# Mechanotransduction and inflammation: an updated comprehensive representation

**DOI:** 10.1101/2024.06.12.598454

**Authors:** Vennila Suryiagandhi, Ying Ma, Veronica Paparozzi, Tiziana Guarnieri, Biagio di Pietro, Giovanna Maria Dimitri, Paolo Tieri, Claudia Sala, Darong Lai, Christine Nardini

## Abstract

Mechanotransduction is the process that enables the conversion of mechanical cues into biochemical signaling. While all our cells are well known to be sensitive to such stimuli, the details of the systemic interaction between mechanical input and inflammation are not always well integrated. Often, they are considered and studied in relatively compartmentalized areas, and we therefore argue here that to understand the relationship of mechanical stimuli with inflammation – with high translational potential - it is crucial to offer and analyze a unified view of mechanotransduction. We therefore offer here a pathway representation, recollected with the standard systems biology markup language (SBML) and explored with network biology approaches. We present RAC1 as an exemplar and emerging molecule with potential for medical translation.

## Supplementary material for "Mechanotransduction and inflammation: an updated comprehensive representation": Innate.cyjs (part 1 of 4)

```
{
  "format_version" : "1.0",
  "generated_by" : "cytoscape-3.10.1",
  "target_cytoscapejs_version" : "~2.1",
  "data" : {
    "shared_name" : "Innate Immune System",
    "sbmlVersion" : "L3 V1",
    "sbml_id" : "pathway_168249",
    "metaId" : "metaid_0",
    "sbmlNetwork" : "sbml",
    "__Annotations" : [ ],
    "name" : "All: pathway_168249",
    "SUID" : 271077,
    "label" : "Innate Immune System",
    "selected" : true
  },
  "elements" : {
    "nodes" : [ {
      "data" : {
        "id" : "291899",
        "metaId" : "metaid_2098",
        "label" : "Auto ubiquitination of oligo-TRAF6 bound to p-IRAK2",
        "compartmentCode" : 3,
        "shared_name" : "Auto ubiquitination of oligo-TRAF6 bound to p-IRAK2",
        "sbml_type" : "reaction",
        "sbml_type_ext" : "reaction irreversible",
        "fast" : false,
        "sbml_id" : "reaction_936942",
        "reversible" : false,
        "SUID" : 291899,
        "sbml_compartment" : "compartment_876",
        "selected" : false,
        "cyId" : "metaid_2098"
      },
      "position" : {
        "x" : 0.21644061195843278,
        "y" : -77.52548672973376
      },
      "selected" : false
    }, {
      "data" : {
        "id" : "291878",
        "metaId" : "metaid_2097",
        "label" : "activated human TAK1 phosphorylates MKK3/MKK6",
        "compartmentCode" : 1,
        "shared_name" : "activated human TAK1 phosphorylates MKK3/MKK6",
        "sbml_type" : "reaction",
        "sbml_type_ext" : "reaction irreversible",
        "fast" : false,
        "sbml_id" : "reaction_450346",
        "reversible" : false,
        "SUID" : 291878,
        "sbml_compartment" : "compartment_70101",
        "selected" : false,
        "cyId" : "metaid_2097"
      },
      "position" : {
        "x" : -495.68150860679157,
        "y" : -37.466179631345085
      },
      "selected" : false
    }, {
      "data" : {
        "id" : "291833",
        "metaId" : "metaid_2096",
        "label" : "STING recruits TBK1 and IRF3",
        "compartmentCode" : 1,
        "shared_name" : "STING recruits TBK1 and IRF3",
        "sbml_type" : "reaction",
        "sbml_type_ext" : "reaction irreversible",
        "fast" : false,
        "sbml_id" : "reaction_1834939",
        "reversible" : false,
        "SUID" : 291833,
        "sbml_compartment" : "compartment_70101",
        "selected" : false,
        "cyId" : "metaid_2096"
      },
      "position" : {
        "x" : -833.3126121224166,
        "y" : -512.3218810778783
      },
      "selected" : false
    }, {
      "data" : {
        "id" : "291821",
        "metaId" : "metaid_2095",
        "label" : "GNLY is transferred to the phagosome",
        "compartmentCode" : 4,
        "shared_name" : "GNLY is transferred to the phagosome",
        "sbml_type" : "reaction",
        "sbml_type_ext" : "reaction irreversible",
        "fast" : false,
        "sbml_id" : "reaction_6807565",
        "reversible" : false,
        "SUID" : 291821,
        "sbml_compartment" : "compartment_984",
        "selected" : false,
        "cyId" : "metaid_2095"
      },
      "position" : {
        "x" : 1108.966074401021,
        "y" : 25.014334895022103
      },
      "selected" : false
    }, {
      "data" : {
        "id" : "291806",
        "metaId" : "metaid_2094",
        "label" : "CLEC4E binds alpha-mannan and trehalose-6-6'-dimycolate",
        "compartmentCode" : 3,
        "shared_name" : "CLEC4E binds alpha-mannan and trehalose-6-6'-dimycolate",
        "sbml_type" : "reaction",
        "sbml_type_ext" : "reaction irreversible",
        "fast" : false,
        "sbml_id" : "reaction_5621354",
        "reversible" : false,
        "SUID" : 291806,
        "sbml_compartment" : "compartment_876",
        "selected" : false,
        "cyId" : "metaid_2094"
      },
      "position" : {
        "x" : 51.89385645973675,
        "y" : 720.9911987561061
      },
      "selected" : false
    }, {
      "data" : {
        "id" : "291788",
        "metaId" : "metaid_2093",
        "label" : "C7 binds C5b:C6",
        "compartmentCode" : 4,
        "shared_name" : "C7 binds C5b:C6",
        "sbml_type" : "reaction",
        "sbml_type_ext" : "reaction irreversible",
        "fast" : false,
        "sbml_id" : "reaction_173709",
        "reversible" : false,
        "SUID" : 291788,
        "sbml_compartment" : "compartment_984",
        "selected" : false,
        "cyId" : "metaid_2093"
      },
      "position" : {
        "x" : 1081.364267760396,
        "y" : 891.2454101818873
      },
      "selected" : false
    }, {
      "data" : {
        "id" : "291767",
        "metaId" : "metaid_2092",
        "label" : "Hydrolysis of PC to PA by PLD",
        "compartmentCode" : 3,
        "shared_name" : "Hydrolysis of PC to PA by PLD",
        "sbml_type" : "reaction",
        "sbml_type_ext" : "reaction irreversible",
        "fast" : false,
        "sbml_id" : "reaction_2029471",
        "reversible" : false,
        "SUID" : 291767,
        "sbml_compartment" : "compartment_876",
        "selected" : false,
        "cyId" : "metaid_2092"
      },
      "position" : {
        "x" : 29.22955554115765,
        "y" : 183.05820009887952
      },
      "selected" : false
    }, {
      "data" : {
        "id" : "291746",
        "metaId" : "metaid_2091",
        "label" : "LYZ hydrolyzes peptidoglycans in the bacterial cell wall",
        "compartmentCode" : 4,
        "shared_name" : "LYZ hydrolyzes peptidoglycans in the bacterial cell wall",
        "sbml_type" : "reaction",
        "sbml_type_ext" : "reaction irreversible",
        "fast" : false,
        "sbml_id" : "reaction_8862320",
        "reversible" : false,
        "SUID" : 291746,
        "sbml_compartment" : "compartment_984",
        "selected" : false,
        "cyId" : "metaid_2091"
      },
      "position" : {
        "x" : 1178.3617042838334,
        "y" : 112.28419802368421
      },
      "selected" : false
    }, {
      "data" : {
        "id" : "291731",
        "metaId" : "metaid_2090",
        "label" : "Flagellin binds to TLR5",
        "compartmentCode" : 3,
        "shared_name" : "Flagellin binds to TLR5",
        "sbml_type" : "reaction",
        "sbml_type_ext" : "reaction irreversible",
        "fast" : false,
        "sbml_id" : "reaction_188025",
        "reversible" : false,
        "SUID" : 291731,
        "sbml_compartment" : "compartment_876",
        "selected" : false,
        "cyId" : "metaid_2090"
      },
      "position" : {
        "x" : 596.3055519400834,
        "y" : 191.0225250500514
      },
      "selected" : false
    }, {
      "data" : {
        "id" : "291719",
        "metaId" : "metaid_2089",
        "label" : "Exocytosis of ficolin-rich granule membrane proteins",
        "compartmentCode" : 26,
        "shared_name" : "Exocytosis of ficolin-rich granule membrane proteins",
        "sbml_type" : "reaction",
        "sbml_type_ext" : "reaction irreversible",
        "fast" : false,
        "sbml_id" : "reaction_6800426",
        "reversible" : false,
        "SUID" : 291719,
        "sbml_compartment" : "compartment_6800424",
        "selected" : false,
        "cyId" : "metaid_2089"
      },
      "position" : {
        "x" : 78.76465457069867,
        "y" : 1325.0535766857936
      },
      "selected" : false
    }, {
      "data" : {
        "id" : "291692",
        "metaId" : "metaid_2088",
        "label" : "IRF3 is phosphorylated by TBK1",
        "compartmentCode" : 1,
        "shared_name" : "IRF3 is phosphorylated by TBK1",
        "sbml_type" : "reaction",
        "sbml_type_ext" : "reaction irreversible",
        "fast" : false,
        "sbml_id" : "reaction_2396007",
        "reversible" : false,
        "SUID" : 291692,
        "sbml_compartment" : "compartment_70101",
        "selected" : false,
        "cyId" : "metaid_2088"
      },
      "position" : {
        "x" : -493.9840598763228,
        "y" : -10.275040410153679
      },
      "selected" : false
    }, {
      "data" : {
        "id" : "291671",
        "metaId" : "metaid_2087",
        "label" : "An unknown GEF exchanges GTP for GDP on CDC42:GDP",
        "compartmentCode" : 1,
        "shared_name" : "An unknown GEF exchanges GTP for GDP on CDC42:GDP",
        "sbml_type" : "reaction",
        "sbml_type_ext" : "reaction irreversible",
        "fast" : false,
        "sbml_id" : "reaction_2029445",
        "reversible" : false,
        "SUID" : 291671,
        "sbml_compartment" : "compartment_70101",
        "selected" : false,
        "cyId" : "metaid_2087"
      },
      "position" : {
        "x" : -533.8519187630416,
        "y" : 240.02641604126234
      },
      "selected" : false
    }, {
      "data" : {
        "id" : "291638",
        "metaId" : "metaid_2086",
        "label" : "K63polyUb-TRAF6 ubiquitinates TAK1",
        "compartmentCode" : 3,
        "shared_name" : "K63polyUb-TRAF6 ubiquitinates TAK1",
        "sbml_type" : "reaction",
        "sbml_type_ext" : "reaction irreversible",
        "fast" : false,
        "sbml_id" : "reaction_5607757",
        "reversible" : false,
        "SUID" : 291638,
        "sbml_compartment" : "compartment_876",
        "selected" : false,
        "cyId" : "metaid_2086"
      },
      "position" : {
        "x" : -64.36696392905719,
        "y" : -70.7936599475072
      },
      "selected" : false
    }, {
      "data" : {
        "id" : "291620",
        "metaId" : "metaid_2085",
        "label" : "CD59 inhibits MAC formation",
        "compartmentCode" : 3,
        "shared_name" : "CD59 inhibits MAC formation",
        "sbml_type" : "reaction",
        "sbml_type_ext" : "reaction irreversible",
        "fast" : false,
        "sbml_id" : "reaction_2530445",
        "reversible" : false,
        "SUID" : 291620,
        "sbml_compartment" : "compartment_876",
        "selected" : false,
        "cyId" : "metaid_2085"
      },
      "position" : {
        "x" : 437.51908343422406,
        "y" : 590.5903808850123
      },
      "selected" : false
    }, {
      "data" : {
        "id" : "291602",
        "metaId" : "metaid_2084",
        "label" : "PGLYRP1 binds bacterial peptidoglycan",
        "compartmentCode" : 13,
        "shared_name" : "PGLYRP1 binds bacterial peptidoglycan",
        "sbml_type" : "reaction",
        "sbml_type_ext" : "reaction irreversible",
        "fast" : false,
        "sbml_id" : "reaction_6789072",
        "reversible" : false,
        "SUID" : 291602,
        "sbml_compartment" : "compartment_1222282",
        "selected" : false,
        "cyId" : "metaid_2084"
      },
      "position" : {
        "x" : 879.8183082877397,
        "y" : -727.4824340563939
      },
      "selected" : false
    }, {
      "data" : {
        "id" : "291581",
        "metaId" : "metaid_2083",
        "label" : "Phosphorylation of LAT by p-SYK",
        "compartmentCode" : 3,
        "shared_name" : "Phosphorylation of LAT by p-SYK",
        "sbml_type" : "reaction",
        "sbml_type_ext" : "reaction irreversible",
        "fast" : false,
        "sbml_id" : "reaction_2730843",
        "reversible" : false,
        "SUID" : 291581,
        "sbml_compartment" : "compartment_876",
        "selected" : false,
        "cyId" : "metaid_2083"
      },
      "position" : {
        "x" : 28.867308074116636,
        "y" : 225.6235229748561
      },
      "selected" : false
    }, {
      "data" : {
        "id" : "291566",
        "metaId" : "metaid_2082",
        "label" : "Vitronectin (VTN) binds to C5b:C6:C7",
        "compartmentCode" : 4,
        "shared_name" : "Vitronectin (VTN) binds to C5b:C6:C7",
        "sbml_type" : "reaction",
        "sbml_type_ext" : "reaction irreversible",
        "fast" : false,
        "sbml_id" : "reaction_2530453",
        "reversible" : false,
        "SUID" : 291566,
        "sbml_compartment" : "compartment_984",
        "selected" : false,
        "cyId" : "metaid_2082"
      },
      "position" : {
        "x" : 1268.9200538932084,
        "y" : 877.6231567639186
      },
      "selected" : false
    }, {
      "data" : {
        "id" : "291542",
        "metaId" : "metaid_2081",
        "label" : "DAG stimulates protein kinase C-delta",
        "compartmentCode" : 3,
        "shared_name" : "DAG stimulates protein kinase C-delta",
        "sbml_type" : "reaction",
        "sbml_type_ext" : "reaction irreversible",
        "fast" : false,
        "sbml_id" : "reaction_198314",
        "reversible" : false,
        "SUID" : 291542,
        "sbml_compartment" : "compartment_876",
        "selected" : false,
        "cyId" : "metaid_2081"
      },
      "position" : {
        "x" : -224.78426129233844,
        "y" : 176.60617373169202
      },
      "selected" : false
    }, {
      "data" : {
        "id" : "291521",
        "metaId" : "metaid_2080",
        "label" : "Lactoperoxidase (LPO) produces OSCN-",
        "compartmentCode" : 4,
        "shared_name" : "Lactoperoxidase (LPO) produces OSCN-",
        "sbml_type" : "reaction",
        "sbml_type_ext" : "reaction irreversible",
        "fast" : false,
        "sbml_id" : "reaction_8855490",
        "reversible" : false,
        "SUID" : 291521,
        "sbml_compartment" : "compartment_984",
        "selected" : false,
        "cyId" : "metaid_2080"
      },
      "position" : {
        "x" : 1333.676035338521,
        "y" : 631.9930298107936
      },
      "selected" : false
    }, {
      "data" : {
        "id" : "291506",
        "metaId" : "metaid_2079",
        "label" : "NFkB complex translocates from the cytosol to the nucleus",
        "compartmentCode" : 1,
        "shared_name" : "NFkB complex translocates from the cytosol to the nucleus",
        "sbml_type" : "reaction",
        "sbml_type_ext" : "reaction irreversible",
        "fast" : false,
        "sbml_id" : "reaction_9604480",
        "reversible" : false,
        "SUID" : 291506,
        "sbml_compartment" : "compartment_70101",
        "selected" : false,
        "cyId" : "metaid_2079"
      },
      "position" : {
        "x" : -895.1681419075728,
        "y" : 84.97168276489515
      },
      "selected" : false
    }, {
      "data" : {
        "id" : "291488",
        "metaId" : "metaid_2078",
        "label" : "C8 binds C5b:C6:C7",
        "compartmentCode" : 37,
        "shared_name" : "C8 binds C5b:C6:C7",
        "sbml_type" : "reaction",
        "sbml_type_ext" : "reaction irreversible",
        "fast" : false,
        "sbml_id" : "reaction_173723",
        "reversible" : false,
        "SUID" : 291488,
        "sbml_compartment" : "compartment_947586",
        "selected" : false,
        "cyId" : "metaid_2078"
      },
      "position" : {
        "x" : 790.8151954947709,
        "y" : 1003.9871704357936
      },
      "selected" : false
    }, {
      "data" : {
        "id" : "291473",
        "metaId" : "metaid_2077",
        "label" : "TRAF3 binds to TRIF:activated TLR3 complex",
        "compartmentCode" : 6,
        "shared_name" : "TRAF3 binds to TRIF:activated TLR3 complex",
        "sbml_type" : "reaction",
        "sbml_type_ext" : "reaction irreversible",
        "fast" : false,
        "sbml_id" : "reaction_9013992",
        "reversible" : false,
        "SUID" : 291473,
        "sbml_compartment" : "compartment_74700",
        "selected" : false,
        "cyId" : "metaid_2077"
      },
      "position" : {
        "x" : -17.319325989604067,
        "y" : -672.2485473376439
      },
      "selected" : false
    }, {
      "data" : {
        "id" : "291458",
        "metaId" : "metaid_2076",
        "label" : "Engulfed CpG DNA binds to endosomal full-length TLR9",
        "compartmentCode" : 6,
        "shared_name" : "Engulfed CpG DNA binds to endosomal full-length TLR9",
        "sbml_type" : "reaction",
        "sbml_type_ext" : "reaction irreversible",
        "fast" : false,
        "sbml_id" : "reaction_1679589",
        "reversible" : false,
        "SUID" : 291458,
        "sbml_compartment" : "compartment_74700",
        "selected" : false,
        "cyId" : "metaid_2076"
      },
      "position" : {
        "x" : 387.75284808266156,
        "y" : -892.4729736071752
      },
      "selected" : false
    }, {
      "data" : {
        "id" : "291443",
        "metaId" : "metaid_2075",
        "label" : "DHX9 binds DNA",
        "compartmentCode" : 1,
        "shared_name" : "DHX9 binds DNA",
        "sbml_type" : "reaction",
        "sbml_type_ext" : "reaction irreversible",
        "fast" : false,
        "sbml_id" : "reaction_3134954",
        "reversible" : false,
        "SUID" : 291443,
        "sbml_compartment" : "compartment_70101",
        "selected" : false,
        "cyId" : "metaid_2075"
      },
      "position" : {
        "x" : -941.6501365364791,
        "y" : -210.3164642077611
      },
      "selected" : false
    }, {
      "data" : {
        "id" : "291425",
        "metaId" : "metaid_2074",
        "label" : "HSP90 binds TBK1 and IRF3",
        "compartmentCode" : 1,
        "shared_name" : "HSP90 binds TBK1 and IRF3",
        "sbml_type" : "reaction",
        "sbml_type_ext" : "reaction irreversible",
        "fast" : false,
        "sbml_id" : "reaction_9709831",
        "reversible" : false,
        "SUID" : 291425,
        "sbml_compartment" : "compartment_70101",
        "selected" : false,
        "cyId" : "metaid_2074"
      },
      "position" : {
        "x" : -875.2225852669478,
        "y" : -274.6934173327611
      },
      "selected" : false
    }, {
      "data" : {
        "id" : "291401",
        "metaId" : "metaid_2073",
        "label" : "Phosphorylation of CARMA1 by PKC-theta",
        "compartmentCode" : 3,
        "shared_name" : "Phosphorylation of CARMA1 by PKC-theta",
        "sbml_type" : "reaction",
        "sbml_type_ext" : "reaction irreversible",
        "fast" : false,
        "sbml_id" : "reaction_2730863",
        "reversible" : false,
        "SUID" : 291401,
        "sbml_compartment" : "compartment_876",
        "selected" : false,
        "cyId" : "metaid_2073"
      },
      "position" : {
        "x" : 39.70986788856976,
        "y" : 310.9859497326686
      },
      "selected" : false
    }, {
      "data" : {
        "id" : "291383",
        "metaId" : "metaid_2072",
        "label" : "3xUb,p-S-NFkB p105:TPL2:ABIN2 dissociates due to degradation of p105",
        "compartmentCode" : 1,
        "shared_name" : "3xUb,p-S-NFkB p105:TPL2:ABIN2 dissociates due to degradation of p105",
        "sbml_type" : "reaction",
        "sbml_type_ext" : "reaction irreversible",
        "fast" : false,
        "sbml_id" : "reaction_5684273",
        "reversible" : false,
        "SUID" : 291383,
        "sbml_compartment" : "compartment_70101",
        "selected" : false,
        "cyId" : "metaid_2072"
      },
      "position" : {
        "x" : -457.67455059897907,
        "y" : -388.7482726794408
      },
      "selected" : false
    }, {
      "data" : {
        "id" : "291365",
        "metaId" : "metaid_2071",
        "label" : "K63-linked ubiquitination of RIP1 bound to the activated TLR complex",
        "compartmentCode" : 1,
        "shared_name" : "K63-linked ubiquitination of RIP1 bound to the activated TLR complex",
        "sbml_type" : "reaction",
        "sbml_type_ext" : "reaction irreversible",
        "fast" : false,
        "sbml_id" : "reaction_168915",
        "reversible" : false,
        "SUID" : 291365,
        "sbml_compartment" : "compartment_70101",
        "selected" : false,
        "cyId" : "metaid_2071"
      },
      "position" : {
        "x" : -290.9792991341353,
        "y" : -536.5809142810033
      },
      "selected" : false
    }, {
      "data" : {
        "id" : "291350",
        "metaId" : "metaid_2070",
        "label" : "TAX1BP1:A20 inhibit TBK1/IKKi K63-polyubiquitination",
        "compartmentCode" : 1,
        "shared_name" : "TAX1BP1:A20 inhibit TBK1/IKKi K63-polyubiquitination",
        "sbml_type" : "reaction",
        "sbml_type_ext" : "reaction irreversible",
        "fast" : false,
        "sbml_id" : "reaction_937337",
        "reversible" : false,
        "SUID" : 291350,
        "sbml_compartment" : "compartment_70101",
        "selected" : false,
        "cyId" : "metaid_2070"
      },
      "position" : {
        "x" : -370.4828086556197,
        "y" : -650.3306396228002
      },
      "selected" : false
    }, {
      "data" : {
        "id" : "291332",
        "metaId" : "metaid_2069",
        "label" : "IKBIP binds IKBKB and CHUK",
        "compartmentCode" : 1,
        "shared_name" : "IKBIP binds IKBKB and CHUK",
        "sbml_type" : "reaction",
        "sbml_type_ext" : "reaction irreversible",
        "fast" : false,
        "sbml_id" : "reaction_9749494",
        "reversible" : false,
        "SUID" : 291332,
        "sbml_compartment" : "compartment_70101",
        "selected" : false,
        "cyId" : "metaid_2069"
      },
      "position" : {
        "x" : -991.0682273567916,
        "y" : -706.7075927478002
      },
      "selected" : false
    }, {
      "data" : {
        "id" : "291308",
        "metaId" : "metaid_2068",
        "label" : "Calcineurin binds and dephosphorylates NFAT",
        "compartmentCode" : 1,
        "shared_name" : "Calcineurin binds and dephosphorylates NFAT",
        "sbml_type" : "reaction",
        "sbml_type_ext" : "reaction irreversible",
        "fast" : false,
        "sbml_id" : "reaction_2730849",
        "reversible" : false,
        "SUID" : 291308,
        "sbml_compartment" : "compartment_70101",
        "selected" : false,
        "cyId" : "metaid_2068"
      },
      "position" : {
        "x" : -505.0092063606978,
        "y" : -317.01496579467516
      },
      "selected" : false
    }, {
      "data" : {
        "id" : "291287",
        "metaId" : "metaid_2067",
        "label" : "IRAK1 phosphorylates Pellino",
        "compartmentCode" : 3,
        "shared_name" : "IRAK1 phosphorylates Pellino",
        "sbml_type" : "reaction",
        "sbml_type_ext" : "reaction irreversible",
        "fast" : false,
        "sbml_id" : "reaction_937034",
        "reversible" : false,
        "SUID" : 291287,
        "sbml_compartment" : "compartment_876",
        "selected" : false,
        "cyId" : "metaid_2067"
      },
      "position" : {
        "x" : -183.80550152671344,
        "y" : 149.9487488049342
      },
      "selected" : false
    }, {
      "data" : {
        "id" : "291272",
        "metaId" : "metaid_2066",
        "label" : "Interaction of PIN1 with p-IRF3",
        "compartmentCode" : 2,
        "shared_name" : "Interaction of PIN1 with p-IRF3",
        "sbml_type" : "reaction",
        "sbml_type_ext" : "reaction irreversible",
        "fast" : false,
        "sbml_id" : "reaction_936380",
        "reversible" : false,
        "SUID" : 291272,
        "sbml_compartment" : "compartment_7660",
        "selected" : false,
        "cyId" : "metaid_2066"
      },
      "position" : {
        "x" : -1321.200185364604,
        "y" : 761.9678833264186
      },
      "selected" : false
    }, {
      "data" : {
        "id" : "291257",
        "metaId" : "metaid_2065",
        "label" : "Interaction of DAP12 and TREM2",
        "compartmentCode" : 3,
        "shared_name" : "Interaction of DAP12 and TREM2",
        "sbml_type" : "reaction",
        "sbml_type_ext" : "reaction irreversible",
        "fast" : false,
        "sbml_id" : "reaction_210300",
        "reversible" : false,
        "SUID" : 291257,
        "sbml_compartment" : "compartment_876",
        "selected" : false,
        "cyId" : "metaid_2065"
      },
      "position" : {
        "x" : 288.37459796059125,
        "y" : 693.2106811779811
      },
      "selected" : false
    }, {
      "data" : {
        "id" : "291236",
        "metaId" : "metaid_2064",
        "label" : "K63polyUb-p-3T,1S-TAK1 phosphorylates IKK-beta",
        "compartmentCode" : 3,
        "shared_name" : "K63polyUb-p-3T,1S-TAK1 phosphorylates IKK-beta",
        "sbml_type" : "reaction",
        "sbml_type_ext" : "reaction irreversible",
        "fast" : false,
        "sbml_id" : "reaction_5607742",
        "reversible" : false,
        "SUID" : 291236,
        "sbml_compartment" : "compartment_876",
        "selected" : false,
        "cyId" : "metaid_2064"
      },
      "position" : {
        "x" : -189.02448040854938,
        "y" : 8.839686610109993
      },
      "selected" : false
    }, {
      "data" : {
        "id" : "291215",
        "metaId" : "metaid_2063",
        "label" : "Activation of RAC1 by CRKII:DOCK180:ELMO",
        "compartmentCode" : 3,
        "shared_name" : "Activation of RAC1 by CRKII:DOCK180:ELMO",
        "sbml_type" : "reaction",
        "sbml_type_ext" : "reaction irreversible",
        "fast" : false,
        "sbml_id" : "reaction_2029467",
        "reversible" : false,
        "SUID" : 291215,
        "sbml_compartment" : "compartment_876",
        "selected" : false,
        "cyId" : "metaid_2063"
      },
      "position" : {
        "x" : -330.67256695640094,
        "y" : 442.08220217407484
      },
      "selected" : false
    }, {
      "data" : {
        "id" : "291194",
        "metaId" : "metaid_2062",
        "label" : "Autophosphorylation of LYN kinase",
        "compartmentCode" : 3,
        "shared_name" : "Autophosphorylation of LYN kinase",
        "sbml_type" : "reaction",
        "sbml_type_ext" : "reaction irreversible",
        "fast" : false,
        "sbml_id" : "reaction_2730862",
        "reversible" : false,
        "SUID" : 291194,
        "sbml_compartment" : "compartment_876",
        "selected" : false,
        "cyId" : "metaid_2062"
      },
      "position" : {
        "x" : 68.04601066696637,
        "y" : 60.44487307251234
      },
      "selected" : false
    }, {
      "data" : {
        "id" : "291173",
        "metaId" : "metaid_2061",
        "label" : "First phosphorylation of IRAK1 by IRAK4 bound to MyD88:activated TLR 7/8 or 9",
        "compartmentCode" : 6,
        "shared_name" : "First phosphorylation of IRAK1 by IRAK4 bound to MyD88:activated TLR 7/8 or 9",
        "sbml_type" : "reaction",
        "sbml_type_ext" : "reaction irreversible",
        "fast" : false,
        "sbml_id" : "reaction_975180",
        "reversible" : false,
        "SUID" : 291173,
        "sbml_compartment" : "compartment_74700",
        "selected" : false,
        "cyId" : "metaid_2061"
      },
      "position" : {
        "x" : -9.153035706400942,
        "y" : -355.6443908435033
      },
      "selected" : false
    }, {
      "data" : {
        "id" : "291158",
        "metaId" : "metaid_2060",
        "label" : "C-ter TLR7 dimer binds imiquimod",
        "compartmentCode" : 1,
        "shared_name" : "C-ter TLR7 dimer binds imiquimod",
        "sbml_type" : "reaction",
        "sbml_type_ext" : "reaction irreversible",
        "fast" : false,
        "sbml_id" : "reaction_9724670",
        "reversible" : false,
        "SUID" : 291158,
        "sbml_compartment" : "compartment_70101",
        "selected" : false,
        "cyId" : "metaid_2060"
      },
      "position" : {
        "x" : -300.8615012825728,
        "y" : -648.3792236071752
      },
      "selected" : false
    }, {
      "data" : {
        "id" : "291143",
        "metaId" : "metaid_2059",
        "label" : "TP53 stimulates IKBIP gene expression",
        "compartmentCode" : 2,
        "shared_name" : "TP53 stimulates IKBIP gene expression",
        "sbml_type" : "reaction",
        "sbml_type_ext" : "reaction irreversible",
        "fast" : false,
        "sbml_id" : "reaction_9749487",
        "reversible" : false,
        "SUID" : 291143,
        "sbml_compartment" : "compartment_7660",
        "selected" : false,
        "cyId" : "metaid_2059"
      },
      "position" : {
        "x" : -1448.8299461067916,
        "y" : 133.0132934826686
      },
      "selected" : false
    }, {
      "data" : {
        "id" : "291128",
        "metaId" : "metaid_2058",
        "label" : "Cross-linking of FCGRIIIA with IgG-coated Ag",
        "compartmentCode" : 3,
        "shared_name" : "Cross-linking of FCGRIIIA with IgG-coated Ag",
        "sbml_type" : "reaction",
        "sbml_type_ext" : "reaction irreversible",
        "fast" : false,
        "sbml_id" : "reaction_2029457",
        "reversible" : false,
        "SUID" : 291128,
        "sbml_compartment" : "compartment_876",
        "selected" : false,
        "cyId" : "metaid_2058"
      },
      "position" : {
        "x" : 304.62777178871625,
        "y" : 707.4615356701686
      },
      "selected" : false
    }, {
      "data" : {
        "id" : "291116",
        "metaId" : "metaid_2057",
        "label" : "p-Y753,Y759-PLCG2 translocates from cytosol to plasma membrane",
        "compartmentCode" : 3,
        "shared_name" : "p-Y753,Y759-PLCG2 translocates from cytosol to plasma membrane",
        "sbml_type" : "reaction",
        "sbml_type_ext" : "reaction irreversible",
        "fast" : false,
        "sbml_id" : "reaction_5607755",
        "reversible" : false,
        "SUID" : 291116,
        "sbml_compartment" : "compartment_876",
        "selected" : false,
        "cyId" : "metaid_2057"
      },
      "position" : {
        "x" : 213.71393817055218,
        "y" : 247.3146850842311
      },
      "selected" : false
    }, {
      "data" : {
        "id" : "291101",
        "metaId" : "metaid_2056",
        "label" : "Binding of defensins to lipid II",
        "compartmentCode" : 4,
        "shared_name" : "Binding of defensins to lipid II",
        "sbml_type" : "reaction",
        "sbml_type_ext" : "reaction irreversible",
        "fast" : false,
        "sbml_id" : "reaction_1467209",
        "reversible" : false,
        "SUID" : 291101,
        "sbml_compartment" : "compartment_984",
        "selected" : false,
        "cyId" : "metaid_2056"
      },
      "position" : {
        "x" : 825.4291481314897,
        "y" : 489.6038696545436
      },
      "selected" : false
    }, {
      "data" : {
        "id" : "291080",
        "metaId" : "metaid_2055",
        "label" : "Activated TAK1 phosphorylates MKK4/MKK7",
        "compartmentCode" : 1,
        "shared_name" : "Activated TAK1 phosphorylates MKK4/MKK7",
        "sbml_type" : "reaction",
        "sbml_type_ext" : "reaction irreversible",
        "fast" : false,
        "sbml_id" : "reaction_450337",
        "reversible" : false,
        "SUID" : 291080,
        "sbml_compartment" : "compartment_70101",
        "selected" : false,
        "cyId" : "metaid_2055"
      },
      "position" : {
        "x" : -352.70845562827594,
        "y" : -97.49325253783923
      },
      "selected" : false
    }, {
      "data" : {
        "id" : "291068",
        "metaId" : "metaid_2054",
        "label" : "C1-Inh binds and inactivates C1r, C1s",
        "compartmentCode" : 4,
        "shared_name" : "C1-Inh binds and inactivates C1r, C1s",
        "sbml_type" : "reaction",
        "sbml_type_ext" : "reaction irreversible",
        "fast" : false,
        "sbml_id" : "reaction_9021306",
        "reversible" : false,
        "SUID" : 291068,
        "sbml_compartment" : "compartment_984",
        "selected" : false,
        "cyId" : "metaid_2054"
      },
      "position" : {
        "x" : 919.7208961783647,
        "y" : 700.0687744396998
      },
      "selected" : false
    }, {
      "data" : {
        "id" : "291056",
        "metaId" : "metaid_2053",
        "label" : "HNP1-4 are stored in primary neutrophil granules",
        "compartmentCode" : 10,
        "shared_name" : "HNP1-4 are stored in primary neutrophil granules",
        "sbml_type" : "reaction",
        "sbml_type_ext" : "reaction irreversible",
        "fast" : false,
        "sbml_id" : "reaction_1462003",
        "reversible" : false,
        "SUID" : 291056,
        "sbml_compartment" : "compartment_1470028",
        "selected" : false,
        "cyId" : "metaid_2053"
      },
      "position" : {
        "x" : 2157.3349708853957,
        "y" : 1125.842272974856
      },
      "selected" : false
    }, {
      "data" : {
        "id" : "291041",
        "metaId" : "metaid_2052",
        "label" : "Inhibition of DDX58/IFIH1 signaling by ATG5:ATG12:MAVS",
        "compartmentCode" : 7,
        "shared_name" : "Inhibition of DDX58/IFIH1 signaling by ATG5:ATG12:MAVS",
        "sbml_type" : "reaction",
        "sbml_type_ext" : "reaction irreversible",
        "fast" : false,
        "sbml_id" : "reaction_936378",
        "reversible" : false,
        "SUID" : 291041,
        "sbml_compartment" : "compartment_17906",
        "selected" : false,
        "cyId" : "metaid_2052"
      },
      "position" : {
        "x" : -644.1389671028853,
        "y" : -1076.5257690173314
      },
      "selected" : false
    }, {
      "data" : {
        "id" : "291026",
        "metaId" : "metaid_2051",
        "label" : "Expression of NLRP3 gene",
        "compartmentCode" : 2,
        "shared_name" : "Expression of NLRP3 gene",
        "sbml_type" : "reaction",
        "sbml_type_ext" : "reaction irreversible",
        "fast" : false,
        "sbml_id" : "reaction_9603905",
        "reversible" : false,
        "SUID" : 291026,
        "sbml_compartment" : "compartment_7660",
        "selected" : false,
        "cyId" : "metaid_2051"
      },
      "position" : {
        "x" : -1240.831044739604,
        "y" : 268.6337768811061
      },
      "selected" : false
    }, {
      "data" : {
        "id" : "291008",
        "metaId" : "metaid_2050",
        "label" : "Activated TLR4:TICAM1:K63pUb-TRAF6 recruits TAK1complex",
        "compartmentCode" : 6,
        "shared_name" : "Activated TLR4:TICAM1:K63pUb-TRAF6 recruits TAK1complex",
        "sbml_type" : "reaction",
        "sbml_type_ext" : "reaction irreversible",
        "fast" : false,
        "sbml_id" : "reaction_936947",
        "reversible" : false,
        "SUID" : 291008,
        "sbml_compartment" : "compartment_74700",
        "selected" : false,
        "cyId" : "metaid_2050"
      },
      "position" : {
        "x" : 161.42666857826703,
        "y" : -519.5899169665502
      },
      "selected" : false
    }, {
      "data" : {
        "id" : "290993",
        "metaId" : "metaid_2049",
        "label" : "Intraphagosomal pH is lowered to 5 by V-ATPase",
        "compartmentCode" : 12,
        "shared_name" : "Intraphagosomal pH is lowered to 5 by V-ATPase",
        "sbml_type" : "reaction",
        "sbml_type_ext" : "reaction irreversible",
        "fast" : false,
        "sbml_id" : "reaction_1222516",
        "reversible" : false,
        "SUID" : 290993,
        "sbml_compartment" : "compartment_1222693",
        "selected" : false,
        "cyId" : "metaid_2049"
      },
      "position" : {
        "x" : 18.7817405997514,
        "y" : -1152.2552612048314
      },
      "selected" : false
    }, {
      "data" : {
        "id" : "290978",
        "metaId" : "metaid_2048",
        "label" : "Superoxide and nitric oxide react to peroxynitrite",
        "compartmentCode" : 1,
        "shared_name" : "Superoxide and nitric oxide react to peroxynitrite",
        "sbml_type" : "reaction",
        "sbml_type_ext" : "reaction irreversible",
        "fast" : false,
        "sbml_id" : "reaction_1222407",
        "reversible" : false,
        "SUID" : 290978,
        "sbml_compartment" : "compartment_70101",
        "selected" : false,
        "cyId" : "metaid_2048"
      },
      "position" : {
        "x" : -891.9186912239791,
        "y" : -486.39558102905016
      },
      "selected" : false
    }, {
      "data" : {
        "id" : "290957",
        "metaId" : "metaid_2047",
        "label" : "IP3R:I(1,4,5)P3 tetramer transports Ca2+ from ER lumen to cytosol",
        "compartmentCode" : 8,
        "shared_name" : "IP3R:I(1,4,5)P3 tetramer transports Ca2+ from ER lumen to cytosol",
        "sbml_type" : "reaction",
        "sbml_type_ext" : "reaction irreversible",
        "fast" : false,
        "sbml_id" : "reaction_169683",
        "reversible" : false,
        "SUID" : 290957,
        "sbml_compartment" : "compartment_12045",
        "selected" : false,
        "cyId" : "metaid_2047"
      },
      "position" : {
        "x" : -692.1142478646041,
        "y" : -862.4929321032689
      },
      "selected" : false
    }, {
      "data" : {
        "id" : "290942",
        "metaId" : "metaid_2046",
        "label" : "NLRC5 interacts with DDX58/IFIH1",
        "compartmentCode" : 1,
        "shared_name" : "NLRC5 interacts with DDX58/IFIH1",
        "sbml_type" : "reaction",
        "sbml_type_ext" : "reaction irreversible",
        "fast" : false,
        "sbml_id" : "reaction_937343",
        "reversible" : false,
        "SUID" : 290942,
        "sbml_compartment" : "compartment_70101",
        "selected" : false,
        "cyId" : "metaid_2046"
      },
      "position" : {
        "x" : -617.2831321419478,
        "y" : -603.7748534899877
      },
      "selected" : false
    }, {
      "data" : {
        "id" : "290921",
        "metaId" : "metaid_2045",
        "label" : "Phosphorylation of PIP2 to PIP3 by PI3K",
        "compartmentCode" : 3,
        "shared_name" : "Phosphorylation of PIP2 to PIP3 by PI3K",
        "sbml_type" : "reaction",
        "sbml_type_ext" : "reaction irreversible",
        "fast" : false,
        "sbml_id" : "reaction_2730870",
        "reversible" : false,
        "SUID" : 290921,
        "sbml_compartment" : "compartment_876",
        "selected" : false,
        "cyId" : "metaid_2045"
      },
      "position" : {
        "x" : -105.54567486655719,
        "y" : 292.72139284790296
      },
      "selected" : false
    }, {
      "data" : {
        "id" : "290906",
        "metaId" : "metaid_2044",
        "label" : "RNASEs bind bacterial phospholipids",
        "compartmentCode" : 4,
        "shared_name" : "RNASEs bind bacterial phospholipids",
        "sbml_type" : "reaction",
        "sbml_type_ext" : "reaction irreversible",
        "fast" : false,
        "sbml_id" : "reaction_8948027",
        "reversible" : false,
        "SUID" : 290906,
        "sbml_compartment" : "compartment_984",
        "selected" : false,
        "cyId" : "metaid_2044"
      },
      "position" : {
        "x" : 1210.6710304557084,
        "y" : 407.2434265393092
      },
      "selected" : false
    }, {
      "data" : {
        "id" : "290891",
        "metaId" : "metaid_2043",
        "label" : "STING binds TRIM32 or TRIM56 ",
        "compartmentCode" : 1,
        "shared_name" : "STING binds TRIM32 or TRIM56 ",
        "sbml_type" : "reaction",
        "sbml_type_ext" : "reaction irreversible",
        "fast" : false,
        "sbml_id" : "reaction_1964496",
        "reversible" : false,
        "SUID" : 290891,
        "sbml_compartment" : "compartment_70101",
        "selected" : false,
        "cyId" : "metaid_2043"
      },
      "position" : {
        "x" : -854.4737449349166,
        "y" : -842.0175903063939
      },
      "selected" : false
    }, {
      "data" : {
        "id" : "290867",
        "metaId" : "metaid_2042",
        "label" : "Phosphorylation of cofilin by LIMK-1",
        "compartmentCode" : 1,
        "shared_name" : "Phosphorylation of cofilin by LIMK-1",
        "sbml_type" : "reaction",
        "sbml_type_ext" : "reaction irreversible",
        "fast" : false,
        "sbml_id" : "reaction_399950",
        "reversible" : false,
        "SUID" : 290867,
        "sbml_compartment" : "compartment_70101",
        "selected" : false,
        "cyId" : "metaid_2042"
      },
      "position" : {
        "x" : -474.80272442710407,
        "y" : -147.98924710571032
      },
      "selected" : false
    }, {
      "data" : {
        "id" : "290852",
        "metaId" : "metaid_2041",
        "label" : "Activation of C1s",
        "compartmentCode" : 3,
        "shared_name" : "Activation of C1s",
        "sbml_type" : "reaction",
        "sbml_type_ext" : "reaction irreversible",
        "fast" : false,
        "sbml_id" : "reaction_173631",
        "reversible" : false,
        "SUID" : 290852,
        "sbml_compartment" : "compartment_876",
        "selected" : false,
        "cyId" : "metaid_2041"
      },
      "position" : {
        "x" : 551.5274757682084,
        "y" : 183.31340334594984
      },
      "selected" : false
    }, {
      "data" : {
        "id" : "290837",
        "metaId" : "metaid_2040",
        "label" : "SFTPA/SFTPD binds TLR2:TLR1",
        "compartmentCode" : 4,
        "shared_name" : "SFTPA/SFTPD binds TLR2:TLR1",
        "sbml_type" : "reaction",
        "sbml_type_ext" : "reaction irreversible",
        "fast" : false,
        "sbml_id" : "reaction_5432814",
        "reversible" : false,
        "SUID" : 290837,
        "sbml_compartment" : "compartment_984",
        "selected" : false,
        "cyId" : "metaid_2040"
      },
      "position" : {
        "x" : 947.1525978385209,
        "y" : 595.2766601818873
      },
      "selected" : false
    }, {
      "data" : {
        "id" : "290816",
        "metaId" : "metaid_2039",
        "label" : "viral dsRNA:IFIH1, viral dsRNA:K63polyUb-DDX58 bind MAVS",
        "compartmentCode" : 1,
        "shared_name" : "viral dsRNA:IFIH1, viral dsRNA:K63polyUb-DDX58 bind MAVS",
        "sbml_type" : "reaction",
        "sbml_type_ext" : "reaction irreversible",
        "fast" : false,
        "sbml_id" : "reaction_168909",
        "reversible" : false,
        "SUID" : 290816,
        "sbml_compartment" : "compartment_70101",
        "selected" : false,
        "cyId" : "metaid_2039"
      },
      "position" : {
        "x" : -602.4010520638228,
        "y" : -901.2459228259252
      },
      "selected" : false
    }, {
      "data" : {
        "id" : "290801",
        "metaId" : "metaid_2038",
        "label" : "ADP-Ribosylation of HNP-1",
        "compartmentCode" : 4,
        "shared_name" : "ADP-Ribosylation of HNP-1",
        "sbml_type" : "reaction",
        "sbml_type_ext" : "reaction irreversible",
        "fast" : false,
        "sbml_id" : "reaction_1972385",
        "reversible" : false,
        "SUID" : 290801,
        "sbml_compartment" : "compartment_984",
        "selected" : false,
        "cyId" : "metaid_2038"
      },
      "position" : {
        "x" : 1039.4961647330522,
        "y" : 630.8585693615748
      },
      "selected" : false
    }, {
      "data" : {
        "id" : "290789",
        "metaId" : "metaid_2037",
        "label" : "PKC-delta is activated",
        "compartmentCode" : 3,
        "shared_name" : "PKC-delta is activated",
        "sbml_type" : "reaction",
        "sbml_type_ext" : "reaction irreversible",
        "fast" : false,
        "sbml_id" : "reaction_5607746",
        "reversible" : false,
        "SUID" : 290789,
        "sbml_compartment" : "compartment_876",
        "selected" : false,
        "cyId" : "metaid_2037"
      },
      "position" : {
        "x" : 307.92203753578656,
        "y" : 235.67167971313734
      },
      "selected" : false
    }, {
      "data" : {
        "id" : "290774",
        "metaId" : "metaid_2036",
        "label" : "Recruitment of TAK1 kinase complex to oligo-K63-pUb-TRAF6",
        "compartmentCode" : 3,
        "shared_name" : "Recruitment of TAK1 kinase complex to oligo-K63-pUb-TRAF6",
        "sbml_type" : "reaction",
        "sbml_type_ext" : "reaction irreversible",
        "fast" : false,
        "sbml_id" : "reaction_2730861",
        "reversible" : false,
        "SUID" : 290774,
        "sbml_compartment" : "compartment_876",
        "selected" : false,
        "cyId" : "metaid_2036"
      },
      "position" : {
        "x" : 399.5512184439897,
        "y" : -104.55091550170641
      },
      "selected" : false
    }, {
      "data" : {
        "id" : "290759",
        "metaId" : "metaid_2035",
        "label" : "Pro-HNP1-4 are cleaved to biologically active defensin",
        "compartmentCode" : 9,
        "shared_name" : "Pro-HNP1-4 are cleaved to biologically active defensin",
        "sbml_type" : "reaction",
        "sbml_type_ext" : "reaction irreversible",
        "fast" : false,
        "sbml_id" : "reaction_1462039",
        "reversible" : false,
        "SUID" : 290759,
        "sbml_compartment" : "compartment_17963",
        "selected" : false,
        "cyId" : "metaid_2035"
      },
      "position" : {
        "x" : 2182.5415138541457,
        "y" : 1406.0638305920436
      },
      "selected" : false
    }, {
      "data" : {
        "id" : "290747",
        "metaId" : "metaid_2034",
        "label" : "pro-defensin alpha 5 is secreted",
        "compartmentCode" : 4,
        "shared_name" : "pro-defensin alpha 5 is secreted",
        "sbml_type" : "reaction",
        "sbml_type_ext" : "reaction irreversible",
        "fast" : false,
        "sbml_id" : "reaction_1462005",
        "reversible" : false,
        "SUID" : 290747,
        "sbml_compartment" : "compartment_984",
        "selected" : false,
        "cyId" : "metaid_2034"
      },
      "position" : {
        "x" : 1518.550302916646,
        "y" : 919.9283325451686
      },
      "selected" : false
    }, {
      "data" : {
        "id" : "290729",
        "metaId" : "metaid_2033",
        "label" : "Hypochlorous acid (HOCl) reacts with unsaturated lipid to form lipid chlorohydrins",
        "compartmentCode" : 13,
        "shared_name" : "Hypochlorous acid (HOCl) reacts with unsaturated lipid to form lipid chlorohydrins",
        "sbml_type" : "reaction",
        "sbml_type_ext" : "reaction irreversible",
        "fast" : false,
        "sbml_id" : "reaction_6789218",
        "reversible" : false,
        "SUID" : 290729,
        "sbml_compartment" : "compartment_1222282",
        "selected" : false,
        "cyId" : "metaid_2033"
      },
      "position" : {
        "x" : 565.4531654654741,
        "y" : -636.2230956774877
      },
      "selected" : false
    }, {
      "data" : {
        "id" : "290714",
        "metaId" : "metaid_2032",
        "label" : "AGER-1,2,3 bind AGEs",
        "compartmentCode" : 3,
        "shared_name" : "AGER-1,2,3 bind AGEs",
        "sbml_type" : "reaction",
        "sbml_type_ext" : "reaction irreversible",
        "fast" : false,
        "sbml_id" : "reaction_879358",
        "reversible" : false,
        "SUID" : 290714,
        "sbml_compartment" : "compartment_876",
        "selected" : false,
        "cyId" : "metaid_2032"
      },
      "position" : {
        "x" : 402.6940712271928,
        "y" : 516.4328491467311
      },
      "selected" : false
    }, {
      "data" : {
        "id" : "290696",
        "metaId" : "metaid_2031",
        "label" : "NLRP4 and DTX4 associate with p-S172-TBK1 within dsDNA:ZBP1:TBK1",
        "compartmentCode" : 1,
        "shared_name" : "NLRP4 and DTX4 associate with p-S172-TBK1 within dsDNA:ZBP1:TBK1",
        "sbml_type" : "reaction",
        "sbml_type_ext" : "reaction irreversible",
        "fast" : false,
        "sbml_id" : "reaction_8948703",
        "reversible" : false,
        "SUID" : 290696,
        "sbml_compartment" : "compartment_70101",
        "selected" : false,
        "cyId" : "metaid_2031"
      },
      "position" : {
        "x" : -907.8020530403853,
        "y" : 36.84111330688734
      },
      "selected" : false
    }, {
      "data" : {
        "id" : "290675",
        "metaId" : "metaid_2030",
        "label" : "ERKs are inactivated by protein phosphatase 2A",
        "compartmentCode" : 2,
        "shared_name" : "ERKs are inactivated by protein phosphatase 2A",
        "sbml_type" : "reaction",
        "sbml_type_ext" : "reaction irreversible",
        "fast" : false,
        "sbml_id" : "reaction_199959",
        "reversible" : false,
        "SUID" : 290675,
        "sbml_compartment" : "compartment_7660",
        "selected" : false,
        "cyId" : "metaid_2030"
      },
      "position" : {
        "x" : -1463.530995911479,
        "y" : 917.6725342053248
      },
      "selected" : false
    }, {
      "data" : {
        "id" : "290660",
        "metaId" : "metaid_2029",
        "label" : "TRAF6 oligomerizes",
        "compartmentCode" : 3,
        "shared_name" : "TRAF6 oligomerizes",
        "sbml_type" : "reaction",
        "sbml_type_ext" : "reaction irreversible",
        "fast" : false,
        "sbml_id" : "reaction_5607751",
        "reversible" : false,
        "SUID" : 290660,
        "sbml_compartment" : "compartment_876",
        "selected" : false,
        "cyId" : "metaid_2029"
      },
      "position" : {
        "x" : 165.3046669303178,
        "y" : 166.5117828625514
      },
      "selected" : false
    }, {
      "data" : {
        "id" : "290645",
        "metaId" : "metaid_2028",
        "label" : "Hydrolysis of internal thioester in C4b",
        "compartmentCode" : 4,
        "shared_name" : "Hydrolysis of internal thioester in C4b",
        "sbml_type" : "reaction",
        "sbml_type_ext" : "reaction irreversible",
        "fast" : false,
        "sbml_id" : "reaction_2855047",
        "reversible" : false,
        "SUID" : 290645,
        "sbml_compartment" : "compartment_984",
        "selected" : false,
        "cyId" : "metaid_2028"
      },
      "position" : {
        "x" : 1108.2005714713334,
        "y" : 502.91081545532484
      },
      "selected" : false
    }, {
      "data" : {
        "id" : "290627",
        "metaId" : "metaid_2027",
        "label" : "Conversion of C4 into C4a and C4b",
        "compartmentCode" : 4,
        "shared_name" : "Conversion of C4 into C4a and C4b",
        "sbml_type" : "reaction",
        "sbml_type_ext" : "reaction irreversible",
        "fast" : false,
        "sbml_id" : "reaction_166753",
        "reversible" : false,
        "SUID" : 290627,
        "sbml_compartment" : "compartment_984",
        "selected" : false,
        "cyId" : "metaid_2027"
      },
      "position" : {
        "x" : 992.0947365103959,
        "y" : 468.31572268188734
      },
      "selected" : false
    }, {
      "data" : {
        "id" : "290612",
        "metaId" : "metaid_2026",
        "label" : "Recruitment of TRAF3 to MAVS",
        "compartmentCode" : 1,
        "shared_name" : "Recruitment of TRAF3 to MAVS",
        "sbml_type" : "reaction",
        "sbml_type_ext" : "reaction irreversible",
        "fast" : false,
        "sbml_id" : "reaction_918227",
        "reversible" : false,
        "SUID" : 290612,
        "sbml_compartment" : "compartment_70101",
        "selected" : false,
        "cyId" : "metaid_2026"
      },
      "position" : {
        "x" : -644.8320823372603,
        "y" : -555.2655151110814
      },
      "selected" : false
    }, {
      "data" : {
        "id" : "290588",
        "metaId" : "metaid_2025",
        "label" : "Autophosphorylation of PAK1",
        "compartmentCode" : 1,
        "shared_name" : "Autophosphorylation of PAK1",
        "sbml_type" : "reaction",
        "sbml_type_ext" : "reaction irreversible",
        "fast" : false,
        "sbml_id" : "reaction_2029454",
        "reversible" : false,
        "SUID" : 290588,
        "sbml_compartment" : "compartment_70101",
        "selected" : false,
        "cyId" : "metaid_2025"
      },
      "position" : {
        "x" : -366.09911114585407,
        "y" : 60.13741610229749
      },
      "selected" : false
    }, {
      "data" : {
        "id" : "290573",
        "metaId" : "metaid_2024",
        "label" : "SIRP beta binds TYROBP",
        "compartmentCode" : 3,
        "shared_name" : "SIRP beta binds TYROBP",
        "sbml_type" : "reaction",
        "sbml_type_ext" : "reaction irreversible",
        "fast" : false,
        "sbml_id" : "reaction_210274",
        "reversible" : false,
        "SUID" : 290573,
        "sbml_compartment" : "compartment_876",
        "selected" : false,
        "cyId" : "metaid_2024"
      },
      "position" : {
        "x" : 147.21334307777875,
        "y" : 690.3613769787623
      },
      "selected" : false
    }, {
      "data" : {
        "id" : "290561",
        "metaId" : "metaid_2023",
        "label" : "TIFA oligomerization",
        "compartmentCode" : 1,
        "shared_name" : "TIFA oligomerization",
        "sbml_type" : "reaction",
        "sbml_type_ext" : "reaction irreversible",
        "fast" : false,
        "sbml_id" : "reaction_9645481",
        "reversible" : false,
        "SUID" : 290561,
        "sbml_compartment" : "compartment_70101",
        "selected" : false,
        "cyId" : "metaid_2023"
      },
      "position" : {
        "x" : -812.8135276497603,
        "y" : -499.9575317126439
      },
      "selected" : false
    }, {
      "data" : {
        "id" : "290546",
        "metaId" : "metaid_2022",
        "label" : "26S proteasome processes K48PolyUb-K21,22-p-S32,36-IkBA:NF-kB complex to form NF-kB complex",
        "compartmentCode" : 1,
        "shared_name" : "26S proteasome processes K48PolyUb-K21,22-p-S32,36-IkBA:NF-kB complex to form NF-kB complex",
        "sbml_type" : "reaction",
        "sbml_type_ext" : "reaction irreversible",
        "fast" : false,
        "sbml_id" : "reaction_5607724",
        "reversible" : false,
        "SUID" : 290546,
        "sbml_compartment" : "compartment_70101",
        "selected" : false,
        "cyId" : "metaid_2022"
      },
      "position" : {
        "x" : -726.4427390755416,
        "y" : -332.67854001342516
      },
      "selected" : false
    }, {
      "data" : {
        "id" : "290531",
        "metaId" : "metaid_2021",
        "label" : "SFTPA/SFTPD binds TLR4:LY96",
        "compartmentCode" : 4,
        "shared_name" : "SFTPA/SFTPD binds TLR4:LY96",
        "sbml_type" : "reaction",
        "sbml_type_ext" : "reaction irreversible",
        "fast" : false,
        "sbml_id" : "reaction_5432852",
        "reversible" : false,
        "SUID" : 290531,
        "sbml_compartment" : "compartment_984",
        "selected" : false,
        "cyId" : "metaid_2021"
      },
      "position" : {
        "x" : 872.3853248893022,
        "y" : 640.6244385021998
      },
      "selected" : false
    }, {
      "data" : {
        "id" : "290507",
        "metaId" : "metaid_2020",
        "label" : "Myeloperoxidase (MPO) produces hypochlorous acid (HOCl)",
        "compartmentCode" : 13,
        "shared_name" : "Myeloperoxidase (MPO) produces hypochlorous acid (HOCl)",
        "sbml_type" : "reaction",
        "sbml_type_ext" : "reaction irreversible",
        "fast" : false,
        "sbml_id" : "reaction_6789126",
        "reversible" : false,
        "SUID" : 290507,
        "sbml_compartment" : "compartment_1222282",
        "selected" : false,
        "cyId" : "metaid_2020"
      },
      "position" : {
        "x" : 519.9370216666459,
        "y" : -1051.2257812243627
      },
      "selected" : false
    }, {
      "data" : {
        "id" : "290492",
        "metaId" : "metaid_2019",
        "label" : "Beta-defensins 1, 4A and 103 bind CCR6",
        "compartmentCode" : 4,
        "shared_name" : "Beta-defensins 1, 4A and 103 bind CCR6",
        "sbml_type" : "reaction",
        "sbml_type_ext" : "reaction irreversible",
        "fast" : false,
        "sbml_id" : "reaction_1471338",
        "reversible" : false,
        "SUID" : 290492,
        "sbml_compartment" : "compartment_984",
        "selected" : false,
        "cyId" : "metaid_2019"
      },
      "position" : {
        "x" : 862.9282326041459,
        "y" : 352.0244323986842
      },
      "selected" : false
    }, {
      "data" : {
        "id" : "290474",
        "metaId" : "metaid_2018",
        "label" : "RasGRP interacts with DAG and Ca2+",
        "compartmentCode" : 3,
        "shared_name" : "RasGRP interacts with DAG and Ca2+",
        "sbml_type" : "reaction",
        "sbml_type_ext" : "reaction irreversible",
        "fast" : false,
        "sbml_id" : "reaction_2730871",
        "reversible" : false,
        "SUID" : 290474,
        "sbml_compartment" : "compartment_876",
        "selected" : false,
        "cyId" : "metaid_2018"
      },
      "position" : {
        "x" : -360.11311871421344,
        "y" : 74.61214754761
      },
      "selected" : false
    }, {
      "data" : {
        "id" : "290453",
        "metaId" : "metaid_2017",
        "label" : "Transfer of LPS onto TLR4",
        "compartmentCode" : 3,
        "shared_name" : "Transfer of LPS onto TLR4",
        "sbml_type" : "reaction",
        "sbml_type_ext" : "reaction irreversible",
        "fast" : false,
        "sbml_id" : "reaction_166041",
        "reversible" : false,
        "SUID" : 290453,
        "sbml_compartment" : "compartment_876",
        "selected" : false,
        "cyId" : "metaid_2017"
      },
      "position" : {
        "x" : 573.1066383658647,
        "y" : 505.28874514282484
      },
      "selected" : false
    }, {
      "data" : {
        "id" : "290435",
        "metaId" : "metaid_2016",
        "label" : "CYLD deubiquitinates NEMO",
        "compartmentCode" : 1,
        "shared_name" : "CYLD deubiquitinates NEMO",
        "sbml_type" : "reaction",
        "sbml_type_ext" : "reaction irreversible",
        "fast" : false,
        "sbml_id" : "reaction_741411",
        "reversible" : false,
        "SUID" : 290435,
        "sbml_compartment" : "compartment_70101",
        "selected" : false,
        "cyId" : "metaid_2016"
      },
      "position" : {
        "x" : -615.0288596810103,
        "y" : -354.49067380248766
      },
      "selected" : false
    }, {
      "data" : {
        "id" : "290420",
        "metaId" : "metaid_2015",
        "label" : "Ligand binds to TLR10",
        "compartmentCode" : 4,
        "shared_name" : "Ligand binds to TLR10",
        "sbml_type" : "reaction",
        "sbml_type_ext" : "reaction irreversible",
        "fast" : false,
        "sbml_id" : "reaction_168947",
        "reversible" : false,
        "SUID" : 290420,
        "sbml_compartment" : "compartment_984",
        "selected" : false,
        "cyId" : "metaid_2015"
      },
      "position" : {
        "x" : 885.8800758658647,
        "y" : 215.52115175903577
      },
      "selected" : false
    }, {
      "data" : {
        "id" : "290405",
        "metaId" : "metaid_2014",
        "label" : "Beta-defensins 4A and 103 bind CCR2",
        "compartmentCode" : 3,
        "shared_name" : "Beta-defensins 4A and 103 bind CCR2",
        "sbml_type" : "reaction",
        "sbml_type_ext" : "reaction irreversible",
        "fast" : false,
        "sbml_id" : "reaction_1973968",
        "reversible" : false,
        "SUID" : 290405,
        "sbml_compartment" : "compartment_876",
        "selected" : false,
        "cyId" : "metaid_2014"
      },
      "position" : {
        "x" : 488.4340309439897,
        "y" : 599.2469360607936
      },
      "selected" : false
    }, {
      "data" : {
        "id" : "290390",
        "metaId" : "metaid_2013",
        "label" : "Superoxide anion dismutates to H2O2",
        "compartmentCode" : 13,
        "shared_name" : "Superoxide anion dismutates to H2O2",
        "sbml_type" : "reaction",
        "sbml_type_ext" : "reaction irreversible",
        "fast" : false,
        "sbml_id" : "reaction_6788975",
        "reversible" : false,
        "SUID" : 290390,
        "sbml_compartment" : "compartment_1222282",
        "selected" : false,
        "cyId" : "metaid_2013"
      },
      "position" : {
        "x" : 431.5377907096147,
        "y" : -1189.7904174548314
      },
      "selected" : false
    }, {
      "data" : {
        "id" : "290375",
        "metaId" : "metaid_2012",
        "label" : "MyD88 oligomerization within the complex of activated TLR:MyD88",
        "compartmentCode" : 3,
        "shared_name" : "MyD88 oligomerization within the complex of activated TLR:MyD88",
        "sbml_type" : "reaction",
        "sbml_type_ext" : "reaction irreversible",
        "fast" : false,
        "sbml_id" : "reaction_975880",
        "reversible" : false,
        "SUID" : 290375,
        "sbml_compartment" : "compartment_876",
        "selected" : false,
        "cyId" : "metaid_2012"
      },
      "position" : {
        "x" : 290.11719744789593,
        "y" : 6.836066462404915
      },
      "selected" : false
    }, {
      "data" : {
        "id" : "290360",
        "metaId" : "metaid_2011",
        "label" : "MDP elicits a NOD2 response",
        "compartmentCode" : 1,
        "shared_name" : "MDP elicits a NOD2 response",
        "sbml_type" : "reaction",
        "sbml_type_ext" : "reaction irreversible",
        "fast" : false,
        "sbml_id" : "reaction_168412",
        "reversible" : false,
        "SUID" : 290360,
        "sbml_compartment" : "compartment_70101",
        "selected" : false,
        "cyId" : "metaid_2011"
      },
      "position" : {
        "x" : -721.2255759896041,
        "y" : -537.2227599841283
      },
      "selected" : false
    }, {
      "data" : {
        "id" : "290342",
        "metaId" : "metaid_2010",
        "label" : "DNA-PK binds microbial dsDNA",
        "compartmentCode" : 1,
        "shared_name" : "DNA-PK binds microbial dsDNA",
        "sbml_type" : "reaction",
        "sbml_type_ext" : "reaction irreversible",
        "fast" : false,
        "sbml_id" : "reaction_3134821",
        "reversible" : false,
        "SUID" : 290342,
        "sbml_compartment" : "compartment_70101",
        "selected" : false,
        "cyId" : "metaid_2010"
      },
      "position" : {
        "x" : -839.0377097786666,
        "y" : -499.4313781481908
      },
      "selected" : false
    }, {
      "data" : {
        "id" : "290321",
        "metaId" : "metaid_2009",
        "label" : "Recruitment TBK1 to dsDNA:ZBP1 followed by its activation",
        "compartmentCode" : 1,
        "shared_name" : "Recruitment TBK1 to dsDNA:ZBP1 followed by its activation",
        "sbml_type" : "reaction",
        "sbml_type_ext" : "reaction irreversible",
        "fast" : false,
        "sbml_id" : "reaction_1606324",
        "reversible" : false,
        "SUID" : 290321,
        "sbml_compartment" : "compartment_70101",
        "selected" : false,
        "cyId" : "metaid_2009"
      },
      "position" : {
        "x" : -433.2076926888228,
        "y" : -170.78063657104235
      },
      "selected" : false
    }, {
      "data" : {
        "id" : "290306",
        "metaId" : "metaid_2008",
        "label" : "C5b:C6:C7 translocates to the plasma membrane",
        "compartmentCode" : 37,
        "shared_name" : "C5b:C6:C7 translocates to the plasma membrane",
        "sbml_type" : "reaction",
        "sbml_type_ext" : "reaction irreversible",
        "fast" : false,
        "sbml_id" : "reaction_173720",
        "reversible" : false,
        "SUID" : 290306,
        "sbml_compartment" : "compartment_947586",
        "selected" : false,
        "cyId" : "metaid_2008"
      },
      "position" : {
        "x" : 865.3808082877397,
        "y" : 1064.789294459231
      },
      "selected" : false
    }, {
      "data" : {
        "id" : "290291",
        "metaId" : "metaid_2007",
        "label" : "NLRX1 binds CHUK:IKBKB:IKBKG",
        "compartmentCode" : 1,
        "shared_name" : "NLRX1 binds CHUK:IKBKB:IKBKG",
        "sbml_type" : "reaction",
        "sbml_type_ext" : "reaction irreversible",
        "fast" : false,
        "sbml_id" : "reaction_9749471",
        "reversible" : false,
        "SUID" : 290291,
        "sbml_compartment" : "compartment_70101",
        "selected" : false,
        "cyId" : "metaid_2007"
      },
      "position" : {
        "x" : -544.5647483528853,
        "y" : -464.43851926147204
      },
      "selected" : false
    }, {
      "data" : {
        "id" : "290270",
        "metaId" : "metaid_2006",
        "label" : "First phosphorylation of IRAK1 by IRAK4 bound to activated TLR:MyD88:Mal",
        "compartmentCode" : 3,
        "shared_name" : "First phosphorylation of IRAK1 by IRAK4 bound to activated TLR:MyD88:Mal",
        "sbml_type" : "reaction",
        "sbml_type_ext" : "reaction irreversible",
        "fast" : false,
        "sbml_id" : "reaction_166119",
        "reversible" : false,
        "SUID" : 290270,
        "sbml_compartment" : "compartment_876",
        "selected" : false,
        "cyId" : "metaid_2006"
      },
      "position" : {
        "x" : 75.7519439994096,
        "y" : -62.95349957763415
      },
      "selected" : false
    }, {
      "data" : {
        "id" : "290255",
        "metaId" : "metaid_2005",
        "label" : "Formation of Activated Protein 1 (AP-1) complex. ATF2/c-JUN heterodimer. ",
        "compartmentCode" : 2,
        "shared_name" : "Formation of Activated Protein 1 (AP-1) complex. ATF2/c-JUN heterodimer. ",
        "sbml_type" : "reaction",
        "sbml_type_ext" : "reaction irreversible",
        "fast" : false,
        "sbml_id" : "reaction_168440",
        "reversible" : false,
        "SUID" : 290255,
        "sbml_compartment" : "compartment_7660",
        "selected" : false,
        "cyId" : "metaid_2005"
      },
      "position" : {
        "x" : -1672.590810364604,
        "y" : 663.7230713146998
      },
      "selected" : false
    }, {
      "data" : {
        "id" : "290240",
        "metaId" : "metaid_2004",
        "label" : "PLCG1 binds p-6Y-SYK:p-Y65,Y76-FCER1G",
        "compartmentCode" : 3,
        "shared_name" : "PLCG1 binds p-6Y-SYK:p-Y65,Y76-FCER1G",
        "sbml_type" : "reaction",
        "sbml_type_ext" : "reaction irreversible",
        "fast" : false,
        "sbml_id" : "reaction_5621356",
        "reversible" : false,
        "SUID" : 290240,
        "sbml_compartment" : "compartment_876",
        "selected" : false,
        "cyId" : "metaid_2004"
      },
      "position" : {
        "x" : 308.87694781410687,
        "y" : 40.673678614504524
      },
      "selected" : false
    }, {
      "data" : {
        "id" : "290225",
        "metaId" : "metaid_2003",
        "label" : "C5 binds C5 inhibitors",
        "compartmentCode" : 4,
        "shared_name" : "C5 binds C5 inhibitors",
        "sbml_type" : "reaction",
        "sbml_type_ext" : "reaction irreversible",
        "fast" : false,
        "sbml_id" : "reaction_9691621",
        "reversible" : false,
        "SUID" : 290225,
        "sbml_compartment" : "compartment_984",
        "selected" : false,
        "cyId" : "metaid_2003"
      },
      "position" : {
        "x" : 1248.336435729146,
        "y" : 699.2259399670436
      },
      "selected" : false
    }, {
      "data" : {
        "id" : "290207",
        "metaId" : "metaid_2002",
        "label" : "Dimerization of Phospho IRF3 or phospho IRF7",
        "compartmentCode" : 1,
        "shared_name" : "Dimerization of Phospho IRF3 or phospho IRF7",
        "sbml_type" : "reaction",
        "sbml_type_ext" : "reaction irreversible",
        "fast" : false,
        "sbml_id" : "reaction_1028821",
        "reversible" : false,
        "SUID" : 290207,
        "sbml_compartment" : "compartment_70101",
        "selected" : false,
        "cyId" : "metaid_2002"
      },
      "position" : {
        "x" : -995.6955466927291,
        "y" : -90.63575818359118
      },
      "selected" : false
    }, {
      "data" : {
        "id" : "290186",
        "metaId" : "metaid_2001",
        "label" : "Phosphorylation of IKK-beta by TAK1",
        "compartmentCode" : 1,
        "shared_name" : "Phosphorylation of IKK-beta by TAK1",
        "sbml_type" : "reaction",
        "sbml_type_ext" : "reaction irreversible",
        "fast" : false,
        "sbml_id" : "reaction_2730876",
        "reversible" : false,
        "SUID" : 290186,
        "sbml_compartment" : "compartment_70101",
        "selected" : false,
        "cyId" : "metaid_2001"
      },
      "position" : {
        "x" : -177.8955283821822,
        "y" : -158.88065793334704
      },
      "selected" : false
    }, {
      "data" : {
        "id" : "290168",
        "metaId" : "metaid_2000",
        "label" : "Secreted CD14 binds LPS",
        "compartmentCode" : 4,
        "shared_name" : "Secreted CD14 binds LPS",
        "sbml_type" : "reaction",
        "sbml_type_ext" : "reaction irreversible",
        "fast" : false,
        "sbml_id" : "reaction_169719",
        "reversible" : false,
        "SUID" : 290168,
        "sbml_compartment" : "compartment_984",
        "selected" : false,
        "cyId" : "metaid_2000"
      },
      "position" : {
        "x" : 1352.760019713521,
        "y" : 773.4590942639186
      },
      "selected" : false
    }, {
      "data" : {
        "id" : "290153",
        "metaId" : "metaid_1999",
        "label" : "Protonation of superoxide",
        "compartmentCode" : 13,
        "shared_name" : "Protonation of superoxide",
        "sbml_type" : "reaction",
        "sbml_type_ext" : "reaction irreversible",
        "fast" : false,
        "sbml_id" : "reaction_1222353",
        "reversible" : false,
        "SUID" : 290153,
        "sbml_compartment" : "compartment_1222282",
        "selected" : false,
        "cyId" : "metaid_1999"
      },
      "position" : {
        "x" : 428.4479469596147,
        "y" : -1072.732189915769
      },
      "selected" : false
    }, {
      "data" : {
        "id" : "290138",
        "metaId" : "metaid_1998",
        "label" : "MALT1 oligomerizes",
        "compartmentCode" : 3,
        "shared_name" : "MALT1 oligomerizes",
        "sbml_type" : "reaction",
        "sbml_type_ext" : "reaction irreversible",
        "fast" : false,
        "sbml_id" : "reaction_5607736",
        "reversible" : false,
        "SUID" : 290138,
        "sbml_compartment" : "compartment_876",
        "selected" : false,
        "cyId" : "metaid_1998"
      },
      "position" : {
        "x" : -75.62988812339313,
        "y" : 520.6726562756373
      },
      "selected" : false
    }, {
      "data" : {
        "id" : "290123",
        "metaId" : "metaid_1997",
        "label" : "Recruitment of GADS:SLP-76 to p-5Y-LAT",
        "compartmentCode" : 3,
        "shared_name" : "Recruitment of GADS:SLP-76 to p-5Y-LAT",
        "sbml_type" : "reaction",
        "sbml_type_ext" : "reaction irreversible",
        "fast" : false,
        "sbml_id" : "reaction_2396561",
        "reversible" : false,
        "SUID" : 290123,
        "sbml_compartment" : "compartment_876",
        "selected" : false,
        "cyId" : "metaid_1997"
      },
      "position" : {
        "x" : -262.8503928841353,
        "y" : 477.65547487915296
      },
      "selected" : false
    }, {
      "data" : {
        "id" : "290102",
        "metaId" : "metaid_1996",
        "label" : "Recruitment of TBK1/IKK epsilon to K63-pUb-TANK:K63-pUb-TRAF3:TRIF:activated TLR4 followed by their activation",
        "compartmentCode" : 6,
        "shared_name" : "Recruitment of TBK1/IKK epsilon to K63-pUb-TANK:K63-pUb-TRAF3:TRIF:activated TLR4 followed by their activation",
        "sbml_type" : "reaction",
        "sbml_type_ext" : "reaction irreversible",
        "fast" : false,
        "sbml_id" : "reaction_936941",
        "reversible" : false,
        "SUID" : 290102,
        "sbml_compartment" : "compartment_74700",
        "selected" : false,
        "cyId" : "metaid_1996"
      },
      "position" : {
        "x" : 41.39767687904828,
        "y" : -444.6952026110814
      },
      "selected" : false
    }, {
      "data" : {
        "id" : "290087",
        "metaId" : "metaid_1995",
        "label" : "Activated TRAF6 synthesizes unanchored polyubiquitin chains upon TLR3 stimulation ",
        "compartmentCode" : 1,
        "shared_name" : "Activated TRAF6 synthesizes unanchored polyubiquitin chains upon TLR3 stimulation ",
        "sbml_type" : "reaction",
        "sbml_type_ext" : "reaction irreversible",
        "fast" : false,
        "sbml_id" : "reaction_9628444",
        "reversible" : false,
        "SUID" : 290087,
        "sbml_compartment" : "compartment_70101",
        "selected" : false,
        "cyId" : "metaid_1995"
      },
      "position" : {
        "x" : -395.41536480796344,
        "y" : -501.00138547240954
      },
      "selected" : false
    }, {
      "data" : {
        "id" : "290066",
        "metaId" : "metaid_1994",
        "label" : "USP14 deubiquitinates NLRC5",
        "compartmentCode" : 1,
        "shared_name" : "USP14 deubiquitinates NLRC5",
        "sbml_type" : "reaction",
        "sbml_type_ext" : "reaction irreversible",
        "fast" : false,
        "sbml_id" : "reaction_9750942",
        "reversible" : false,
        "SUID" : 290066,
        "sbml_compartment" : "compartment_70101",
        "selected" : false,
        "cyId" : "metaid_1994"
      },
      "position" : {
        "x" : -484.3108421028853,
        "y" : -448.9156310778783
      },
      "selected" : false
    }, {
      "data" : {
        "id" : "290048",
        "metaId" : "metaid_1993",
        "label" : "MAVS interacts with RIPK1 and FADD",
        "compartmentCode" : 1,
        "shared_name" : "MAVS interacts with RIPK1 and FADD",
        "sbml_type" : "reaction",
        "sbml_type_ext" : "reaction irreversible",
        "fast" : false,
        "sbml_id" : "reaction_168934",
        "reversible" : false,
        "SUID" : 290048,
        "sbml_compartment" : "compartment_70101",
        "selected" : false,
        "cyId" : "metaid_1993"
      },
      "position" : {
        "x" : -434.2534385384322,
        "y" : -821.8256347399877
      },
      "selected" : false
    }, {
      "data" : {
        "id" : "290036",
        "metaId" : "metaid_1992",
        "label" : "AIM2 oligomerizes",
        "compartmentCode" : 1,
        "shared_name" : "AIM2 oligomerizes",
        "sbml_type" : "reaction",
        "sbml_type_ext" : "reaction irreversible",
        "fast" : false,
        "sbml_id" : "reaction_874079",
        "reversible" : false,
        "SUID" : 290036,
        "sbml_compartment" : "compartment_70101",
        "selected" : false,
        "cyId" : "metaid_1992"
      },
      "position" : {
        "x" : -830.5381370247603,
        "y" : -394.61457516967516
      },
      "selected" : false
    }, {
      "data" : {
        "id" : "290018",
        "metaId" : "metaid_1991",
        "label" : "Trypsin cleaves REG3A or REG3G to generate REG3A,G(38-175)",
        "compartmentCode" : 4,
        "shared_name" : "Trypsin cleaves REG3A or REG3G to generate REG3A,G(38-175)",
        "sbml_type" : "reaction",
        "sbml_type_ext" : "reaction irreversible",
        "fast" : false,
        "sbml_id" : "reaction_6801766",
        "reversible" : false,
        "SUID" : 290018,
        "sbml_compartment" : "compartment_984",
        "selected" : false,
        "cyId" : "metaid_1991"
      },
      "position" : {
        "x" : 1445.1439308463334,
        "y" : 461.09038088501234
      },
      "selected" : false
    }, {
      "data" : {
        "id" : "289994",
        "metaId" : "metaid_1990",
        "label" : "DDX58 is K63 polyubiquitinated",
        "compartmentCode" : 1,
        "shared_name" : "DDX58 is K63 polyubiquitinated",
        "sbml_type" : "reaction",
        "sbml_type_ext" : "reaction irreversible",
        "fast" : false,
        "sbml_id" : "reaction_918224",
        "reversible" : false,
        "SUID" : 289994,
        "sbml_compartment" : "compartment_70101",
        "selected" : false,
        "cyId" : "metaid_1990"
      },
      "position" : {
        "x" : -456.3212180794478,
        "y" : -305.1007201892064
      },
      "selected" : false
    }, {
      "data" : {
        "id" : "289979",
        "metaId" : "metaid_1989",
        "label" : "ATP binds to P2X7",
        "compartmentCode" : 4,
        "shared_name" : "ATP binds to P2X7",
        "sbml_type" : "reaction",
        "sbml_type_ext" : "reaction irreversible",
        "fast" : false,
        "sbml_id" : "reaction_877178",
        "reversible" : false,
        "SUID" : 289979,
        "sbml_compartment" : "compartment_984",
        "selected" : false,
        "cyId" : "metaid_1989"
      },
      "position" : {
        "x" : 912.4279884635209,
        "y" : 324.53462526977796
      },
      "selected" : false
    }, {
      "data" : {
        "id" : "289964",
        "metaId" : "metaid_1988",
        "label" : "MyD88 forms a complex with the activated TLR receptor",
        "compartmentCode" : 1,
        "shared_name" : "MyD88 forms a complex with the activated TLR receptor",
        "sbml_type" : "reaction",
        "sbml_type_ext" : "reaction irreversible",
        "fast" : false,
        "sbml_id" : "reaction_975866",
        "reversible" : false,
        "SUID" : 289964,
        "sbml_compartment" : "compartment_70101",
        "selected" : false,
        "cyId" : "metaid_1988"
      },
      "position" : {
        "x" : -48.945905274272036,
        "y" : -169.0052306872533
      },
      "selected" : false
    }, {
      "data" : {
        "id" : "289949",
        "metaId" : "metaid_1987",
        "label" : "RIP2 binds NEMO",
        "compartmentCode" : 1,
        "shared_name" : "RIP2 binds NEMO",
        "sbml_type" : "reaction",
        "sbml_type_ext" : "reaction irreversible",
        "fast" : false,
        "sbml_id" : "reaction_622415",
        "reversible" : false,
        "SUID" : 289949,
        "sbml_compartment" : "compartment_70101",
        "selected" : false,
        "cyId" : "metaid_1987"
      },
      "position" : {
        "x" : -455.20287091147907,
        "y" : -523.383343480222
      },
      "selected" : false
    }, {
      "data" : {
        "id" : "289934",
        "metaId" : "metaid_1986",
        "label" : "AGER binds ERK1/2",
        "compartmentCode" : 3,
        "shared_name" : "AGER binds ERK1/2",
        "sbml_type" : "reaction",
        "sbml_type_ext" : "reaction irreversible",
        "fast" : false,
        "sbml_id" : "reaction_879362",
        "reversible" : false,
        "SUID" : 289934,
        "sbml_compartment" : "compartment_876",
        "selected" : false,
        "cyId" : "metaid_1986"
      },
      "position" : {
        "x" : 50.45701258766644,
        "y" : 372.7899353283717
      },
      "selected" : false
    }, {
      "data" : {
        "id" : "289913",
        "metaId" : "metaid_1985",
        "label" : "Factor I cleaves iC3b",
        "compartmentCode" : 3,
        "shared_name" : "Factor I cleaves iC3b",
        "sbml_type" : "reaction",
        "sbml_type_ext" : "reaction irreversible",
        "fast" : false,
        "sbml_id" : "reaction_3266557",
        "reversible" : false,
        "SUID" : 289913,
        "sbml_compartment" : "compartment_876",
        "selected" : false,
        "cyId" : "metaid_1985"
      },
      "position" : {
        "x" : 559.1280006705522,
        "y" : 689.3783447521998
      },
      "selected" : false
    }, {
      "data" : {
        "id" : "289892",
        "metaId" : "metaid_1984",
        "label" : "1,3-beta-D-glucan:p-Y15-CLEC7A:SYK phosphorylates PLCG",
        "compartmentCode" : 3,
        "shared_name" : "1,3-beta-D-glucan:p-Y15-CLEC7A:SYK phosphorylates PLCG",
        "sbml_type" : "reaction",
        "sbml_type_ext" : "reaction irreversible",
        "fast" : false,
        "sbml_id" : "reaction_5607745",
        "reversible" : false,
        "SUID" : 289892,
        "sbml_compartment" : "compartment_876",
        "selected" : false,
        "cyId" : "metaid_1984"
      },
      "position" : {
        "x" : 38.58450930702679,
        "y" : -35.69058301269274
      },
      "selected" : false
    }, {
      "data" : {
        "id" : "289874",
        "metaId" : "metaid_1983",
        "label" : "Hypochlorous acid (HOCL) reacts with Lys-monochloramine",
        "compartmentCode" : 13,
        "shared_name" : "Hypochlorous acid (HOCL) reacts with Lys-monochloramine",
        "sbml_type" : "reaction",
        "sbml_type_ext" : "reaction irreversible",
        "fast" : false,
        "sbml_id" : "reaction_9625913",
        "reversible" : false,
        "SUID" : 289874,
        "sbml_compartment" : "compartment_1222282",
        "selected" : false,
        "cyId" : "metaid_1983"
      },
      "position" : {
        "x" : 742.8590797721147,
        "y" : -1028.055920384519
      },
      "selected" : false
    }, {
      "data" : {
        "id" : "289859",
        "metaId" : "metaid_1982",
        "label" : "oxLDL:CD36 binds TLR4:TLR6",
        "compartmentCode" : 3,
        "shared_name" : "oxLDL:CD36 binds TLR4:TLR6",
        "sbml_type" : "reaction",
        "sbml_type_ext" : "reaction irreversible",
        "fast" : false,
        "sbml_id" : "reaction_8869667",
        "reversible" : false,
        "SUID" : 289859,
        "sbml_compartment" : "compartment_876",
        "selected" : false,
        "cyId" : "metaid_1982"
      },
      "position" : {
        "x" : 279.9282936393022,
        "y" : 754.6825439709498
      },
      "selected" : false
    }, {
      "data" : {
        "id" : "289841",
        "metaId" : "metaid_1981",
        "label" : "CHUK, IKBKB and IKBKG form IKK complex",
        "compartmentCode" : 1,
        "shared_name" : "CHUK, IKBKB and IKBKG form IKK complex",
        "sbml_type" : "reaction",
        "sbml_type_ext" : "reaction irreversible",
        "fast" : false,
        "sbml_id" : "reaction_5609665",
        "reversible" : false,
        "SUID" : 289841,
        "sbml_compartment" : "compartment_70101",
        "selected" : false,
        "cyId" : "metaid_1981"
      },
      "position" : {
        "x" : -561.2994895638228,
        "y" : -543.4625365954564
      },
      "selected" : false
    }, {
      "data" : {
        "id" : "289829",
        "metaId" : "metaid_1980",
        "label" : "N2O3 diffuses to phagosome",
        "compartmentCode" : 1,
        "shared_name" : "N2O3 diffuses to phagosome",
        "sbml_type" : "reaction",
        "sbml_type_ext" : "reaction irreversible",
        "fast" : false,
        "sbml_id" : "reaction_6804035",
        "reversible" : false,
        "SUID" : 289829,
        "sbml_compartment" : "compartment_70101",
        "selected" : false,
        "cyId" : "metaid_1980"
      },
      "position" : {
        "x" : -97.46703106772907,
        "y" : -726.1278197985814
      },
      "selected" : false
    }, {
      "data" : {
        "id" : "289808",
        "metaId" : "metaid_1979",
        "label" : "Phosphorylation of PLC-gamma",
        "compartmentCode" : 3,
        "shared_name" : "Phosphorylation of PLC-gamma",
        "sbml_type" : "reaction",
        "sbml_type_ext" : "reaction irreversible",
        "fast" : false,
        "sbml_id" : "reaction_2730888",
        "reversible" : false,
        "SUID" : 289808,
        "sbml_compartment" : "compartment_876",
        "selected" : false,
        "cyId" : "metaid_1979"
      },
      "position" : {
        "x" : 120.44974368202679,
        "y" : 92.7655899304225
      },
      "selected" : false
    }, {
      "data" : {
        "id" : "289793",
        "metaId" : "metaid_1978",
        "label" : "Translocation of PKC theta to plasma membrane",
        "compartmentCode" : 1,
        "shared_name" : "Translocation of PKC theta to plasma membrane",
        "sbml_type" : "reaction",
        "sbml_type_ext" : "reaction irreversible",
        "fast" : false,
        "sbml_id" : "reaction_202328",
        "reversible" : false,
        "SUID" : 289793,
        "sbml_compartment" : "compartment_70101",
        "selected" : false,
        "cyId" : "metaid_1978"
      },
      "position" : {
        "x" : -329.3290000618697,
        "y" : -37.559868596188835
      },
      "selected" : false
    }, {
      "data" : {
        "id" : "289775",
        "metaId" : "metaid_1977",
        "label" : "LRRC14 binds IKBKB and CHUK",
        "compartmentCode" : 1,
        "shared_name" : "LRRC14 binds IKBKB and CHUK",
        "sbml_type" : "reaction",
        "sbml_type_ext" : "reaction irreversible",
        "fast" : false,
        "sbml_id" : "reaction_9749505",
        "reversible" : false,
        "SUID" : 289775,
        "sbml_compartment" : "compartment_70101",
        "selected" : false,
        "cyId" : "metaid_1977"
      },
      "position" : {
        "x" : -950.0865379036666,
        "y" : -597.4487426501439
      },
      "selected" : false
    }, {
      "data" : {
        "id" : "289751",
        "metaId" : "metaid_1976",
        "label" : "ERKs are inactivated by dual-specific phosphatases (DUSPs)",
        "compartmentCode" : 2,
        "shared_name" : "ERKs are inactivated by dual-specific phosphatases (DUSPs)",
        "sbml_type" : "reaction",
        "sbml_type_ext" : "reaction irreversible",
        "fast" : false,
        "sbml_id" : "reaction_203797",
        "reversible" : false,
        "SUID" : 289751,
        "sbml_compartment" : "compartment_7660",
        "selected" : false,
        "cyId" : "metaid_1976"
      },
      "position" : {
        "x" : -1404.1092429817916,
        "y" : 826.5704834240748
      },
      "selected" : false
    }, {
      "data" : {
        "id" : "289736",
        "metaId" : "metaid_1975",
        "label" : "TANK is ubiquitinated within TANK:K63polyUb-TRAF3:TRIF:activated TLR4",
        "compartmentCode" : 6,
        "shared_name" : "TANK is ubiquitinated within TANK:K63polyUb-TRAF3:TRIF:activated TLR4",
        "sbml_type" : "reaction",
        "sbml_type_ext" : "reaction irreversible",
        "fast" : false,
        "sbml_id" : "reaction_5362500",
        "reversible" : false,
        "SUID" : 289736,
        "sbml_compartment" : "compartment_74700",
        "selected" : false,
        "cyId" : "metaid_1975"
      },
      "position" : {
        "x" : 0.43504565346233903,
        "y" : -642.6646850329564
      },
      "selected" : false
    }, {
      "data" : {
        "id" : "289712",
        "metaId" : "metaid_1974",
        "label" : "Ubiquitination of NEMO by TRAF6",
        "compartmentCode" : 3,
        "shared_name" : "Ubiquitination of NEMO by TRAF6",
        "sbml_type" : "reaction",
        "sbml_type_ext" : "reaction irreversible",
        "fast" : false,
        "sbml_id" : "reaction_202534",
        "reversible" : false,
        "SUID" : 289712,
        "sbml_compartment" : "compartment_876",
        "selected" : false,
        "cyId" : "metaid_1974"
      },
      "position" : {
        "x" : 23.209104949116636,
        "y" : -128.55785062133532
      },
      "selected" : false
    }, {
      "data" : {
        "id" : "289697",
        "metaId" : "metaid_1973",
        "label" : "Oligomerization of p-CARMA1",
        "compartmentCode" : 3,
        "shared_name" : "Oligomerization of p-CARMA1",
        "sbml_type" : "reaction",
        "sbml_type_ext" : "reaction irreversible",
        "fast" : false,
        "sbml_id" : "reaction_2730902",
        "reversible" : false,
        "SUID" : 289697,
        "sbml_compartment" : "compartment_876",
        "selected" : false,
        "cyId" : "metaid_1973"
      },
      "position" : {
        "x" : -235.81136090171344,
        "y" : 580.2489502209498
      },
      "selected" : false
    }, {
      "data" : {
        "id" : "289682",
        "metaId" : "metaid_1972",
        "label" : "PRTN3 cleaves CAMP(31-170) to generate CAMP(134-170)",
        "compartmentCode" : 4,
        "shared_name" : "PRTN3 cleaves CAMP(31-170) to generate CAMP(134-170)",
        "sbml_type" : "reaction",
        "sbml_type_ext" : "reaction irreversible",
        "fast" : false,
        "sbml_id" : "reaction_6801687",
        "reversible" : false,
        "SUID" : 289682,
        "sbml_compartment" : "compartment_984",
        "selected" : false,
        "cyId" : "metaid_1972"
      },
      "position" : {
        "x" : 1248.5797218619584,
        "y" : 789.1034424084498
      },
      "selected" : false
    }, {
      "data" : {
        "id" : "289661",
        "metaId" : "metaid_1971",
        "label" : "Phosphorylation of NTAL by p-SYK/Lyn",
        "compartmentCode" : 3,
        "shared_name" : "Phosphorylation of NTAL by p-SYK/Lyn",
        "sbml_type" : "reaction",
        "sbml_type_ext" : "reaction irreversible",
        "fast" : false,
        "sbml_id" : "reaction_2730884",
        "reversible" : false,
        "SUID" : 289661,
        "sbml_compartment" : "compartment_876",
        "selected" : false,
        "cyId" : "metaid_1971"
      },
      "position" : {
        "x" : -154.6845908821822,
        "y" : 229.5322143811061
      },
      "selected" : false
    }, {
      "data" : {
        "id" : "289640",
        "metaId" : "metaid_1970",
        "label" : "Second phosphorylation of IRAK1 by IRAK4 bound to MyD88:activated TLR complex",
        "compartmentCode" : 3,
        "shared_name" : "Second phosphorylation of IRAK1 by IRAK4 bound to MyD88:activated TLR complex",
        "sbml_type" : "reaction",
        "sbml_type_ext" : "reaction irreversible",
        "fast" : false,
        "sbml_id" : "reaction_975874",
        "reversible" : false,
        "SUID" : 289640,
        "sbml_compartment" : "compartment_876",
        "selected" : false,
        "cyId" : "metaid_1970"
      },
      "position" : {
        "x" : 93.05753176796429,
        "y" : 105.27559206665296
      },
      "selected" : false
    }, {
      "data" : {
        "id" : "289625",
        "metaId" : "metaid_1969",
        "label" : "Pyrin binds ASC",
        "compartmentCode" : 1,
        "shared_name" : "Pyrin binds ASC",
        "sbml_type" : "reaction",
        "sbml_type_ext" : "reaction irreversible",
        "fast" : false,
        "sbml_id" : "reaction_877361",
        "reversible" : false,
        "SUID" : 289625,
        "sbml_compartment" : "compartment_70101",
        "selected" : false,
        "cyId" : "metaid_1969"
      },
      "position" : {
        "x" : -1065.5018211067916,
        "y" : -240.9449584704564
      },
      "selected" : false
    }, {
      "data" : {
        "id" : "289604",
        "metaId" : "metaid_1968",
        "label" : "TPL2 phosphorylates MEK1, SEK1",
        "compartmentCode" : 1,
        "shared_name" : "TPL2 phosphorylates MEK1, SEK1",
        "sbml_type" : "reaction",
        "sbml_type_ext" : "reaction irreversible",
        "fast" : false,
        "sbml_id" : "reaction_451649",
        "reversible" : false,
        "SUID" : 289604,
        "sbml_compartment" : "compartment_70101",
        "selected" : false,
        "cyId" : "metaid_1968"
      },
      "position" : {
        "x" : -345.3221641243697,
        "y" : -204.69416501342516
      },
      "selected" : false
    }, {
      "data" : {
        "id" : "289589",
        "metaId" : "metaid_1967",
        "label" : "oxPL binds CD14",
        "compartmentCode" : 4,
        "shared_name" : "oxPL binds CD14",
        "sbml_type" : "reaction",
        "sbml_type_ext" : "reaction irreversible",
        "fast" : false,
        "sbml_id" : "reaction_8869694",
        "reversible" : false,
        "SUID" : 289589,
        "sbml_compartment" : "compartment_984",
        "selected" : false,
        "cyId" : "metaid_1967"
      },
      "position" : {
        "x" : 1384.8187355338334,
        "y" : 803.9977295178248
      },
      "selected" : false
    }, {
      "data" : {
        "id" : "289568",
        "metaId" : "metaid_1966",
        "label" : "ERK5 activates the transcription factor MEF2",
        "compartmentCode" : 2,
        "shared_name" : "ERK5 activates the transcription factor MEF2",
        "sbml_type" : "reaction",
        "sbml_type_ext" : "reaction irreversible",
        "fast" : false,
        "sbml_id" : "reaction_199929",
        "reversible" : false,
        "SUID" : 289568,
        "sbml_compartment" : "compartment_7660",
        "selected" : false,
        "cyId" : "metaid_1966"
      },
      "position" : {
        "x" : -1591.2347312630416,
        "y" : 583.8385498303248
      },
      "selected" : false
    }, {
      "data" : {
        "id" : "289550",
        "metaId" : "metaid_1965",
        "label" : "ZBP1(DAI) recruits RIP1 and RIP3",
        "compartmentCode" : 1,
        "shared_name" : "ZBP1(DAI) recruits RIP1 and RIP3",
        "sbml_type" : "reaction",
        "sbml_type_ext" : "reaction irreversible",
        "fast" : false,
        "sbml_id" : "reaction_1810457",
        "reversible" : false,
        "SUID" : 289550,
        "sbml_compartment" : "compartment_70101",
        "selected" : false,
        "cyId" : "metaid_1965"
      },
      "position" : {
        "x" : -378.1396995247603,
        "y" : -340.95170285522204
      },
      "selected" : false
    }, {
      "data" : {
        "id" : "289529",
        "metaId" : "metaid_1964",
        "label" : "MyD88 forms a complex with TIRAP:activated TLR2/4",
        "compartmentCode" : 3,
        "shared_name" : "MyD88 forms a complex with TIRAP:activated TLR2/4",
        "sbml_type" : "reaction",
        "sbml_type_ext" : "reaction irreversible",
        "fast" : false,
        "sbml_id" : "reaction_166072",
        "reversible" : false,
        "SUID" : 289529,
        "sbml_compartment" : "compartment_876",
        "selected" : false,
        "cyId" : "metaid_1964"
      },
      "position" : {
        "x" : 60.11216204750531,
        "y" : 59.395907618410774
      },
      "selected" : false
    }, {
      "data" : {
        "id" : "289508",
        "metaId" : "metaid_1963",
        "label" : "c-FOS activation by phospho ERK1/2",
        "compartmentCode" : 2,
        "shared_name" : "c-FOS activation by phospho ERK1/2",
        "sbml_type" : "reaction",
        "sbml_type_ext" : "reaction irreversible",
        "fast" : false,
        "sbml_id" : "reaction_450325",
        "reversible" : false,
        "SUID" : 289508,
        "sbml_compartment" : "compartment_7660",
        "selected" : false,
        "cyId" : "metaid_1963"
      },
      "position" : {
        "x" : -1625.7476707161666,
        "y" : 580.0573608654811
      },
      "selected" : false
    }, {
      "data" : {
        "id" : "289490",
        "metaId" : "metaid_1962",
        "label" : "IRF3/IRF7 recruitment to p-TBK1/p-IKK epsilon bound to the activated TLR4",
        "compartmentCode" : 6,
        "shared_name" : "IRF3/IRF7 recruitment to p-TBK1/p-IKK epsilon bound to the activated TLR4",
        "sbml_type" : "reaction",
        "sbml_type_ext" : "reaction irreversible",
        "fast" : false,
        "sbml_id" : "reaction_166271",
        "reversible" : false,
        "SUID" : 289490,
        "sbml_compartment" : "compartment_74700",
        "selected" : false,
        "cyId" : "metaid_1962"
      },
      "position" : {
        "x" : -76.08083111655719,
        "y" : -521.7811401110814
      },
      "selected" : false
    }, {
      "data" : {
        "id" : "289475",
        "metaId" : "metaid_1961",
        "label" : "Recruitment of IRF7 to TRAF6",
        "compartmentCode" : 1,
        "shared_name" : "Recruitment of IRF7 to TRAF6",
        "sbml_type" : "reaction",
        "sbml_type_ext" : "reaction irreversible",
        "fast" : false,
        "sbml_id" : "reaction_933538",
        "reversible" : false,
        "SUID" : 289475,
        "sbml_compartment" : "compartment_70101",
        "selected" : false,
        "cyId" : "metaid_1961"
      },
      "position" : {
        "x" : -449.9347434700728,
        "y" : -728.3117797595189
      },
      "selected" : false
    }, {
      "data" : {
        "id" : "289457",
        "metaId" : "metaid_1960",
        "label" : "HMGB1 release from cells",
        "compartmentCode" : 4,
        "shared_name" : "HMGB1 release from cells",
        "sbml_type" : "reaction",
        "sbml_type_ext" : "reaction irreversible",
        "fast" : false,
        "sbml_id" : "reaction_6805981",
        "reversible" : false,
        "SUID" : 289457,
        "sbml_compartment" : "compartment_984",
        "selected" : false,
        "cyId" : "metaid_1960"
      },
      "position" : {
        "x" : 435.15210955727093,
        "y" : 685.7261230725123
      },
      "selected" : false
    }, {
      "data" : {
        "id" : "289436",
        "metaId" : "metaid_1959",
        "label" : "Phosphorylation of human JNKs by activated MKK4/MKK7",
        "compartmentCode" : 1,
        "shared_name" : "Phosphorylation of human JNKs by activated MKK4/MKK7",
        "sbml_type" : "reaction",
        "sbml_type_ext" : "reaction irreversible",
        "fast" : false,
        "sbml_id" : "reaction_168162",
        "reversible" : false,
        "SUID" : 289436,
        "sbml_compartment" : "compartment_70101",
        "selected" : false,
        "cyId" : "metaid_1959"
      },
      "position" : {
        "x" : -259.7505088509322,
        "y" : -242.25631406127673
      },
      "selected" : false
    }, {
      "data" : {
        "id" : "289418",
        "metaId" : "metaid_1958",
        "label" : "Rab5-mediated recruitment of class III PI3K to TLR9",
        "compartmentCode" : 6,
        "shared_name" : "Rab5-mediated recruitment of class III PI3K to TLR9",
        "sbml_type" : "reaction",
        "sbml_type_ext" : "reaction irreversible",
        "fast" : false,
        "sbml_id" : "reaction_188002",
        "reversible" : false,
        "SUID" : 289418,
        "sbml_compartment" : "compartment_74700",
        "selected" : false,
        "cyId" : "metaid_1958"
      },
      "position" : {
        "x" : -49.21617657554157,
        "y" : -729.7792480212377
      },
      "selected" : false
    }, {
      "data" : {
        "id" : "289403",
        "metaId" : "metaid_1957",
        "label" : "Recruitment of TANK to TRAF6",
        "compartmentCode" : 1,
        "shared_name" : "Recruitment of TANK to TRAF6",
        "sbml_type" : "reaction",
        "sbml_type_ext" : "reaction irreversible",
        "fast" : false,
        "sbml_id" : "reaction_933537",
        "reversible" : false,
        "SUID" : 289403,
        "sbml_compartment" : "compartment_70101",
        "selected" : false,
        "cyId" : "metaid_1957"
      },
      "position" : {
        "x" : -415.3496299446822,
        "y" : -849.1068847399877
      },
      "selected" : false
    }, {
      "data" : {
        "id" : "289391",
        "metaId" : "metaid_1956",
        "label" : "TAK1 is activated",
        "compartmentCode" : 3,
        "shared_name" : "TAK1 is activated",
        "sbml_type" : "reaction",
        "sbml_type_ext" : "reaction irreversible",
        "fast" : false,
        "sbml_id" : "reaction_706479",
        "reversible" : false,
        "SUID" : 289391,
        "sbml_compartment" : "compartment_876",
        "selected" : false,
        "cyId" : "metaid_1956"
      },
      "position" : {
        "x" : -241.80782086265094,
        "y" : 267.6876404064967
      },
      "selected" : false
    }, {
      "data" : {
        "id" : "289373",
        "metaId" : "metaid_1955",
        "label" : "Glutathione scavenges nitrosyl",
        "compartmentCode" : 1,
        "shared_name" : "Glutathione scavenges nitrosyl",
        "sbml_type" : "reaction",
        "sbml_type_ext" : "reaction irreversible",
        "fast" : false,
        "sbml_id" : "reaction_1222384",
        "reversible" : false,
        "SUID" : 289373,
        "sbml_compartment" : "compartment_70101",
        "selected" : false,
        "cyId" : "metaid_1955"
      },
      "position" : {
        "x" : -581.1743674935103,
        "y" : -773.7671630603002
      },
      "selected" : false
    }, {
      "data" : {
        "id" : "289358",
        "metaId" : "metaid_1954",
        "label" : "IL1B gene is transcribed",
        "compartmentCode" : 2,
        "shared_name" : "IL1B gene is transcribed",
        "sbml_type" : "reaction",
        "sbml_type_ext" : "reaction irreversible",
        "fast" : false,
        "sbml_id" : "reaction_5660622",
        "reversible" : false,
        "SUID" : 289358,
        "sbml_compartment" : "compartment_7660",
        "selected" : false,
        "cyId" : "metaid_1954"
      },
      "position" : {
        "x" : -1152.949697083354,
        "y" : 483.97478029907484
      },
      "selected" : false
    }, {
      "data" : {
        "id" : "289343",
        "metaId" : "metaid_1953",
        "label" : "IRF3/IRF7 recruitment to p-TBK1/p-IKK epsilon bound to the activated TLR3",
        "compartmentCode" : 6,
        "shared_name" : "IRF3/IRF7 recruitment to p-TBK1/p-IKK epsilon bound to the activated TLR3",
        "sbml_type" : "reaction",
        "sbml_type_ext" : "reaction irreversible",
        "fast" : false,
        "sbml_id" : "reaction_9013979",
        "reversible" : false,
        "SUID" : 289343,
        "sbml_compartment" : "compartment_74700",
        "selected" : false,
        "cyId" : "metaid_1953"
      },
      "position" : {
        "x" : -62.729840821147036,
        "y" : -477.35468747436266
      },
      "selected" : false
    }, {
      "data" : {
        "id" : "289328",
        "metaId" : "metaid_1952",
        "label" : "NOD1 induced apoptosis is mediated by RIP2 and CARD8",
        "compartmentCode" : 1,
        "shared_name" : "NOD1 induced apoptosis is mediated by RIP2 and CARD8",
        "sbml_type" : "reaction",
        "sbml_type_ext" : "reaction irreversible",
        "fast" : false,
        "sbml_id" : "reaction_622420",
        "reversible" : false,
        "SUID" : 289328,
        "sbml_compartment" : "compartment_70101",
        "selected" : false,
        "cyId" : "metaid_1952"
      },
      "position" : {
        "x" : -565.3981834114791,
        "y" : -385.5844848376439
      },
      "selected" : false
    }, {
      "data" : {
        "id" : "289313",
        "metaId" : "metaid_1951",
        "label" : "C4b binding protein displaces C2a",
        "compartmentCode" : 3,
        "shared_name" : "C4b binding protein displaces C2a",
        "sbml_type" : "reaction",
        "sbml_type_ext" : "reaction irreversible",
        "fast" : false,
        "sbml_id" : "reaction_981680",
        "reversible" : false,
        "SUID" : 289313,
        "sbml_compartment" : "compartment_876",
        "selected" : false,
        "cyId" : "metaid_1951"
      },
      "position" : {
        "x" : 500.2853798209428,
        "y" : 379.62260744751234
      },
      "selected" : false
    }, {
      "data" : {
        "id" : "289298",
        "metaId" : "metaid_1950",
        "label" : "Phosphorylated TAK1 dissociates from the TLR3 receptor complex",
        "compartmentCode" : 6,
        "shared_name" : "Phosphorylated TAK1 dissociates from the TLR3 receptor complex",
        "sbml_type" : "reaction",
        "sbml_type_ext" : "reaction irreversible",
        "fast" : false,
        "sbml_id" : "reaction_847070",
        "reversible" : false,
        "SUID" : 289298,
        "sbml_compartment" : "compartment_74700",
        "selected" : false,
        "cyId" : "metaid_1950"
      },
      "position" : {
        "x" : -105.87784344565875,
        "y" : -773.0702636462377
      },
      "selected" : false
    }, {
      "data" : {
        "id" : "289280",
        "metaId" : "metaid_1949",
        "label" : "Auto phosphorylation of TAK1 bound to p-IRAK2:pUb oligo-TRAF6: free K63 pUb:TAB1:TAB2/TAB3  upon TLR7/8 or 9 activation",
        "compartmentCode" : 6,
        "shared_name" : "Auto phosphorylation of TAK1 bound to p-IRAK2:pUb oligo-TRAF6: free K63 pUb:TAB1:TAB2/TAB3  upon TLR7/8 or 9 activation",
        "sbml_type" : "reaction",
        "sbml_type_ext" : "reaction irreversible",
        "fast" : false,
        "sbml_id" : "reaction_975103",
        "reversible" : false,
        "SUID" : 289280,
        "sbml_compartment" : "compartment_74700",
        "selected" : false,
        "cyId" : "metaid_1949"
      },
      "position" : {
        "x" : 68.96010535347455,
        "y" : -294.99702145873766
      },
      "selected" : false
    }, {
      "data" : {
        "id" : "289265",
        "metaId" : "metaid_1948",
        "label" : "Recruitment of CRKII:DOCK180:ELMO complex to FCGR",
        "compartmentCode" : 3,
        "shared_name" : "Recruitment of CRKII:DOCK180:ELMO complex to FCGR",
        "sbml_type" : "reaction",
        "sbml_type_ext" : "reaction irreversible",
        "fast" : false,
        "sbml_id" : "reaction_2197697",
        "reversible" : false,
        "SUID" : 289265,
        "sbml_compartment" : "compartment_876",
        "selected" : false,
        "cyId" : "metaid_1948"
      },
      "position" : {
        "x" : -246.82588726890094,
        "y" : 350.9253113049342
      },
      "selected" : false
    }, {
      "data" : {
        "id" : "289250",
        "metaId" : "metaid_1947",
        "label" : "S100A8:S100A9 binds Zn2+",
        "compartmentCode" : 4,
        "shared_name" : "S100A8:S100A9 binds Zn2+",
        "sbml_type" : "reaction",
        "sbml_type_ext" : "reaction irreversible",
        "fast" : false,
        "sbml_id" : "reaction_6798474",
        "reversible" : false,
        "SUID" : 289250,
        "sbml_compartment" : "compartment_984",
        "selected" : false,
        "cyId" : "metaid_1947"
      },
      "position" : {
        "x" : 1490.080088072896,
        "y" : 800.2555420178248
      },
      "selected" : false
    }, {
      "data" : {
        "id" : "289229",
        "metaId" : "metaid_1946",
        "label" : "PI3K phosphorylates PIP2 to PIP3",
        "compartmentCode" : 1,
        "shared_name" : "PI3K phosphorylates PIP2 to PIP3",
        "sbml_type" : "reaction",
        "sbml_type_ext" : "reaction irreversible",
        "fast" : false,
        "sbml_id" : "reaction_2029271",
        "reversible" : false,
        "SUID" : 289229,
        "sbml_compartment" : "compartment_70101",
        "selected" : false,
        "cyId" : "metaid_1946"
      },
      "position" : {
        "x" : -151.57613140952594,
        "y" : 14.90210268677015
      },
      "selected" : false
    }, {
      "data" : {
        "id" : "289208",
        "metaId" : "metaid_1945",
        "label" : "Phosphorylation and release of IRF7 upon TLR7/8 or 9 activation",
        "compartmentCode" : 1,
        "shared_name" : "Phosphorylation and release of IRF7 upon TLR7/8 or 9 activation",
        "sbml_type" : "reaction",
        "sbml_type_ext" : "reaction irreversible",
        "fast" : false,
        "sbml_id" : "reaction_975106",
        "reversible" : false,
        "SUID" : 289208,
        "sbml_compartment" : "compartment_70101",
        "selected" : false,
        "cyId" : "metaid_1945"
      },
      "position" : {
        "x" : -348.0142112435103,
        "y" : -328.33625485717516
      },
      "selected" : false
    }, {
      "data" : {
        "id" : "289196",
        "metaId" : "metaid_1944",
        "label" : "Nitric oxide enters the bacterium",
        "compartmentCode" : 1,
        "shared_name" : "Nitric oxide enters the bacterium",
        "sbml_type" : "reaction",
        "sbml_type_ext" : "reaction irreversible",
        "fast" : false,
        "sbml_id" : "reaction_1222662",
        "reversible" : false,
        "SUID" : 289196,
        "sbml_compartment" : "compartment_70101",
        "selected" : false,
        "cyId" : "metaid_1944"
      },
      "position" : {
        "x" : -368.09200055015094,
        "y" : -885.5214965563939
      },
      "selected" : false
    }, {
      "data" : {
        "id" : "289178",
        "metaId" : "metaid_1943",
        "label" : "GPI-bound CD14 binds LPS",
        "compartmentCode" : 4,
        "shared_name" : "GPI-bound CD14 binds LPS",
        "sbml_type" : "reaction",
        "sbml_type_ext" : "reaction irreversible",
        "fast" : false,
        "sbml_id" : "reaction_166038",
        "reversible" : false,
        "SUID" : 289178,
        "sbml_compartment" : "compartment_984",
        "selected" : false,
        "cyId" : "metaid_1943"
      },
      "position" : {
        "x" : 986.3236183463334,
        "y" : 687.3661377209498
      },
      "selected" : false
    }, {
      "data" : {
        "id" : "289163",
        "metaId" : "metaid_1942",
        "label" : "IRAK1/or IRAK2 binds to the activated IRAK4 :MyD88:activated TLR 7/8 or 9.",
        "compartmentCode" : 6,
        "shared_name" : "IRAK1/or IRAK2 binds to the activated IRAK4 :MyD88:activated TLR 7/8 or 9.",
        "sbml_type" : "reaction",
        "sbml_type_ext" : "reaction irreversible",
        "fast" : false,
        "sbml_id" : "reaction_975115",
        "reversible" : false,
        "SUID" : 289163,
        "sbml_compartment" : "compartment_74700",
        "selected" : false,
        "cyId" : "metaid_1942"
      },
      "position" : {
        "x" : 237.71473162758343,
        "y" : -535.1078307849095
      },
      "selected" : false
    }, {
      "data" : {
        "id" : "289148",
        "metaId" : "metaid_1941",
        "label" : "TLR8 dimer binds TLR7, TLR8 ligands",
        "compartmentCode" : 6,
        "shared_name" : "TLR8 dimer binds TLR7, TLR8 ligands",
        "sbml_type" : "reaction",
        "sbml_type_ext" : "reaction irreversible",
        "fast" : false,
        "sbml_id" : "reaction_9691204",
        "reversible" : false,
        "SUID" : 289148,
        "sbml_compartment" : "compartment_74700",
        "selected" : false,
        "cyId" : "metaid_1941"
      },
      "position" : {
        "x" : 409.26908343422406,
        "y" : -794.8922240954564
      },
      "selected" : false
    }, {
      "data" : {
        "id" : "289124",
        "metaId" : "metaid_1940",
        "label" : "Factor I inactivates plasma Factor H-bound C3b",
        "compartmentCode" : 4,
        "shared_name" : "Factor I inactivates plasma Factor H-bound C3b",
        "sbml_type" : "reaction",
        "sbml_type_ext" : "reaction irreversible",
        "fast" : false,
        "sbml_id" : "reaction_976743",
        "reversible" : false,
        "SUID" : 289124,
        "sbml_compartment" : "compartment_984",
        "selected" : false,
        "cyId" : "metaid_1940"
      },
      "position" : {
        "x" : 1077.8160499869584,
        "y" : 609.7358886975123
      },
      "selected" : false
    }, {
      "data" : {
        "id" : "289091",
        "metaId" : "metaid_1939",
        "label" : "Auto-ubiquitination of TRAF6",
        "compartmentCode" : 3,
        "shared_name" : "Auto-ubiquitination of TRAF6",
        "sbml_type" : "reaction",
        "sbml_type_ext" : "reaction irreversible",
        "fast" : false,
        "sbml_id" : "reaction_2730904",
        "reversible" : false,
        "SUID" : 289091,
        "sbml_compartment" : "compartment_876",
        "selected" : false,
        "cyId" : "metaid_1939"
      },
      "position" : {
        "x" : 56.99844496834271,
        "y" : -20.246203206174187
      },
      "selected" : false
    }, {
      "data" : {
        "id" : "289079",
        "metaId" : "metaid_1938",
        "label" : "Peroxynitrite enters the bacterium",
        "compartmentCode" : 1,
        "shared_name" : "Peroxynitrite enters the bacterium",
        "sbml_type" : "reaction",
        "sbml_type_ext" : "reaction irreversible",
        "fast" : false,
        "sbml_id" : "reaction_1470073",
        "reversible" : false,
        "SUID" : 289079,
        "sbml_compartment" : "compartment_70101",
        "selected" : false,
        "cyId" : "metaid_1938"
      },
      "position" : {
        "x" : -1063.489247864604,
        "y" : -678.4872558337377
      },
      "selected" : false
    }, {
      "data" : {
        "id" : "289064",
        "metaId" : "metaid_1937",
        "label" : "Interaction of DAP12 and KIR2DS5",
        "compartmentCode" : 3,
        "shared_name" : "Interaction of DAP12 and KIR2DS5",
        "sbml_type" : "reaction",
        "sbml_type_ext" : "reaction irreversible",
        "fast" : false,
        "sbml_id" : "reaction_2272668",
        "reversible" : false,
        "SUID" : 289064,
        "sbml_compartment" : "compartment_876",
        "selected" : false,
        "cyId" : "metaid_1937"
      },
      "position" : {
        "x" : -54.37434918296344,
        "y" : 716.6921264904811
      },
      "selected" : false
    }, {
      "data" : {
        "id" : "289049",
        "metaId" : "metaid_1936",
        "label" : "IgE binds omalizumab",
        "compartmentCode" : 4,
        "shared_name" : "IgE binds omalizumab",
        "sbml_type" : "reaction",
        "sbml_type_ext" : "reaction irreversible",
        "fast" : false,
        "sbml_id" : "reaction_9724685",
        "reversible" : false,
        "SUID" : 289049,
        "sbml_compartment" : "compartment_984",
        "selected" : false,
        "cyId" : "metaid_1936"
      },
      "position" : {
        "x" : 1350.569590026021,
        "y" : 471.91362307251234
      },
      "selected" : false
    }, {
      "data" : {
        "id" : "289034",
        "metaId" : "metaid_1935",
        "label" : "pro-HD5 is cleaved by trypsin",
        "compartmentCode" : 4,
        "shared_name" : "pro-HD5 is cleaved by trypsin",
        "sbml_type" : "reaction",
        "sbml_type_ext" : "reaction irreversible",
        "fast" : false,
        "sbml_id" : "reaction_1461993",
        "reversible" : false,
        "SUID" : 289034,
        "sbml_compartment" : "compartment_984",
        "selected" : false,
        "cyId" : "metaid_1935"
      },
      "position" : {
        "x" : 1477.239023619771,
        "y" : 653.9593384045436
      },
      "selected" : false
    }, {
      "data" : {
        "id" : "289022",
        "metaId" : "metaid_1934",
        "label" : "Activated NOD1 oligomerizes",
        "compartmentCode" : 1,
        "shared_name" : "Activated NOD1 oligomerizes",
        "sbml_type" : "reaction",
        "sbml_type_ext" : "reaction irreversible",
        "fast" : false,
        "sbml_id" : "reaction_622310",
        "reversible" : false,
        "SUID" : 289022,
        "sbml_compartment" : "compartment_70101",
        "selected" : false,
        "cyId" : "metaid_1934"
      },
      "position" : {
        "x" : -908.8256126106978,
        "y" : -619.0299194079564
      },
      "selected" : false
    }, {
      "data" : {
        "id" : "289010",
        "metaId" : "metaid_1933",
        "label" : "Dimerization of phosphorylated IRF3/IRF7",
        "compartmentCode" : 1,
        "shared_name" : "Dimerization of phosphorylated IRF3/IRF7",
        "sbml_type" : "reaction",
        "sbml_type_ext" : "reaction irreversible",
        "fast" : false,
        "sbml_id" : "reaction_168933",
        "reversible" : false,
        "SUID" : 289010,
        "sbml_compartment" : "compartment_70101",
        "selected" : false,
        "cyId" : "metaid_1933"
      },
      "position" : {
        "x" : -502.08885723960407,
        "y" : -229.49056699096423
      },
      "selected" : false
    }, {
      "data" : {
        "id" : "288995",
        "metaId" : "metaid_1932",
        "label" : "S100A8:S100A9 binds TLR4:LY96",
        "compartmentCode" : 4,
        "shared_name" : "S100A8:S100A9 binds TLR4:LY96",
        "sbml_type" : "reaction",
        "sbml_type_ext" : "reaction irreversible",
        "fast" : false,
        "sbml_id" : "reaction_5432849",
        "reversible" : false,
        "SUID" : 288995,
        "sbml_compartment" : "compartment_984",
        "selected" : false,
        "cyId" : "metaid_1932"
      },
      "position" : {
        "x" : 855.2043556510209,
        "y" : 836.0021850842311
      },
      "selected" : false
    }, {
      "data" : {
        "id" : "288974",
        "metaId" : "metaid_1931",
        "label" : "Multiple IRAK1 autophosphorylation steps within the complex pIRAK4:MyD88:activated TLR7/8 or 9",
        "compartmentCode" : 6,
        "shared_name" : "Multiple IRAK1 autophosphorylation steps within the complex pIRAK4:MyD88:activated TLR7/8 or 9",
        "sbml_type" : "reaction",
        "sbml_type_ext" : "reaction irreversible",
        "fast" : false,
        "sbml_id" : "reaction_975125",
        "reversible" : false,
        "SUID" : 288974,
        "sbml_compartment" : "compartment_74700",
        "selected" : false,
        "cyId" : "metaid_1931"
      },
      "position" : {
        "x" : 36.78703539955609,
        "y" : -238.27653195678454
      },
      "selected" : false
    }, {
      "data" : {
        "id" : "288959",
        "metaId" : "metaid_1930",
        "label" : "TLR4:LY96:LPS:CD14 recruits TRAM (TICAM2)",
        "compartmentCode" : 6,
        "shared_name" : "TLR4:LY96:LPS:CD14 recruits TRAM (TICAM2)",
        "sbml_type" : "reaction",
        "sbml_type_ext" : "reaction irreversible",
        "fast" : false,
        "sbml_id" : "reaction_166168",
        "reversible" : false,
        "SUID" : 288959,
        "sbml_compartment" : "compartment_74700",
        "selected" : false,
        "cyId" : "metaid_1930"
      },
      "position" : {
        "x" : 391.1247352896928,
        "y" : -630.5835082751439
      },
      "selected" : false
    }, {
      "data" : {
        "id" : "288944",
        "metaId" : "metaid_1929",
        "label" : "Factor H binds host cell surface markers",
        "compartmentCode" : 3,
        "shared_name" : "Factor H binds host cell surface markers",
        "sbml_type" : "reaction",
        "sbml_type_ext" : "reaction irreversible",
        "fast" : false,
        "sbml_id" : "reaction_1006169",
        "reversible" : false,
        "SUID" : 288944,
        "sbml_compartment" : "compartment_876",
        "selected" : false,
        "cyId" : "metaid_1929"
      },
      "position" : {
        "x" : 584.5269264518022,
        "y" : 358.0166198986842
      },
      "selected" : false
    }, {
      "data" : {
        "id" : "288929",
        "metaId" : "metaid_1928",
        "label" : "ASC binds Caspase-8 complex",
        "compartmentCode" : 1,
        "shared_name" : "ASC binds Caspase-8 complex",
        "sbml_type" : "reaction",
        "sbml_type_ext" : "reaction irreversible",
        "fast" : false,
        "sbml_id" : "reaction_5660662",
        "reversible" : false,
        "SUID" : 288929,
        "sbml_compartment" : "compartment_70101",
        "selected" : false,
        "cyId" : "metaid_1928"
      },
      "position" : {
        "x" : -958.4277854622603,
        "y" : -103.56240536987048
      },
      "selected" : false
    }, {
      "data" : {
        "id" : "288908",
        "metaId" : "metaid_1927",
        "label" : "Sequestering and phosphorylation Fc gamma receptors in the lipid rafts",
        "compartmentCode" : 3,
        "shared_name" : "Sequestering and phosphorylation Fc gamma receptors in the lipid rafts",
        "sbml_type" : "reaction",
        "sbml_type_ext" : "reaction irreversible",
        "fast" : false,
        "sbml_id" : "reaction_2029459",
        "reversible" : false,
        "SUID" : 288908,
        "sbml_compartment" : "compartment_876",
        "selected" : false,
        "cyId" : "metaid_1927"
      },
      "position" : {
        "x" : -78.558080262065,
        "y" : 190.53256533325452
      },
      "selected" : false
    }, {
      "data" : {
        "id" : "288896",
        "metaId" : "metaid_1926",
        "label" : "Activation of NIK",
        "compartmentCode" : 1,
        "shared_name" : "Activation of NIK",
        "sbml_type" : "reaction",
        "sbml_type_ext" : "reaction irreversible",
        "fast" : false,
        "sbml_id" : "reaction_5607721",
        "reversible" : false,
        "SUID" : 288896,
        "sbml_compartment" : "compartment_70101",
        "selected" : false,
        "cyId" : "metaid_1926"
      },
      "position" : {
        "x" : -408.96712262046344,
        "y" : -562.1485107165502
      },
      "selected" : false
    }, {
      "data" : {
        "id" : "288884",
        "metaId" : "metaid_1925",
        "label" : "Exocytosis of ficolin-rich granule lumen proteins",
        "compartmentCode" : 4,
        "shared_name" : "Exocytosis of ficolin-rich granule lumen proteins",
        "sbml_type" : "reaction",
        "sbml_type_ext" : "reaction irreversible",
        "fast" : false,
        "sbml_id" : "reaction_6800434",
        "reversible" : false,
        "SUID" : 288884,
        "sbml_compartment" : "compartment_984",
        "selected" : false,
        "cyId" : "metaid_1925"
      },
      "position" : {
        "x" : 1621.8016456900834,
        "y" : 634.4321777600123
      },
      "selected" : false
    }, {
      "data" : {
        "id" : "288872",
        "metaId" : "metaid_1924",
        "label" : "Exocytosis of tertiary granule membrane proteins",
        "compartmentCode" : 24,
        "shared_name" : "Exocytosis of tertiary granule membrane proteins",
        "sbml_type" : "reaction",
        "sbml_type_ext" : "reaction irreversible",
        "fast" : false,
        "sbml_id" : "reaction_6798747",
        "reversible" : false,
        "SUID" : 288872,
        "sbml_compartment" : "compartment_6799713",
        "selected" : false,
        "cyId" : "metaid_1924"
      },
      "position" : {
        "x" : 856.9425148307084,
        "y" : -232.68835141479235
      },
      "selected" : false
    }, {
      "data" : {
        "id" : "288851",
        "metaId" : "metaid_1923",
        "label" : "Phosphorylation of GAB2 by SYK/FYN",
        "compartmentCode" : 3,
        "shared_name" : "Phosphorylation of GAB2 by SYK/FYN",
        "sbml_type" : "reaction",
        "sbml_type_ext" : "reaction irreversible",
        "fast" : false,
        "sbml_id" : "reaction_2730860",
        "reversible" : false,
        "SUID" : 288851,
        "sbml_compartment" : "compartment_876",
        "selected" : false,
        "cyId" : "metaid_1923"
      },
      "position" : {
        "x" : 10.742094451069761,
        "y" : 325.8518249768092
      },
      "selected" : false
    }, {
      "data" : {
        "id" : "288836",
        "metaId" : "metaid_1922",
        "label" : "IRAK1 or IRAK2 binds to the activated IRAK4 :activated TLR:MyD88:TIRAP complex",
        "compartmentCode" : 3,
        "shared_name" : "IRAK1 or IRAK2 binds to the activated IRAK4 :activated TLR:MyD88:TIRAP complex",
        "sbml_type" : "reaction",
        "sbml_type_ext" : "reaction irreversible",
        "fast" : false,
        "sbml_id" : "reaction_166091",
        "reversible" : false,
        "SUID" : 288836,
        "sbml_compartment" : "compartment_876",
        "selected" : false,
        "cyId" : "metaid_1922"
      },
      "position" : {
        "x" : 90.57573168861859,
        "y" : 211.2466919201686
      },
      "selected" : false
    }, {
      "data" : {
        "id" : "288815",
        "metaId" : "metaid_1921",
        "label" : "Multiple IRAK1 autophosphorylation steps",
        "compartmentCode" : 3,
        "shared_name" : "Multiple IRAK1 autophosphorylation steps",
        "sbml_type" : "reaction",
        "sbml_type_ext" : "reaction irreversible",
        "fast" : false,
        "sbml_id" : "reaction_166286",
        "reversible" : false,
        "SUID" : 288815,
        "sbml_compartment" : "compartment_876",
        "selected" : false,
        "cyId" : "metaid_1921"
      },
      "position" : {
        "x" : 136.08218615639203,
        "y" : 48.371188380129524
      },
      "selected" : false
    }, {
      "data" : {
        "id" : "288797",
        "metaId" : "metaid_1920",
        "label" : "Caspase-8 cleaves IL1B precursor",
        "compartmentCode" : 1,
        "shared_name" : "Caspase-8 cleaves IL1B precursor",
        "sbml_type" : "reaction",
        "sbml_type_ext" : "reaction irreversible",
        "fast" : false,
        "sbml_id" : "reaction_5660663",
        "reversible" : false,
        "SUID" : 288797,
        "sbml_compartment" : "compartment_70101",
        "selected" : false,
        "cyId" : "metaid_1920"
      },
      "position" : {
        "x" : -858.0761008919478,
        "y" : -234.48623349487048
      },
      "selected" : false
    }, {
      "data" : {
        "id" : "288776",
        "metaId" : "metaid_1919",
        "label" : "CD209 activate GTPase RAS",
        "compartmentCode" : 3,
        "shared_name" : "CD209 activate GTPase RAS",
        "sbml_type" : "reaction",
        "sbml_type_ext" : "reaction irreversible",
        "fast" : false,
        "sbml_id" : "reaction_5621573",
        "reversible" : false,
        "SUID" : 288776,
        "sbml_compartment" : "compartment_876",
        "selected" : false,
        "cyId" : "metaid_1919"
      },
      "position" : {
        "x" : -249.5167442024947,
        "y" : 408.04353640259046
      },
      "selected" : false
    }, {
      "data" : {
        "id" : "288761",
        "metaId" : "metaid_1918",
        "label" : "HMGB1 binds TLR4:LY96",
        "compartmentCode" : 4,
        "shared_name" : "HMGB1 binds TLR4:LY96",
        "sbml_type" : "reaction",
        "sbml_type_ext" : "reaction irreversible",
        "fast" : false,
        "sbml_id" : "reaction_5432825",
        "reversible" : false,
        "SUID" : 288761,
        "sbml_compartment" : "compartment_984",
        "selected" : false,
        "cyId" : "metaid_1918"
      },
      "position" : {
        "x" : 859.2843727408647,
        "y" : 596.2504760998561
      },
      "selected" : false
    }, {
      "data" : {
        "id" : "288740",
        "metaId" : "metaid_1917",
        "label" : "MSK1 activates ATF1",
        "compartmentCode" : 2,
        "shared_name" : "MSK1 activates ATF1",
        "sbml_type" : "reaction",
        "sbml_type_ext" : "reaction irreversible",
        "fast" : false,
        "sbml_id" : "reaction_199910",
        "reversible" : false,
        "SUID" : 288740,
        "sbml_compartment" : "compartment_7660",
        "selected" : false,
        "cyId" : "metaid_1917"
      },
      "position" : {
        "x" : -1517.601308411479,
        "y" : 821.1388427990748
      },
      "selected" : false
    }, {
      "data" : {
        "id" : "288725",
        "metaId" : "metaid_1916",
        "label" : "CD14:LPS binds CR3",
        "compartmentCode" : 3,
        "shared_name" : "CD14:LPS binds CR3",
        "sbml_type" : "reaction",
        "sbml_type_ext" : "reaction irreversible",
        "fast" : false,
        "sbml_id" : "reaction_2559439",
        "reversible" : false,
        "SUID" : 288725,
        "sbml_compartment" : "compartment_876",
        "selected" : false,
        "cyId" : "metaid_1916"
      },
      "position" : {
        "x" : 425.8996071158647,
        "y" : 793.4755737561061
      },
      "selected" : false
    }, {
      "data" : {
        "id" : "288710",
        "metaId" : "metaid_1915",
        "label" : "CHGA-derived peptide binds the bacterial cell surface",
        "compartmentCode" : 4,
        "shared_name" : "CHGA-derived peptide binds the bacterial cell surface",
        "sbml_type" : "reaction",
        "sbml_type_ext" : "reaction irreversible",
        "fast" : false,
        "sbml_id" : "reaction_6808566",
        "reversible" : false,
        "SUID" : 288710,
        "sbml_compartment" : "compartment_984",
        "selected" : false,
        "cyId" : "metaid_1915"
      },
      "position" : {
        "x" : 1131.547129088521,
        "y" : 476.30156252563734
      },
      "selected" : false
    }, {
      "data" : {
        "id" : "288695",
        "metaId" : "metaid_1914",
        "label" : "IRAK1/or IRAK2 binds to the activated IRAK4 :oligo MyD88:activated TLR5 or 10 complex",
        "compartmentCode" : 3,
        "shared_name" : "IRAK1/or IRAK2 binds to the activated IRAK4 :oligo MyD88:activated TLR5 or 10 complex",
        "sbml_type" : "reaction",
        "sbml_type_ext" : "reaction irreversible",
        "fast" : false,
        "sbml_id" : "reaction_975852",
        "reversible" : false,
        "SUID" : 288695,
        "sbml_compartment" : "compartment_876",
        "selected" : false,
        "cyId" : "metaid_1914"
      },
      "position" : {
        "x" : 172.83416216957562,
        "y" : 5.354064204104134
      },
      "selected" : false
    }, {
      "data" : {
        "id" : "288680",
        "metaId" : "metaid_1913",
        "label" : "DDX41 binds bacterial c-di-AMP, c-di-GMP  ",
        "compartmentCode" : 1,
        "shared_name" : "DDX41 binds bacterial c-di-AMP, c-di-GMP  ",
        "sbml_type" : "reaction",
        "sbml_type_ext" : "reaction irreversible",
        "fast" : false,
        "sbml_id" : "reaction_9013869",
        "reversible" : false,
        "SUID" : 288680,
        "sbml_compartment" : "compartment_70101",
        "selected" : false,
        "cyId" : "metaid_1913"
      },
      "position" : {
        "x" : -912.4030051888228,
        "y" : -511.9331176501439
      },
      "selected" : false
    }, {
      "data" : {
        "id" : "288650",
        "metaId" : "metaid_1912",
        "label" : "beta-TRCP ubiquitinates IkB-alpha in p-S32,33-IkB-alpha:NF-kB complex",
        "compartmentCode" : 1,
        "shared_name" : "beta-TRCP ubiquitinates IkB-alpha in p-S32,33-IkB-alpha:NF-kB complex",
        "sbml_type" : "reaction",
        "sbml_type_ext" : "reaction irreversible",
        "fast" : false,
        "sbml_id" : "reaction_5607728",
        "reversible" : false,
        "SUID" : 288650,
        "sbml_compartment" : "compartment_70101",
        "selected" : false,
        "cyId" : "metaid_1912"
      },
      "position" : {
        "x" : -771.2860007942916,
        "y" : -51.73585011779528
      },
      "selected" : false
    }, {
      "data" : {
        "id" : "288629",
        "metaId" : "metaid_1911",
        "label" : "Activation of recruited TAK1 within the activated TLR3 complex ",
        "compartmentCode" : 1,
        "shared_name" : "Activation of recruited TAK1 within the activated TLR3 complex ",
        "sbml_type" : "reaction",
        "sbml_type_ext" : "reaction irreversible",
        "fast" : false,
        "sbml_id" : "reaction_177692",
        "reversible" : false,
        "SUID" : 288629,
        "sbml_compartment" : "compartment_70101",
        "selected" : false,
        "cyId" : "metaid_1911"
      },
      "position" : {
        "x" : -77.59459454429157,
        "y" : -268.7785003405736
      },
      "selected" : false
    }, {
      "data" : {
        "id" : "288608",
        "metaId" : "metaid_1910",
        "label" : "Phosphorylation of IRAK2 bound to the activated IRAK4:MyD88 oligomer:TIRAP:activated TLR complex",
        "compartmentCode" : 1,
        "shared_name" : "Phosphorylation of IRAK2 bound to the activated IRAK4:MyD88 oligomer:TIRAP:activated TLR complex",
        "sbml_type" : "reaction",
        "sbml_type_ext" : "reaction irreversible",
        "fast" : false,
        "sbml_id" : "reaction_937059",
        "reversible" : false,
        "SUID" : 288608,
        "sbml_compartment" : "compartment_70101",
        "selected" : false,
        "cyId" : "metaid_1910"
      },
      "position" : {
        "x" : -41.71772534263141,
        "y" : -18.48400094329577
      },
      "selected" : false
    }, {
      "data" : {
        "id" : "288593",
        "metaId" : "metaid_1909",
        "label" : "C1-Inh binds Antigen: antibody: C1 complex activated C1r, C1s",
        "compartmentCode" : 4,
        "shared_name" : "C1-Inh binds Antigen: antibody: C1 complex activated C1r, C1s",
        "sbml_type" : "reaction",
        "sbml_type_ext" : "reaction irreversible",
        "fast" : false,
        "sbml_id" : "reaction_8852266",
        "reversible" : false,
        "SUID" : 288593,
        "sbml_compartment" : "compartment_984",
        "selected" : false,
        "cyId" : "metaid_1909"
      },
      "position" : {
        "x" : 900.2686256705522,
        "y" : 303.9741394299342
      },
      "selected" : false
    }, {
      "data" : {
        "id" : "288578",
        "metaId" : "metaid_1908",
        "label" : "Detachment of WASP/WAVE",
        "compartmentCode" : 1,
        "shared_name" : "Detachment of WASP/WAVE",
        "sbml_type" : "reaction",
        "sbml_type_ext" : "reaction irreversible",
        "fast" : false,
        "sbml_id" : "reaction_2197690",
        "reversible" : false,
        "SUID" : 288578,
        "sbml_compartment" : "compartment_70101",
        "selected" : false,
        "cyId" : "metaid_1908"
      },
      "position" : {
        "x" : -958.2390647591353,
        "y" : -186.17499997436266
      },
      "selected" : false
    }, {
      "data" : {
        "id" : "288560",
        "metaId" : "metaid_1907",
        "label" : "Caspase-8 processing within TLR4 complex",
        "compartmentCode" : 6,
        "shared_name" : "Caspase-8 processing within TLR4 complex",
        "sbml_type" : "reaction",
        "sbml_type_ext" : "reaction irreversible",
        "fast" : false,
        "sbml_id" : "reaction_2562564",
        "reversible" : false,
        "SUID" : 288560,
        "sbml_compartment" : "compartment_74700",
        "selected" : false,
        "cyId" : "metaid_1907"
      },
      "position" : {
        "x" : -4.744771546244692,
        "y" : -740.1601684313939
      },
      "selected" : false
    }, {
      "data" : {
        "id" : "288539",
        "metaId" : "metaid_1906",
        "label" : "ERK1/2 activates ELK1",
        "compartmentCode" : 2,
        "shared_name" : "ERK1/2 activates ELK1",
        "sbml_type" : "reaction",
        "sbml_type_ext" : "reaction irreversible",
        "fast" : false,
        "sbml_id" : "reaction_198731",
        "reversible" : false,
        "SUID" : 288539,
        "sbml_compartment" : "compartment_7660",
        "selected" : false,
        "cyId" : "metaid_1906"
      },
      "position" : {
        "x" : -1643.6138816536666,
        "y" : 633.6405517834498
      },
      "selected" : false
    }, {
      "data" : {
        "id" : "288521",
        "metaId" : "metaid_1905",
        "label" : "Auto ubiquitination of TRAF6 bound to ALPK1:ADP-heptose:TIFA oligomer",
        "compartmentCode" : 1,
        "shared_name" : "Auto ubiquitination of TRAF6 bound to ALPK1:ADP-heptose:TIFA oligomer",
        "sbml_type" : "reaction",
        "sbml_type_ext" : "reaction irreversible",
        "fast" : false,
        "sbml_id" : "reaction_9645414",
        "reversible" : false,
        "SUID" : 288521,
        "sbml_compartment" : "compartment_70101",
        "selected" : false,
        "cyId" : "metaid_1905"
      },
      "position" : {
        "x" : -330.5453391731978,
        "y" : -537.8654906970189
      },
      "selected" : false
    }, {
      "data" : {
        "id" : "288500",
        "metaId" : "metaid_1904",
        "label" : "SCF betaTrCP ubiquitinates NFKB p105 within p-S927, S932-NFkB p105:TPL2:ABIN2 ",
        "compartmentCode" : 1,
        "shared_name" : "SCF betaTrCP ubiquitinates NFKB p105 within p-S927, S932-NFkB p105:TPL2:ABIN2 ",
        "sbml_type" : "reaction",
        "sbml_type_ext" : "reaction irreversible",
        "fast" : false,
        "sbml_id" : "reaction_5684250",
        "reversible" : false,
        "SUID" : 288500,
        "sbml_compartment" : "compartment_70101",
        "selected" : false,
        "cyId" : "metaid_1904"
      },
      "position" : {
        "x" : -568.3817039192916,
        "y" : -329.1148803454564
      },
      "selected" : false
    }, {
      "data" : {
        "id" : "288476",
        "metaId" : "metaid_1903",
        "label" : "NFKB p105, TPL2 (COT) and ABIN2 form a stable complex",
        "compartmentCode" : 1,
        "shared_name" : "NFKB p105, TPL2 (COT) and ABIN2 form a stable complex",
        "sbml_type" : "reaction",
        "sbml_type_ext" : "reaction irreversible",
        "fast" : false,
        "sbml_id" : "reaction_451634",
        "reversible" : false,
        "SUID" : 288476,
        "sbml_compartment" : "compartment_70101",
        "selected" : false,
        "cyId" : "metaid_1903"
      },
      "position" : {
        "x" : -536.0963645638228,
        "y" : -255.5719573718236
      },
      "selected" : false
    }, {
      "data" : {
        "id" : "288455",
        "metaId" : "metaid_1902",
        "label" : "Phosphorylation of beta-catenin at Ser552",
        "compartmentCode" : 1,
        "shared_name" : "Phosphorylation of beta-catenin at Ser552",
        "sbml_type" : "reaction",
        "sbml_type_ext" : "reaction irreversible",
        "fast" : false,
        "sbml_id" : "reaction_3134904",
        "reversible" : false,
        "SUID" : 288455,
        "sbml_compartment" : "compartment_70101",
        "selected" : false,
        "cyId" : "metaid_1902"
      },
      "position" : {
        "x" : -593.8605857552291,
        "y" : -73.45217206298571
      },
      "selected" : false
    }, {
      "data" : {
        "id" : "288440",
        "metaId" : "metaid_1901",
        "label" : "iE-DAP elicits a NOD1 response",
        "compartmentCode" : 1,
        "shared_name" : "iE-DAP elicits a NOD1 response",
        "sbml_type" : "reaction",
        "sbml_type_ext" : "reaction irreversible",
        "fast" : false,
        "sbml_id" : "reaction_168400",
        "reversible" : false,
        "SUID" : 288440,
        "sbml_compartment" : "compartment_70101",
        "selected" : false,
        "cyId" : "metaid_1901"
      },
      "position" : {
        "x" : -872.9998069466353,
        "y" : -253.6304290515111
      },
      "selected" : false
    }, {
      "data" : {
        "id" : "288425",
        "metaId" : "metaid_1900",
        "label" : "Activated TRAF6 synthesizes unanchored polyubiquitin chains upon TLR stimulation ",
        "compartmentCode" : 1,
        "shared_name" : "Activated TRAF6 synthesizes unanchored polyubiquitin chains upon TLR stimulation ",
        "sbml_type" : "reaction",
        "sbml_type_ext" : "reaction irreversible",
        "fast" : false,
        "sbml_id" : "reaction_450358",
        "reversible" : false,
        "SUID" : 288425,
        "sbml_compartment" : "compartment_70101",
        "selected" : false,
        "cyId" : "metaid_1900"
      },
      "position" : {
        "x" : -304.4095969856978,
        "y" : -586.1479003649877
      },
      "selected" : false
    }, {
      "data" : {
        "id" : "288401",
        "metaId" : "metaid_1899",
        "label" : "TBK1 phosphorylates STAT6 at Ser407",
        "compartmentCode" : 1,
        "shared_name" : "TBK1 phosphorylates STAT6 at Ser407",
        "sbml_type" : "reaction",
        "sbml_type_ext" : "reaction irreversible",
        "fast" : false,
        "sbml_id" : "reaction_3249371",
        "reversible" : false,
        "SUID" : 288401,
        "sbml_compartment" : "compartment_70101",
        "selected" : false,
        "cyId" : "metaid_1899"
      },
      "position" : {
        "x" : -500.5763450325728,
        "y" : -16.989155552975944
      },
      "selected" : false
    }, {
      "data" : {
        "id" : "288383",
        "metaId" : "metaid_1898",
        "label" : "NLRP3 activation by elicitor proteins",
        "compartmentCode" : 1,
        "shared_name" : "NLRP3 activation by elicitor proteins",
        "sbml_type" : "reaction",
        "sbml_type_ext" : "reaction irreversible",
        "fast" : false,
        "sbml_id" : "reaction_844440",
        "reversible" : false,
        "SUID" : 288383,
        "sbml_compartment" : "compartment_70101",
        "selected" : false,
        "cyId" : "metaid_1898"
      },
      "position" : {
        "x" : -821.7300315560103,
        "y" : -432.2407043200658
      },
      "selected" : false
    }, {
      "data" : {
        "id" : "288365",
        "metaId" : "metaid_1897",
        "label" : "Hypochlorous acid (HOCL) reacts with Lys residue to form Lys-monochloramine",
        "compartmentCode" : 13,
        "shared_name" : "Hypochlorous acid (HOCL) reacts with Lys residue to form Lys-monochloramine",
        "sbml_type" : "reaction",
        "sbml_type_ext" : "reaction irreversible",
        "fast" : false,
        "sbml_id" : "reaction_9625904",
        "reversible" : false,
        "SUID" : 288365,
        "sbml_compartment" : "compartment_1222282",
        "selected" : false,
        "cyId" : "metaid_1897"
      },
      "position" : {
        "x" : 724.3775123893022,
        "y" : -1066.273693822019
      },
      "selected" : false
    }, {
      "data" : {
        "id" : "288350",
        "metaId" : "metaid_1896",
        "label" : "oxPL binds LBP",
        "compartmentCode" : 4,
        "shared_name" : "oxPL binds LBP",
        "sbml_type" : "reaction",
        "sbml_type_ext" : "reaction irreversible",
        "fast" : false,
        "sbml_id" : "reaction_8869683",
        "reversible" : false,
        "SUID" : 288350,
        "sbml_compartment" : "compartment_984",
        "selected" : false,
        "cyId" : "metaid_1896"
      },
      "position" : {
        "x" : 1479.2247413932084,
        "y" : 735.2028076428248
      },
      "selected" : false
    }, {
      "data" : {
        "id" : "288332",
        "metaId" : "metaid_1895",
        "label" : "TLR6/2 ligand associates with CD14 and CD36 within lipid rafts",
        "compartmentCode" : 4,
        "shared_name" : "TLR6/2 ligand associates with CD14 and CD36 within lipid rafts",
        "sbml_type" : "reaction",
        "sbml_type_ext" : "reaction irreversible",
        "fast" : false,
        "sbml_id" : "reaction_2559464",
        "reversible" : false,
        "SUID" : 288332,
        "sbml_compartment" : "compartment_984",
        "selected" : false,
        "cyId" : "metaid_1895"
      },
      "position" : {
        "x" : 811.2993263541459,
        "y" : 665.7454712170436
      },
      "selected" : false
    }, {
      "data" : {
        "id" : "288311",
        "metaId" : "metaid_1894",
        "label" : "OTUD5 deubiquitinates TRAF3",
        "compartmentCode" : 7,
        "shared_name" : "OTUD5 deubiquitinates TRAF3",
        "sbml_type" : "reaction",
        "sbml_type_ext" : "reaction irreversible",
        "fast" : false,
        "sbml_id" : "reaction_936381",
        "reversible" : false,
        "SUID" : 288311,
        "sbml_compartment" : "compartment_17906",
        "selected" : false,
        "cyId" : "metaid_1894"
      },
      "position" : {
        "x" : -365.94591290366657,
        "y" : -716.9568603259252
      },
      "selected" : false
    }, {
      "data" : {
        "id" : "288290",
        "metaId" : "metaid_1893",
        "label" : "Displacement of C2a/Bb by CR1",
        "compartmentCode" : 3,
        "shared_name" : "Displacement of C2a/Bb by CR1",
        "sbml_type" : "reaction",
        "sbml_type_ext" : "reaction irreversible",
        "fast" : false,
        "sbml_id" : "reaction_977629",
        "reversible" : false,
        "SUID" : 288290,
        "sbml_compartment" : "compartment_876",
        "selected" : false,
        "cyId" : "metaid_1893"
      },
      "position" : {
        "x" : 711.5219215689897,
        "y" : 632.7864868420436
      },
      "selected" : false
    }, {
      "data" : {
        "id" : "288275",
        "metaId" : "metaid_1892",
        "label" : "PI3 binds the bacterial surface",
        "compartmentCode" : 4,
        "shared_name" : "PI3 binds the bacterial surface",
        "sbml_type" : "reaction",
        "sbml_type_ext" : "reaction irreversible",
        "fast" : false,
        "sbml_id" : "reaction_6810724",
        "reversible" : false,
        "SUID" : 288275,
        "sbml_compartment" : "compartment_984",
        "selected" : false,
        "cyId" : "metaid_1892"
      },
      "position" : {
        "x" : 1447.419931822896,
        "y" : 320.4990112561061
      },
      "selected" : false
    }, {
      "data" : {
        "id" : "288254",
        "metaId" : "metaid_1891",
        "label" : "p300 acetylates RELA subunit",
        "compartmentCode" : 2,
        "shared_name" : "p300 acetylates RELA subunit",
        "sbml_type" : "reaction",
        "sbml_type_ext" : "reaction irreversible",
        "fast" : false,
        "sbml_id" : "reaction_5660660",
        "reversible" : false,
        "SUID" : 288254,
        "sbml_compartment" : "compartment_7660",
        "selected" : false,
        "cyId" : "metaid_1891"
      },
      "position" : {
        "x" : -1403.389638489604,
        "y" : 752.8486206311061
      },
      "selected" : false
    }, {
      "data" : {
        "id" : "288224",
        "metaId" : "metaid_1890",
        "label" : "C3 convertases spontaneously dissociate",
        "compartmentCode" : 3,
        "shared_name" : "C3 convertases spontaneously dissociate",
        "sbml_type" : "reaction",
        "sbml_type_ext" : "reaction irreversible",
        "fast" : false,
        "sbml_id" : "reaction_981621",
        "reversible" : false,
        "SUID" : 288224,
        "sbml_compartment" : "compartment_876",
        "selected" : false,
        "cyId" : "metaid_1890"
      },
      "position" : {
        "x" : 711.1870216666459,
        "y" : 702.8443481701686
      },
      "selected" : false
    }, {
      "data" : {
        "id" : "288206",
        "metaId" : "metaid_1889",
        "label" : "Formation of soluble VTN:C5b-C9 ",
        "compartmentCode" : 4,
        "shared_name" : "Formation of soluble VTN:C5b-C9 ",
        "sbml_type" : "reaction",
        "sbml_type_ext" : "reaction irreversible",
        "fast" : false,
        "sbml_id" : "reaction_2530429",
        "reversible" : false,
        "SUID" : 288206,
        "sbml_compartment" : "compartment_984",
        "selected" : false,
        "cyId" : "metaid_1889"
      },
      "position" : {
        "x" : 1039.3336281119584,
        "y" : 960.3741333264186
      },
      "selected" : false
    }, {
      "data" : {
        "id" : "288179",
        "metaId" : "metaid_1888",
        "label" : "Activated TAK1 mediates phosphorylation of the IKK Complex",
        "compartmentCode" : 1,
        "shared_name" : "Activated TAK1 mediates phosphorylation of the IKK Complex",
        "sbml_type" : "reaction",
        "sbml_type_ext" : "reaction irreversible",
        "fast" : false,
        "sbml_id" : "reaction_168184",
        "reversible" : false,
        "SUID" : 288179,
        "sbml_compartment" : "compartment_70101",
        "selected" : false,
        "cyId" : "metaid_1888"
      },
      "position" : {
        "x" : -500.90807110679157,
        "y" : -188.33523251830798
      },
      "selected" : false
    }, {
      "data" : {
        "id" : "288158",
        "metaId" : "metaid_1887",
        "label" : "SRC kinase phosphorylates CLEC7A:1,3-beta-D-glucan",
        "compartmentCode" : 3,
        "shared_name" : "SRC kinase phosphorylates CLEC7A:1,3-beta-D-glucan",
        "sbml_type" : "reaction",
        "sbml_type_ext" : "reaction irreversible",
        "fast" : false,
        "sbml_id" : "reaction_5607750",
        "reversible" : false,
        "SUID" : 288158,
        "sbml_compartment" : "compartment_876",
        "selected" : false,
        "cyId" : "metaid_1887"
      },
      "position" : {
        "x" : 263.19771807777875,
        "y" : 90.75493166626234
      },
      "selected" : false
    }, {
      "data" : {
        "id" : "288134",
        "metaId" : "metaid_1886",
        "label" : "Phosphorylation and release of IRF3/IRF7",
        "compartmentCode" : 1,
        "shared_name" : "Phosphorylation and release of IRF3/IRF7",
        "sbml_type" : "reaction",
        "sbml_type_ext" : "reaction irreversible",
        "fast" : false,
        "sbml_id" : "reaction_918229",
        "reversible" : false,
        "SUID" : 288134,
        "sbml_compartment" : "compartment_70101",
        "selected" : false,
        "cyId" : "metaid_1886"
      },
      "position" : {
        "x" : -454.7574973763228,
        "y" : -455.7919738513158
      },
      "selected" : false
    }, {
      "data" : {
        "id" : "288119",
        "metaId" : "metaid_1885",
        "label" : "The TRTK-12 fragment of F-actin capping protein alpha binds the AGER ligand S100B",
        "compartmentCode" : 4,
        "shared_name" : "The TRTK-12 fragment of F-actin capping protein alpha binds the AGER ligand S100B",
        "sbml_type" : "reaction",
        "sbml_type_ext" : "reaction irreversible",
        "fast" : false,
        "sbml_id" : "reaction_879377",
        "reversible" : false,
        "SUID" : 288119,
        "sbml_compartment" : "compartment_984",
        "selected" : false,
        "cyId" : "metaid_1885"
      },
      "position" : {
        "x" : 1328.484384947896,
        "y" : 393.77824709594984
      },
      "selected" : false
    }, {
      "data" : {
        "id" : "288095",
        "metaId" : "metaid_1884",
        "label" : "Transphosphorylation of pLIMK1",
        "compartmentCode" : 1,
        "shared_name" : "Transphosphorylation of pLIMK1",
        "sbml_type" : "reaction",
        "sbml_type_ext" : "reaction irreversible",
        "fast" : false,
        "sbml_id" : "reaction_419644",
        "reversible" : false,
        "SUID" : 288095,
        "sbml_compartment" : "compartment_70101",
        "selected" : false,
        "cyId" : "metaid_1884"
      },
      "position" : {
        "x" : -441.45152813804157,
        "y" : -70.48889996825915
      },
      "selected" : false
    }, {
      "data" : {
        "id" : "288083",
        "metaId" : "metaid_1883",
        "label" : "NFKB1:RELA translocates from the cytosol to the nucleus",
        "compartmentCode" : 1,
        "shared_name" : "NFKB1:RELA translocates from the cytosol to the nucleus",
        "sbml_type" : "reaction",
        "sbml_type_ext" : "reaction irreversible",
        "fast" : false,
        "sbml_id" : "reaction_2730894",
        "reversible" : false,
        "SUID" : 288083,
        "sbml_compartment" : "compartment_70101",
        "selected" : false,
        "cyId" : "metaid_1883"
      },
      "position" : {
        "x" : -903.6292625130416,
        "y" : 140.30887148559827
      },
      "selected" : false
    }, {
      "data" : {
        "id" : "288068",
        "metaId" : "metaid_1882",
        "label" : "Formation of Activated Protein 1 (AP-1) complex. cFOS/c-JUN heterodimer. ",
        "compartmentCode" : 2,
        "shared_name" : "Formation of Activated Protein 1 (AP-1) complex. cFOS/c-JUN heterodimer. ",
        "sbml_type" : "reaction",
        "sbml_type_ext" : "reaction irreversible",
        "fast" : false,
        "sbml_id" : "reaction_450292",
        "reversible" : false,
        "SUID" : 288068,
        "sbml_compartment" : "compartment_7660",
        "selected" : false,
        "cyId" : "metaid_1882"
      },
      "position" : {
        "x" : -1599.426992005229,
        "y" : 770.6124756115748
      },
      "selected" : false
    }, {
      "data" : {
        "id" : "288035",
        "metaId" : "metaid_1881",
        "label" : "TRAF6 oligomer autoubiquitinates",
        "compartmentCode" : 3,
        "shared_name" : "TRAF6 oligomer autoubiquitinates",
        "sbml_type" : "reaction",
        "sbml_type_ext" : "reaction irreversible",
        "fast" : false,
        "sbml_id" : "reaction_5607756",
        "reversible" : false,
        "SUID" : 288035,
        "sbml_compartment" : "compartment_876",
        "selected" : false,
        "cyId" : "metaid_1881"
      },
      "position" : {
        "x" : -33.555089539408755,
        "y" : -96.78146054565173
      },
      "selected" : false
    }, {
      "data" : {
        "id" : "288020",
        "metaId" : "metaid_1880",
        "label" : "Expression of Interferon-alpha and beta mediated by VAF/pIRF7:CBP/p300",
        "compartmentCode" : 4,
        "shared_name" : "Expression of Interferon-alpha and beta mediated by VAF/pIRF7:CBP/p300",
        "sbml_type" : "reaction",
        "sbml_type_ext" : "reaction irreversible",
        "fast" : false,
        "sbml_id" : "reaction_9604499",
        "reversible" : false,
        "SUID" : 288020,
        "sbml_compartment" : "compartment_984",
        "selected" : false,
        "cyId" : "metaid_1880"
      },
      "position" : {
        "x" : -34.09056622397907,
        "y" : 766.6561157482936
      },
      "selected" : false
    }, {
      "data" : {
        "id" : "287999",
        "metaId" : "metaid_1879",
        "label" : "Phosphorylation of VAV",
        "compartmentCode" : 3,
        "shared_name" : "Phosphorylation of VAV",
        "sbml_type" : "reaction",
        "sbml_type_ext" : "reaction irreversible",
        "fast" : false,
        "sbml_id" : "reaction_2029453",
        "reversible" : false,
        "SUID" : 287999,
        "sbml_compartment" : "compartment_876",
        "selected" : false,
        "cyId" : "metaid_1879"
      },
      "position" : {
        "x" : 144.89571612465375,
        "y" : 199.23868105591077
      },
      "selected" : false
    }, {
      "data" : {
        "id" : "287978",
        "metaId" : "metaid_1878",
        "label" : "Activation of p38 MAPK",
        "compartmentCode" : 1,
        "shared_name" : "Activation of p38 MAPK",
        "sbml_type" : "reaction",
        "sbml_type_ext" : "reaction irreversible",
        "fast" : false,
        "sbml_id" : "reaction_1247960",
        "reversible" : false,
        "SUID" : 287978,
        "sbml_compartment" : "compartment_70101",
        "selected" : false,
        "cyId" : "metaid_1878"
      },
      "position" : {
        "x" : -389.31990582358844,
        "y" : -265.9460571032689
      },
      "selected" : false
    }, {
      "data" : {
        "id" : "287960",
        "metaId" : "metaid_1877",
        "label" : "CCL17 and CCL22 genes are transcribed",
        "compartmentCode" : 2,
        "shared_name" : "CCL17 and CCL22 genes are transcribed",
        "sbml_type" : "reaction",
        "sbml_type_ext" : "reaction irreversible",
        "fast" : false,
        "sbml_id" : "reaction_5660965",
        "reversible" : false,
        "SUID" : 287960,
        "sbml_compartment" : "compartment_7660",
        "selected" : false,
        "cyId" : "metaid_1877"
      },
      "position" : {
        "x" : -1386.7974754036666,
        "y" : 377.67268679321546
      },
      "selected" : false
    }, {
      "data" : {
        "id" : "287945",
        "metaId" : "metaid_1876",
        "label" : "TRAF6 binds to hp- IRAK1",
        "compartmentCode" : 3,
        "shared_name" : "TRAF6 binds to hp- IRAK1",
        "sbml_type" : "reaction",
        "sbml_type_ext" : "reaction irreversible",
        "fast" : false,
        "sbml_id" : "reaction_166363",
        "reversible" : false,
        "SUID" : 287945,
        "sbml_compartment" : "compartment_876",
        "selected" : false,
        "cyId" : "metaid_1876"
      },
      "position" : {
        "x" : 325.28043597328656,
        "y" : 60.47597048462171
      },
      "selected" : false
    }, {
      "data" : {
        "id" : "287930",
        "metaId" : "metaid_1875",
        "label" : "Caspase-8 binds MALT",
        "compartmentCode" : 1,
        "shared_name" : "Caspase-8 binds MALT",
        "sbml_type" : "reaction",
        "sbml_type_ext" : "reaction irreversible",
        "fast" : false,
        "sbml_id" : "reaction_5660665",
        "reversible" : false,
        "SUID" : 287930,
        "sbml_compartment" : "compartment_70101",
        "selected" : false,
        "cyId" : "metaid_1875"
      },
      "position" : {
        "x" : -683.0164085091353,
        "y" : 119.19473574341077
      },
      "selected" : false
    }, {
      "data" : {
        "id" : "287915",
        "metaId" : "metaid_1874",
        "label" : "CLEC4A binds HIV and HCV glycoproteins",
        "compartmentCode" : 3,
        "shared_name" : "CLEC4A binds HIV and HCV glycoproteins",
        "sbml_type" : "reaction",
        "sbml_type_ext" : "reaction irreversible",
        "fast" : false,
        "sbml_id" : "reaction_5621367",
        "reversible" : false,
        "SUID" : 287915,
        "sbml_compartment" : "compartment_876",
        "selected" : false,
        "cyId" : "metaid_1874"
      },
      "position" : {
        "x" : 328.00989764320843,
        "y" : 887.0457031506373
      },
      "selected" : false
    }, {
      "data" : {
        "id" : "287900",
        "metaId" : "metaid_1873",
        "label" : "VAF/pIRF7:CBP/p300 binds the promoters of type-I IFN genes",
        "compartmentCode" : 2,
        "shared_name" : "VAF/pIRF7:CBP/p300 binds the promoters of type-I IFN genes",
        "sbml_type" : "reaction",
        "sbml_type_ext" : "reaction irreversible",
        "fast" : false,
        "sbml_id" : "reaction_1028819",
        "reversible" : false,
        "SUID" : 287900,
        "sbml_compartment" : "compartment_7660",
        "selected" : false,
        "cyId" : "metaid_1873"
      },
      "position" : {
        "x" : -1023.4899802864791,
        "y" : 752.2773926037623
      },
      "selected" : false
    }, {
      "data" : {
        "id" : "287885",
        "metaId" : "metaid_1872",
        "label" : "Factor B binds to C3(H2O)",
        "compartmentCode" : 4,
        "shared_name" : "Factor B binds to C3(H2O)",
        "sbml_type" : "reaction",
        "sbml_type_ext" : "reaction irreversible",
        "fast" : false,
        "sbml_id" : "reaction_173740",
        "reversible" : false,
        "SUID" : 287885,
        "sbml_compartment" : "compartment_984",
        "selected" : false,
        "cyId" : "metaid_1872"
      },
      "position" : {
        "x" : 1090.3211769400834,
        "y" : 561.4094726818873
      },
      "selected" : false
    }, {
      "data" : {
        "id" : "287870",
        "metaId" : "metaid_1871",
        "label" : "IP3 binds to the IP3 receptor, opening the endoplasmic reticulum Ca2+ channel",
        "compartmentCode" : 1,
        "shared_name" : "IP3 binds to the IP3 receptor, opening the endoplasmic reticulum Ca2+ channel",
        "sbml_type" : "reaction",
        "sbml_type_ext" : "reaction irreversible",
        "fast" : false,
        "sbml_id" : "reaction_169680",
        "reversible" : false,
        "SUID" : 287870,
        "sbml_compartment" : "compartment_70101",
        "selected" : false,
        "cyId" : "metaid_1871"
      },
      "position" : {
        "x" : -544.9726463021041,
        "y" : -729.6232421618627
      },
      "selected" : false
    }, {
      "data" : {
        "id" : "287849",
        "metaId" : "metaid_1870",
        "label" : "Phosphorylation and activation of VAV2/VAV3 by SYK",
        "compartmentCode" : 3,
        "shared_name" : "Phosphorylation and activation of VAV2/VAV3 by SYK",
        "sbml_type" : "reaction",
        "sbml_type_ext" : "reaction irreversible",
        "fast" : false,
        "sbml_id" : "reaction_2424486",
        "reversible" : false,
        "SUID" : 287849,
        "sbml_compartment" : "compartment_876",
        "selected" : false,
        "cyId" : "metaid_1870"
      },
      "position" : {
        "x" : -290.15331036460407,
        "y" : 261.78731081665296
      },
      "selected" : false
    }, {
      "data" : {
        "id" : "287834",
        "metaId" : "metaid_1869",
        "label" : "Release of p-PLCG1",
        "compartmentCode" : 3,
        "shared_name" : "Release of p-PLCG1",
        "sbml_type" : "reaction",
        "sbml_type_ext" : "reaction irreversible",
        "fast" : false,
        "sbml_id" : "reaction_2424485",
        "reversible" : false,
        "SUID" : 287834,
        "sbml_compartment" : "compartment_876",
        "selected" : false,
        "cyId" : "metaid_1869"
      },
      "position" : {
        "x" : 6.8281578360795265,
        "y" : 752.6565429943873
      },
      "selected" : false
    }, {
      "data" : {
        "id" : "287819",
        "metaId" : "metaid_1868",
        "label" : "RIP3 binds TICAM1 within TLR3 complex to mediate necroptosis ",
        "compartmentCode" : 1,
        "shared_name" : "RIP3 binds TICAM1 within TLR3 complex to mediate necroptosis ",
        "sbml_type" : "reaction",
        "sbml_type_ext" : "reaction irreversible",
        "fast" : false,
        "sbml_id" : "reaction_9013963",
        "reversible" : false,
        "SUID" : 287819,
        "sbml_compartment" : "compartment_70101",
        "selected" : false,
        "cyId" : "metaid_1868"
      },
      "position" : {
        "x" : -292.01094586265094,
        "y" : -583.6955077868627
      },
      "selected" : false
    }, {
      "data" : {
        "id" : "287807",
        "metaId" : "metaid_1867",
        "label" : "p-T,4S-IRF3 is dimerized",
        "compartmentCode" : 1,
        "shared_name" : "p-T,4S-IRF3 is dimerized",
        "sbml_type" : "reaction",
        "sbml_type_ext" : "reaction irreversible",
        "fast" : false,
        "sbml_id" : "reaction_2395992",
        "reversible" : false,
        "SUID" : 287807,
        "sbml_compartment" : "compartment_70101",
        "selected" : false,
        "cyId" : "metaid_1867"
      },
      "position" : {
        "x" : -861.3177390755416,
        "y" : -53.18769528686266
      },
      "selected" : false
    }, {
      "data" : {
        "id" : "287792",
        "metaId" : "metaid_1866",
        "label" : "RNASEs bind bacterial LPS, PGN",
        "compartmentCode" : 4,
        "shared_name" : "RNASEs bind bacterial LPS, PGN",
        "sbml_type" : "reaction",
        "sbml_type_ext" : "reaction irreversible",
        "fast" : false,
        "sbml_id" : "reaction_6803063",
        "reversible" : false,
        "SUID" : 287792,
        "sbml_compartment" : "compartment_984",
        "selected" : false,
        "cyId" : "metaid_1866"
      },
      "position" : {
        "x" : 1357.237802916646,
        "y" : 209.6674225109889
      },
      "selected" : false
    }, {
      "data" : {
        "id" : "287780",
        "metaId" : "metaid_1865",
        "label" : "Hydrogen peroxide enters the bacterium",
        "compartmentCode" : 13,
        "shared_name" : "Hydrogen peroxide enters the bacterium",
        "sbml_type" : "reaction",
        "sbml_type_ext" : "reaction irreversible",
        "fast" : false,
        "sbml_id" : "reaction_6789077",
        "reversible" : false,
        "SUID" : 287780,
        "sbml_compartment" : "compartment_1222282",
        "selected" : false,
        "cyId" : "metaid_1865"
      },
      "position" : {
        "x" : 268.6289772330522,
        "y" : -1078.6446655017064
      },
      "selected" : false
    }, {
      "data" : {
        "id" : "287768",
        "metaId" : "metaid_1864",
        "label" : "Exocytosis of secretory granule membrane proteins",
        "compartmentCode" : 3,
        "shared_name" : "Exocytosis of secretory granule membrane proteins",
        "sbml_type" : "reaction",
        "sbml_type_ext" : "reaction irreversible",
        "fast" : false,
        "sbml_id" : "reaction_6798743",
        "reversible" : false,
        "SUID" : 287768,
        "sbml_compartment" : "compartment_876",
        "selected" : false,
        "cyId" : "metaid_1864"
      },
      "position" : {
        "x" : 18.201155120015073,
        "y" : 949.3364746350123
      },
      "selected" : false
    }, {
      "data" : {
        "id" : "287750",
        "metaId" : "metaid_1863",
        "label" : "CL-LK binds carbohydrates on target cell surface",
        "compartmentCode" : 4,
        "shared_name" : "CL-LK binds carbohydrates on target cell surface",
        "sbml_type" : "reaction",
        "sbml_type_ext" : "reaction irreversible",
        "fast" : false,
        "sbml_id" : "reaction_8852509",
        "reversible" : false,
        "SUID" : 287750,
        "sbml_compartment" : "compartment_984",
        "selected" : false,
        "cyId" : "metaid_1863"
      },
      "position" : {
        "x" : 933.2227272330522,
        "y" : 482.7717163342311
      },
      "selected" : false
    }, {
      "data" : {
        "id" : "287735",
        "metaId" : "metaid_1862",
        "label" : "EPPIN protein complex binds bacteria",
        "compartmentCode" : 30,
        "shared_name" : "EPPIN protein complex binds bacteria",
        "sbml_type" : "reaction",
        "sbml_type_ext" : "reaction irreversible",
        "fast" : false,
        "sbml_id" : "reaction_6810643",
        "reversible" : false,
        "SUID" : 287735,
        "sbml_compartment" : "compartment_5083403",
        "selected" : false,
        "cyId" : "metaid_1862"
      },
      "position" : {
        "x" : 1099.5731300650834,
        "y" : 1283.788562037356
      },
      "selected" : false
    }, {
      "data" : {
        "id" : "287720",
        "metaId" : "metaid_1861",
        "label" : "Recruitment of IKK complex",
        "compartmentCode" : 1,
        "shared_name" : "Recruitment of IKK complex",
        "sbml_type" : "reaction",
        "sbml_type_ext" : "reaction irreversible",
        "fast" : false,
        "sbml_id" : "reaction_933539",
        "reversible" : false,
        "SUID" : 287720,
        "sbml_compartment" : "compartment_70101",
        "selected" : false,
        "cyId" : "metaid_1861"
      },
      "position" : {
        "x" : -316.7235313118697,
        "y" : -759.3427856188939
      },
      "selected" : false
    }, {
      "data" : {
        "id" : "287690",
        "metaId" : "metaid_1860",
        "label" : "ATP7A transports cytosolic Cu2+ to phagosomal lumen",
        "compartmentCode" : 1,
        "shared_name" : "ATP7A transports cytosolic Cu2+ to phagosomal lumen",
        "sbml_type" : "reaction",
        "sbml_type_ext" : "reaction irreversible",
        "fast" : false,
        "sbml_id" : "reaction_6803545",
        "reversible" : false,
        "SUID" : 287690,
        "sbml_compartment" : "compartment_70101",
        "selected" : false,
        "cyId" : "metaid_1860"
      },
      "position" : {
        "x" : -173.47278363120563,
        "y" : -448.4040343981908
      },
      "selected" : false
    }, {
      "data" : {
        "id" : "287675",
        "metaId" : "metaid_1859",
        "label" : "SCF betaTrCP1,2 binds p-NFkB p105:TPL2:ABIN2",
        "compartmentCode" : 1,
        "shared_name" : "SCF betaTrCP1,2 binds p-NFkB p105:TPL2:ABIN2",
        "sbml_type" : "reaction",
        "sbml_type_ext" : "reaction irreversible",
        "fast" : false,
        "sbml_id" : "reaction_5684248",
        "reversible" : false,
        "SUID" : 287675,
        "sbml_compartment" : "compartment_70101",
        "selected" : false,
        "cyId" : "metaid_1859"
      },
      "position" : {
        "x" : -776.6842551888228,
        "y" : -365.6910522204564
      },
      "selected" : false
    }, {
      "data" : {
        "id" : "287663",
        "metaId" : "metaid_1858",
        "label" : "Activation of MASPs",
        "compartmentCode" : 3,
        "shared_name" : "Activation of MASPs",
        "sbml_type" : "reaction",
        "sbml_type_ext" : "reaction irreversible",
        "fast" : false,
        "sbml_id" : "reaction_166726",
        "reversible" : false,
        "SUID" : 287663,
        "sbml_compartment" : "compartment_876",
        "selected" : false,
        "cyId" : "metaid_1858"
      },
      "position" : {
        "x" : 172.29557269203656,
        "y" : 843.3215820568873
      },
      "selected" : false
    }, {
      "data" : {
        "id" : "287642",
        "metaId" : "metaid_1857",
        "label" : "Antigen:IgG:C1Q:2xActivated C1R:SERPING1:2xActivated C1S:SERPING1 dissociates",
        "compartmentCode" : 3,
        "shared_name" : "Antigen:IgG:C1Q:2xActivated C1R:SERPING1:2xActivated C1S:SERPING1 dissociates",
        "sbml_type" : "reaction",
        "sbml_type_ext" : "reaction irreversible",
        "fast" : false,
        "sbml_id" : "reaction_8852481",
        "reversible" : false,
        "SUID" : 287642,
        "sbml_compartment" : "compartment_876",
        "selected" : false,
        "cyId" : "metaid_1857"
      },
      "position" : {
        "x" : 776.2636818228959,
        "y" : 552.8967773693873
      },
      "selected" : false
    }, {
      "data" : {
        "id" : "287621",
        "metaId" : "metaid_1856",
        "label" : "Phosphorylation of PKC-theta",
        "compartmentCode" : 3,
        "shared_name" : "Phosphorylation of PKC-theta",
        "sbml_type" : "reaction",
        "sbml_type_ext" : "reaction irreversible",
        "fast" : false,
        "sbml_id" : "reaction_2730882",
        "reversible" : false,
        "SUID" : 287621,
        "sbml_compartment" : "compartment_876",
        "selected" : false,
        "cyId" : "metaid_1856"
      },
      "position" : {
        "x" : 106.96276705849164,
        "y" : 162.90658877075452
      },
      "selected" : false
    }, {
      "data" : {
        "id" : "287597",
        "metaId" : "metaid_1855",
        "label" : "Superoxide anion reacts with Fe-S cluster",
        "compartmentCode" : 35,
        "shared_name" : "Superoxide anion reacts with Fe-S cluster",
        "sbml_type" : "reaction",
        "sbml_type_ext" : "reaction irreversible",
        "fast" : false,
        "sbml_id" : "reaction_6789109",
        "reversible" : false,
        "SUID" : 287597,
        "sbml_compartment" : "compartment_21994",
        "selected" : false,
        "cyId" : "metaid_1855"
      },
      "position" : {
        "x" : 124.2316803275346,
        "y" : -1241.075207493894
      },
      "selected" : false
    }, {
      "data" : {
        "id" : "287576",
        "metaId" : "metaid_1854",
        "label" : "Complement factor I inactivates C4BP-bound C4b",
        "compartmentCode" : 3,
        "shared_name" : "Complement factor I inactivates C4BP-bound C4b",
        "sbml_type" : "reaction",
        "sbml_type_ext" : "reaction irreversible",
        "fast" : false,
        "sbml_id" : "reaction_981637",
        "reversible" : false,
        "SUID" : 287576,
        "sbml_compartment" : "compartment_876",
        "selected" : false,
        "cyId" : "metaid_1854"
      },
      "position" : {
        "x" : 647.6309303580522,
        "y" : 360.91679690063734
      },
      "selected" : false
    }, {
      "data" : {
        "id" : "287555",
        "metaId" : "metaid_1853",
        "label" : "Phosphorylation of IRAK2 bound to the activated IRAK4:MyD88 oligomer:activated TLR 7/8 or 9",
        "compartmentCode" : 6,
        "shared_name" : "Phosphorylation of IRAK2 bound to the activated IRAK4:MyD88 oligomer:activated TLR 7/8 or 9",
        "sbml_type" : "reaction",
        "sbml_type_ext" : "reaction irreversible",
        "fast" : false,
        "sbml_id" : "reaction_975160",
        "reversible" : false,
        "SUID" : 287555,
        "sbml_compartment" : "compartment_74700",
        "selected" : false,
        "cyId" : "metaid_1853"
      },
      "position" : {
        "x" : 91.81681674110882,
        "y" : -287.2112701159642
      },
      "selected" : false
    }, {
      "data" : {
        "id" : "287540",
        "metaId" : "metaid_1852",
        "label" : "TRAF6 binds to hp- IRAK1 or p-IRAK2",
        "compartmentCode" : 3,
        "shared_name" : "TRAF6 binds to hp- IRAK1 or p-IRAK2",
        "sbml_type" : "reaction",
        "sbml_type_ext" : "reaction irreversible",
        "fast" : false,
        "sbml_id" : "reaction_975857",
        "reversible" : false,
        "SUID" : 287540,
        "sbml_compartment" : "compartment_876",
        "selected" : false,
        "cyId" : "metaid_1852"
      },
      "position" : {
        "x" : 301.8257545768022,
        "y" : 187.00955507934827
      },
      "selected" : false
    }, {
      "data" : {
        "id" : "287525",
        "metaId" : "metaid_1851",
        "label" : "DHX36 binds DNA",
        "compartmentCode" : 1,
        "shared_name" : "DHX36 binds DNA",
        "sbml_type" : "reaction",
        "sbml_type_ext" : "reaction irreversible",
        "fast" : false,
        "sbml_id" : "reaction_3134962",
        "reversible" : false,
        "SUID" : 287525,
        "sbml_compartment" : "compartment_70101",
        "selected" : false,
        "cyId" : "metaid_1851"
      },
      "position" : {
        "x" : -887.5657249153853,
        "y" : -143.9322326403783
      },
      "selected" : false
    }, {
      "data" : {
        "id" : "287504",
        "metaId" : "metaid_1850",
        "label" : "TAK1 phosphorylates MKK6",
        "compartmentCode" : 1,
        "shared_name" : "TAK1 phosphorylates MKK6",
        "sbml_type" : "reaction",
        "sbml_type_ext" : "reaction irreversible",
        "fast" : false,
        "sbml_id" : "reaction_727819",
        "reversible" : false,
        "SUID" : 287504,
        "sbml_compartment" : "compartment_70101",
        "selected" : false,
        "cyId" : "metaid_1850"
      },
      "position" : {
        "x" : -265.2627463997603,
        "y" : -268.330105565183
      },
      "selected" : false
    }, {
      "data" : {
        "id" : "287492",
        "metaId" : "metaid_1849",
        "label" : "Hydroperoxyl enters the bacterium",
        "compartmentCode" : 1,
        "shared_name" : "Hydroperoxyl enters the bacterium",
        "sbml_type" : "reaction",
        "sbml_type_ext" : "reaction irreversible",
        "fast" : false,
        "sbml_id" : "reaction_1222342",
        "reversible" : false,
        "SUID" : 287492,
        "sbml_compartment" : "compartment_70101",
        "selected" : false,
        "cyId" : "metaid_1849"
      },
      "position" : {
        "x" : -152.5902305306197,
        "y" : -706.3026244860814
      },
      "selected" : false
    }, {
      "data" : {
        "id" : "287477",
        "metaId" : "metaid_1848",
        "label" : "p100:RELB binds active NIK:p-IKKA dimer",
        "compartmentCode" : 1,
        "shared_name" : "p100:RELB binds active NIK:p-IKKA dimer",
        "sbml_type" : "reaction",
        "sbml_type_ext" : "reaction irreversible",
        "fast" : false,
        "sbml_id" : "reaction_5607720",
        "reversible" : false,
        "SUID" : 287477,
        "sbml_compartment" : "compartment_70101",
        "selected" : false,
        "cyId" : "metaid_1848"
      },
      "position" : {
        "x" : -625.1392722786666,
        "y" : -263.3012817126439
      },
      "selected" : false
    }, {
      "data" : {
        "id" : "287459",
        "metaId" : "metaid_1847",
        "label" : "Factor D cleaves C3(H2O)-bound Factor B",
        "compartmentCode" : 4,
        "shared_name" : "Factor D cleaves C3(H2O)-bound Factor B",
        "sbml_type" : "reaction",
        "sbml_type_ext" : "reaction irreversible",
        "fast" : false,
        "sbml_id" : "reaction_173745",
        "reversible" : false,
        "SUID" : 287459,
        "sbml_compartment" : "compartment_984",
        "selected" : false,
        "cyId" : "metaid_1847"
      },
      "position" : {
        "x" : 1150.1681007682084,
        "y" : 748.3022339123561
      },
      "selected" : false
    }, {
      "data" : {
        "id" : "287441",
        "metaId" : "metaid_1846",
        "label" : "PIN1 mediated IRF3 degradation",
        "compartmentCode" : 2,
        "shared_name" : "PIN1 mediated IRF3 degradation",
        "sbml_type" : "reaction",
        "sbml_type_ext" : "reaction irreversible",
        "fast" : false,
        "sbml_id" : "reaction_936462",
        "reversible" : false,
        "SUID" : 287441,
        "sbml_compartment" : "compartment_7660",
        "selected" : false,
        "cyId" : "metaid_1846"
      },
      "position" : {
        "x" : -1201.863515442729,
        "y" : 528.0889160412623
      },
      "selected" : false
    }, {
      "data" : {
        "id" : "287426",
        "metaId" : "metaid_1845",
        "label" : "S100A7 or S100A7A binds Zn2+",
        "compartmentCode" : 4,
        "shared_name" : "S100A7 or S100A7A binds Zn2+",
        "sbml_type" : "reaction",
        "sbml_type_ext" : "reaction irreversible",
        "fast" : false,
        "sbml_id" : "reaction_6798489",
        "reversible" : false,
        "SUID" : 287426,
        "sbml_compartment" : "compartment_984",
        "selected" : false,
        "cyId" : "metaid_1845"
      },
      "position" : {
        "x" : 1362.823740416646,
        "y" : 663.4305908459498
      },
      "selected" : false
    }, {
      "data" : {
        "id" : "287402",
        "metaId" : "metaid_1844",
        "label" : "viral dsRNA binds DDX58",
        "compartmentCode" : 1,
        "shared_name" : "viral dsRNA binds DDX58",
        "sbml_type" : "reaction",
        "sbml_type_ext" : "reaction irreversible",
        "fast" : false,
        "sbml_id" : "reaction_168935",
        "reversible" : false,
        "SUID" : 287402,
        "sbml_compartment" : "compartment_70101",
        "selected" : false,
        "cyId" : "metaid_1844"
      },
      "position" : {
        "x" : -576.8533225716353,
        "y" : -348.29792477905016
      },
      "selected" : false
    }, {
      "data" : {
        "id" : "287384",
        "metaId" : "metaid_1843",
        "label" : "Recruitment of IRF3 to activated ZBP1:TBK1",
        "compartmentCode" : 1,
        "shared_name" : "Recruitment of IRF3 to activated ZBP1:TBK1",
        "sbml_type" : "reaction",
        "sbml_type_ext" : "reaction irreversible",
        "fast" : false,
        "sbml_id" : "reaction_1606345",
        "reversible" : false,
        "SUID" : 287384,
        "sbml_compartment" : "compartment_70101",
        "selected" : false,
        "cyId" : "metaid_1843"
      },
      "position" : {
        "x" : -677.7369895638228,
        "y" : -107.72227170287829
      },
      "selected" : false
    }, {
      "data" : {
        "id" : "287369",
        "metaId" : "metaid_1842",
        "label" : "Interaction of DAP12 and KIR2DS1",
        "compartmentCode" : 3,
        "shared_name" : "Interaction of DAP12 and KIR2DS1",
        "sbml_type" : "reaction",
        "sbml_type_ext" : "reaction irreversible",
        "fast" : false,
        "sbml_id" : "reaction_2272795",
        "reversible" : false,
        "SUID" : 287369,
        "sbml_compartment" : "compartment_876",
        "selected" : false,
        "cyId" : "metaid_1842"
      },
      "position" : {
        "x" : 15.941778594136167,
        "y" : 621.4315674084498
      },
      "selected" : false
    }, {
      "data" : {
        "id" : "287357",
        "metaId" : "metaid_1841",
        "label" : "Exocytosis of specific granule lumen proteins",
        "compartmentCode" : 25,
        "shared_name" : "Exocytosis of specific granule lumen proteins",
        "sbml_type" : "reaction",
        "sbml_type_ext" : "reaction irreversible",
        "fast" : false,
        "sbml_id" : "reaction_6798749",
        "reversible" : false,
        "SUID" : 287357,
        "sbml_compartment" : "compartment_6799371",
        "selected" : false,
        "cyId" : "metaid_1841"
      },
      "position" : {
        "x" : 1896.005869322896,
        "y" : 238.5864135998561
      },
      "selected" : false
    }, {
      "data" : {
        "id" : "287345",
        "metaId" : "metaid_1840",
        "label" : "NLRP1 oligomerizes",
        "compartmentCode" : 1,
        "shared_name" : "NLRP1 oligomerizes",
        "sbml_type" : "reaction",
        "sbml_type_ext" : "reaction irreversible",
        "fast" : false,
        "sbml_id" : "reaction_844438",
        "reversible" : false,
        "SUID" : 287345,
        "sbml_compartment" : "compartment_70101",
        "selected" : false,
        "cyId" : "metaid_1840"
      },
      "position" : {
        "x" : -503.87071759116657,
        "y" : -379.5189330798314
      },
      "selected" : false
    }, {
      "data" : {
        "id" : "287324",
        "metaId" : "metaid_1839",
        "label" : "Hydrogen peroxide and Fe2+ react to hydroxyl, hydroxide and Fe3+",
        "compartmentCode" : 13,
        "shared_name" : "Hydrogen peroxide and Fe2+ react to hydroxyl, hydroxide and Fe3+",
        "sbml_type" : "reaction",
        "sbml_type_ext" : "reaction irreversible",
        "fast" : false,
        "sbml_id" : "reaction_6789160",
        "reversible" : false,
        "SUID" : 287324,
        "sbml_compartment" : "compartment_1222282",
        "selected" : false,
        "cyId" : "metaid_1839"
      },
      "position" : {
        "x" : 66.39519923317425,
        "y" : -789.9993407946752
      },
      "selected" : false
    }, {
      "data" : {
        "id" : "287309",
        "metaId" : "metaid_1838",
        "label" : "CASP8 cleaves N4BP1 at D424, D490",
        "compartmentCode" : 1,
        "shared_name" : "CASP8 cleaves N4BP1 at D424, D490",
        "sbml_type" : "reaction",
        "sbml_type_ext" : "reaction irreversible",
        "fast" : false,
        "sbml_id" : "reaction_9757951",
        "reversible" : false,
        "SUID" : 287309,
        "sbml_compartment" : "compartment_70101",
        "selected" : false,
        "cyId" : "metaid_1838"
      },
      "position" : {
        "x" : -498.4690452278853,
        "y" : -713.2179687243627
      },
      "selected" : false
    }, {
      "data" : {
        "id" : "287294",
        "metaId" : "metaid_1837",
        "label" : "PYCARD recruits procaspase-1 via CARD",
        "compartmentCode" : 1,
        "shared_name" : "PYCARD recruits procaspase-1 via CARD",
        "sbml_type" : "reaction",
        "sbml_type_ext" : "reaction irreversible",
        "fast" : false,
        "sbml_id" : "reaction_844612",
        "reversible" : false,
        "SUID" : 287294,
        "sbml_compartment" : "compartment_70101",
        "selected" : false,
        "cyId" : "metaid_1837"
      },
      "position" : {
        "x" : -1095.634267395854,
        "y" : -291.8261840563939
      },
      "selected" : false
    }, {
      "data" : {
        "id" : "287270",
        "metaId" : "metaid_1836",
        "label" : "TBK1, IKBKE are autophosphorylated at Ser172",
        "compartmentCode" : 7,
        "shared_name" : "TBK1, IKBKE are autophosphorylated at Ser172",
        "sbml_type" : "reaction",
        "sbml_type_ext" : "reaction irreversible",
        "fast" : false,
        "sbml_id" : "reaction_9705320",
        "reversible" : false,
        "SUID" : 287270,
        "sbml_compartment" : "compartment_17906",
        "selected" : false,
        "cyId" : "metaid_1836"
      },
      "position" : {
        "x" : -373.87825543296344,
        "y" : -586.0318114978002
      },
      "selected" : false
    }, {
      "data" : {
        "id" : "287252",
        "metaId" : "metaid_1835",
        "label" : "TBK1 is phosphorylated within STING:TBK1:STAT6 complex",
        "compartmentCode" : 1,
        "shared_name" : "TBK1 is phosphorylated within STING:TBK1:STAT6 complex",
        "sbml_type" : "reaction",
        "sbml_type_ext" : "reaction irreversible",
        "fast" : false,
        "sbml_id" : "reaction_3249390",
        "reversible" : false,
        "SUID" : 287252,
        "sbml_compartment" : "compartment_70101",
        "selected" : false,
        "cyId" : "metaid_1835"
      },
      "position" : {
        "x" : -429.7910667122603,
        "y" : -8.242201588742546
      },
      "selected" : false
    }, {
      "data" : {
        "id" : "287231",
        "metaId" : "metaid_1834",
        "label" : "ERK1/2/5 activate RSK1/2/3",
        "compartmentCode" : 2,
        "shared_name" : "ERK1/2/5 activate RSK1/2/3",
        "sbml_type" : "reaction",
        "sbml_type_ext" : "reaction irreversible",
        "fast" : false,
        "sbml_id" : "reaction_198746",
        "reversible" : false,
        "SUID" : 287231,
        "sbml_compartment" : "compartment_7660",
        "selected" : false,
        "cyId" : "metaid_1834"
      },
      "position" : {
        "x" : -1408.0355125130416,
        "y" : 713.6580688732936
      },
      "selected" : false
    }, {
      "data" : {
        "id" : "287213",
        "metaId" : "metaid_1833",
        "label" : "WASPs or WAVEs activate the ARP2/3 complex",
        "compartmentCode" : 1,
        "shared_name" : "WASPs or WAVEs activate the ARP2/3 complex",
        "sbml_type" : "reaction",
        "sbml_type_ext" : "reaction irreversible",
        "fast" : false,
        "sbml_id" : "reaction_442592",
        "reversible" : false,
        "SUID" : 287213,
        "sbml_compartment" : "compartment_70101",
        "selected" : false,
        "cyId" : "metaid_1833"
      },
      "position" : {
        "x" : -972.7792869271041,
        "y" : -70.97469785033923
      },
      "selected" : false
    }, {
      "data" : {
        "id" : "287198",
        "metaId" : "metaid_1832",
        "label" : "CPN, CPB2 cleave C3a, C5a",
        "compartmentCode" : 4,
        "shared_name" : "CPN, CPB2 cleave C3a, C5a",
        "sbml_type" : "reaction",
        "sbml_type_ext" : "reaction irreversible",
        "fast" : false,
        "sbml_id" : "reaction_8852809",
        "reversible" : false,
        "SUID" : 287198,
        "sbml_compartment" : "compartment_984",
        "selected" : false,
        "cyId" : "metaid_1832"
      },
      "position" : {
        "x" : 1462.902353697896,
        "y" : 702.4425537365748
      },
      "selected" : false
    }, {
      "data" : {
        "id" : "287180",
        "metaId" : "metaid_1831",
        "label" : "K63-linked ubiquitination of RIP1 bound to the activated TLR complex",
        "compartmentCode" : 1,
        "shared_name" : "K63-linked ubiquitination of RIP1 bound to the activated TLR complex",
        "sbml_type" : "reaction",
        "sbml_type_ext" : "reaction irreversible",
        "fast" : false,
        "sbml_id" : "reaction_9014342",
        "reversible" : false,
        "SUID" : 287180,
        "sbml_compartment" : "compartment_70101",
        "selected" : false,
        "cyId" : "metaid_1831"
      },
      "position" : {
        "x" : -234.40974957358844,
        "y" : -571.1505248767064
      },
      "selected" : false
    }, {
      "data" : {
        "id" : "287165",
        "metaId" : "metaid_1830",
        "label" : "Activated TRAF6 synthesizes unanchored polyubiquitin chains",
        "compartmentCode" : 1,
        "shared_name" : "Activated TRAF6 synthesizes unanchored polyubiquitin chains",
        "sbml_type" : "reaction",
        "sbml_type_ext" : "reaction irreversible",
        "fast" : false,
        "sbml_id" : "reaction_936986",
        "reversible" : false,
        "SUID" : 287165,
        "sbml_compartment" : "compartment_70101",
        "selected" : false,
        "cyId" : "metaid_1830"
      },
      "position" : {
        "x" : -184.09613568198688,
        "y" : -280.1833312731908
      },
      "selected" : false
    }, {
      "data" : {
        "id" : "287153",
        "metaId" : "metaid_1829",
        "label" : "Dimerized phospho-IRF3/IRF7 is transported to the nucleus",
        "compartmentCode" : 1,
        "shared_name" : "Dimerized phospho-IRF3/IRF7 is transported to the nucleus",
        "sbml_type" : "reaction",
        "sbml_type_ext" : "reaction irreversible",
        "fast" : false,
        "sbml_id" : "reaction_177671",
        "reversible" : false,
        "SUID" : 287153,
        "sbml_compartment" : "compartment_70101",
        "selected" : false,
        "cyId" : "metaid_1829"
      },
      "position" : {
        "x" : -860.0782371224166,
        "y" : 38.12651369751234
      },
      "selected" : false
    }, {
      "data" : {
        "id" : "287135",
        "metaId" : "metaid_1828",
        "label" : "NLRP3 activation by small molecules",
        "compartmentCode" : 1,
        "shared_name" : "NLRP3 activation by small molecules",
        "sbml_type" : "reaction",
        "sbml_type_ext" : "reaction irreversible",
        "fast" : false,
        "sbml_id" : "reaction_1306876",
        "reversible" : false,
        "SUID" : 287135,
        "sbml_compartment" : "compartment_70101",
        "selected" : false,
        "cyId" : "metaid_1828"
      },
      "position" : {
        "x" : -962.3509422005416,
        "y" : -257.7662017565892
      },
      "selected" : false
    }, {
      "data" : {
        "id" : "287123",
        "metaId" : "metaid_1827",
        "label" : "Endosomal TLRs pass through the Golgi",
        "compartmentCode" : 19,
        "shared_name" : "Endosomal TLRs pass through the Golgi",
        "sbml_type" : "reaction",
        "sbml_type_ext" : "reaction irreversible",
        "fast" : false,
        "sbml_id" : "reaction_1678998",
        "reversible" : false,
        "SUID" : 287123,
        "sbml_compartment" : "compartment_17957",
        "selected" : false,
        "cyId" : "metaid_1827"
      },
      "position" : {
        "x" : -40.358312195658755,
        "y" : -1498.3895385485814
      },
      "selected" : false
    }, {
      "data" : {
        "id" : "287102",
        "metaId" : "metaid_1826",
        "label" : "Phosphorylation of MEK4 by MEKK1",
        "compartmentCode" : 1,
        "shared_name" : "Phosphorylation of MEK4 by MEKK1",
        "sbml_type" : "reaction",
        "sbml_type_ext" : "reaction irreversible",
        "fast" : false,
        "sbml_id" : "reaction_2730896",
        "reversible" : false,
        "SUID" : 287102,
        "sbml_compartment" : "compartment_70101",
        "selected" : false,
        "cyId" : "metaid_1826"
      },
      "position" : {
        "x" : -414.6782737435103,
        "y" : -115.01716306030016
      },
      "selected" : false
    }, {
      "data" : {
        "id" : "287087",
        "metaId" : "metaid_1825",
        "label" : "BCL10 binds CARD9",
        "compartmentCode" : 3,
        "shared_name" : "BCL10 binds CARD9",
        "sbml_type" : "reaction",
        "sbml_type_ext" : "reaction irreversible",
        "fast" : false,
        "sbml_id" : "reaction_5607733",
        "reversible" : false,
        "SUID" : 287087,
        "sbml_compartment" : "compartment_876",
        "selected" : false,
        "cyId" : "metaid_1825"
      },
      "position" : {
        "x" : -87.37364727866657,
        "y" : 653.3031494396998
      },
      "selected" : false
    }, {
      "data" : {
        "id" : "287072",
        "metaId" : "metaid_1824",
        "label" : "Dissociation of hp-IRAK1:TRAF6 or IRAK2:TRAF6-oligomer from the activated TLR5 or 10:oligo-Myd88:p-IRAK4 complex",
        "compartmentCode" : 3,
        "shared_name" : "Dissociation of hp-IRAK1:TRAF6 or IRAK2:TRAF6-oligomer from the activated TLR5 or 10:oligo-Myd88:p-IRAK4 complex",
        "sbml_type" : "reaction",
        "sbml_type_ext" : "reaction irreversible",
        "fast" : false,
        "sbml_id" : "reaction_975879",
        "reversible" : false,
        "SUID" : 287072,
        "sbml_compartment" : "compartment_876",
        "selected" : false,
        "cyId" : "metaid_1824"
      },
      "position" : {
        "x" : 222.56705706703656,
        "y" : 185.42050478637952
      },
      "selected" : false
    }, {
      "data" : {
        "id" : "287051",
        "metaId" : "metaid_1823",
        "label" : "Production of AA by iPLA2 upon FCGR activation",
        "compartmentCode" : 3,
        "shared_name" : "Production of AA by iPLA2 upon FCGR activation",
        "sbml_type" : "reaction",
        "sbml_type_ext" : "reaction irreversible",
        "fast" : false,
        "sbml_id" : "reaction_2029475",
        "reversible" : false,
        "SUID" : 287051,
        "sbml_compartment" : "compartment_876",
        "selected" : false,
        "cyId" : "metaid_1823"
      },
      "position" : {
        "x" : -292.2999778450728,
        "y" : -611.7387206774877
      },
      "selected" : false
    }, {
      "data" : {
        "id" : "287036",
        "metaId" : "metaid_1822",
        "label" : "CR2 binds C3d, C3dg, iC3b",
        "compartmentCode" : 3,
        "shared_name" : "CR2 binds C3d, C3dg, iC3b",
        "sbml_type" : "reaction",
        "sbml_type_ext" : "reaction irreversible",
        "fast" : false,
        "sbml_id" : "reaction_8852874",
        "reversible" : false,
        "SUID" : 287036,
        "sbml_compartment" : "compartment_876",
        "selected" : false,
        "cyId" : "metaid_1822"
      },
      "position" : {
        "x" : 396.05274432289593,
        "y" : 702.9218628186061
      },
      "selected" : false
    }, {
      "data" : {
        "id" : "287021",
        "metaId" : "metaid_1821",
        "label" : "SCF-beta-TRCP binds p-7S-p100 in active NIK:p-S176,180-IKKA dimer:p-7S-p100:RELB",
        "compartmentCode" : 1,
        "shared_name" : "SCF-beta-TRCP binds p-7S-p100 in active NIK:p-S176,180-IKKA dimer:p-7S-p100:RELB",
        "sbml_type" : "reaction",
        "sbml_type_ext" : "reaction irreversible",
        "fast" : false,
        "sbml_id" : "reaction_5607723",
        "reversible" : false,
        "SUID" : 287021,
        "sbml_compartment" : "compartment_70101",
        "selected" : false,
        "cyId" : "metaid_1821"
      },
      "position" : {
        "x" : -1003.3264060677291,
        "y" : -201.99165036498766
      },
      "selected" : false
    }, {
      "data" : {
        "id" : "287006",
        "metaId" : "metaid_1820",
        "label" : "Recruitment of TRAF6/TRAF2 to IPS-1",
        "compartmentCode" : 1,
        "shared_name" : "Recruitment of TRAF6/TRAF2 to IPS-1",
        "sbml_type" : "reaction",
        "sbml_type_ext" : "reaction irreversible",
        "fast" : false,
        "sbml_id" : "reaction_918230",
        "reversible" : false,
        "SUID" : 287006,
        "sbml_compartment" : "compartment_70101",
        "selected" : false,
        "cyId" : "metaid_1820"
      },
      "position" : {
        "x" : -516.7255149544478,
        "y" : -761.5655639392064
      },
      "selected" : false
    }, {
      "data" : {
        "id" : "286994",
        "metaId" : "metaid_1819",
        "label" : "Phosphorylated MKK3/MKK6 migrates to nucleus",
        "compartmentCode" : 1,
        "shared_name" : "Phosphorylated MKK3/MKK6 migrates to nucleus",
        "sbml_type" : "reaction",
        "sbml_type_ext" : "reaction irreversible",
        "fast" : false,
        "sbml_id" : "reaction_450296",
        "reversible" : false,
        "SUID" : 286994,
        "sbml_compartment" : "compartment_70101",
        "selected" : false,
        "cyId" : "metaid_1819"
      },
      "position" : {
        "x" : -1038.3148093880416,
        "y" : 45.81804964721937
      },
      "selected" : false
    }, {
      "data" : {
        "id" : "286979",
        "metaId" : "metaid_1818",
        "label" : "HNP1-3 bind CD4",
        "compartmentCode" : 4,
        "shared_name" : "HNP1-3 bind CD4",
        "sbml_type" : "reaction",
        "sbml_type_ext" : "reaction irreversible",
        "fast" : false,
        "sbml_id" : "reaction_1471314",
        "reversible" : false,
        "SUID" : 286979,
        "sbml_compartment" : "compartment_984",
        "selected" : false,
        "cyId" : "metaid_1818"
      },
      "position" : {
        "x" : 763.6334327994584,
        "y" : 872.4749634045436
      },
      "selected" : false
    }, {
      "data" : {
        "id" : "286958",
        "metaId" : "metaid_1817",
        "label" : "SOS mediated nucleotide exchange of RAS (SHC)",
        "compartmentCode" : 3,
        "shared_name" : "SOS mediated nucleotide exchange of RAS (SHC)",
        "sbml_type" : "reaction",
        "sbml_type_ext" : "reaction irreversible",
        "fast" : false,
        "sbml_id" : "reaction_2424477",
        "reversible" : false,
        "SUID" : 286958,
        "sbml_compartment" : "compartment_876",
        "selected" : false,
        "cyId" : "metaid_1817"
      },
      "position" : {
        "x" : -104.49681622397907,
        "y" : 408.51851198852796
      },
      "selected" : false
    }, {
      "data" : {
        "id" : "286940",
        "metaId" : "metaid_1816",
        "label" : "RIP2 induces K63-linked ubiquitination of NEMO",
        "compartmentCode" : 1,
        "shared_name" : "RIP2 induces K63-linked ubiquitination of NEMO",
        "sbml_type" : "reaction",
        "sbml_type_ext" : "reaction irreversible",
        "fast" : false,
        "sbml_id" : "reaction_741386",
        "reversible" : false,
        "SUID" : 286940,
        "sbml_compartment" : "compartment_70101",
        "selected" : false,
        "cyId" : "metaid_1816"
      },
      "position" : {
        "x" : -533.7941184700728,
        "y" : -321.41911008178454
      },
      "selected" : false
    }, {
      "data" : {
        "id" : "286925",
        "metaId" : "metaid_1815",
        "label" : "dsDNA:AIM2 clusters bind ASC",
        "compartmentCode" : 1,
        "shared_name" : "dsDNA:AIM2 clusters bind ASC",
        "sbml_type" : "reaction",
        "sbml_type_ext" : "reaction irreversible",
        "fast" : false,
        "sbml_id" : "reaction_844620",
        "reversible" : false,
        "SUID" : 286925,
        "sbml_compartment" : "compartment_70101",
        "selected" : false,
        "cyId" : "metaid_1815"
      },
      "position" : {
        "x" : -971.0063377083541,
        "y" : -234.84208371459704
      },
      "selected" : false
    }, {
      "data" : {
        "id" : "286910",
        "metaId" : "metaid_1814",
        "label" : "Properdin stabilizes C3b:Bb bound to cell surfaces",
        "compartmentCode" : 37,
        "shared_name" : "Properdin stabilizes C3b:Bb bound to cell surfaces",
        "sbml_type" : "reaction",
        "sbml_type_ext" : "reaction irreversible",
        "fast" : false,
        "sbml_id" : "reaction_173754",
        "reversible" : false,
        "SUID" : 286910,
        "sbml_compartment" : "compartment_947586",
        "selected" : false,
        "cyId" : "metaid_1814"
      },
      "position" : {
        "x" : 692.6521705924272,
        "y" : 960.5775635021998
      },
      "selected" : false
    }, {
      "data" : {
        "id" : "286895",
        "metaId" : "metaid_1813",
        "label" : "Alpha-defensin dimers adsorb onto microbial membrane anionic phospholipids",
        "compartmentCode" : 4,
        "shared_name" : "Alpha-defensin dimers adsorb onto microbial membrane anionic phospholipids",
        "sbml_type" : "reaction",
        "sbml_type_ext" : "reaction irreversible",
        "fast" : false,
        "sbml_id" : "reaction_1461971",
        "reversible" : false,
        "SUID" : 286895,
        "sbml_compartment" : "compartment_984",
        "selected" : false,
        "cyId" : "metaid_1813"
      },
      "position" : {
        "x" : 952.7138771353959,
        "y" : 651.0742676037623
      },
      "selected" : false
    }, {
      "data" : {
        "id" : "286880",
        "metaId" : "metaid_1812",
        "label" : "ELANE, CTSG or PRTN3 binds bacteria",
        "compartmentCode" : 4,
        "shared_name" : "ELANE, CTSG or PRTN3 binds bacteria",
        "sbml_type" : "reaction",
        "sbml_type_ext" : "reaction irreversible",
        "fast" : false,
        "sbml_id" : "reaction_6813659",
        "reversible" : false,
        "SUID" : 286880,
        "sbml_compartment" : "compartment_984",
        "selected" : false,
        "cyId" : "metaid_1812"
      },
      "position" : {
        "x" : 1215.562998229146,
        "y" : 900.6949951428248
      },
      "selected" : false
    }, {
      "data" : {
        "id" : "286865",
        "metaId" : "metaid_1811",
        "label" : "ROS oxidize thioredoxin",
        "compartmentCode" : 1,
        "shared_name" : "ROS oxidize thioredoxin",
        "sbml_type" : "reaction",
        "sbml_type_ext" : "reaction irreversible",
        "fast" : false,
        "sbml_id" : "reaction_1250280",
        "reversible" : false,
        "SUID" : 286865,
        "sbml_compartment" : "compartment_70101",
        "selected" : false,
        "cyId" : "metaid_1811"
      },
      "position" : {
        "x" : -614.8266502083541,
        "y" : -375.64152219115954
      },
      "selected" : false
    }, {
      "data" : {
        "id" : "286844",
        "metaId" : "metaid_1810",
        "label" : "IRAK4 autophosphorylation in the complex with MyD88:activated TLR 7/8 or 9",
        "compartmentCode" : 6,
        "shared_name" : "IRAK4 autophosphorylation in the complex with MyD88:activated TLR 7/8 or 9",
        "sbml_type" : "reaction",
        "sbml_type_ext" : "reaction irreversible",
        "fast" : false,
        "sbml_id" : "reaction_975170",
        "reversible" : false,
        "SUID" : 286844,
        "sbml_compartment" : "compartment_74700",
        "selected" : false,
        "cyId" : "metaid_1810"
      },
      "position" : {
        "x" : 63.40375750648968,
        "y" : -371.65266110717516
      },
      "selected" : false
    }, {
      "data" : {
        "id" : "286823",
        "metaId" : "metaid_1809",
        "label" : "Active NIK:p-S176,180-IKKA dimer phosphorylates p100:RELB",
        "compartmentCode" : 1,
        "shared_name" : "Active NIK:p-S176,180-IKKA dimer phosphorylates p100:RELB",
        "sbml_type" : "reaction",
        "sbml_type_ext" : "reaction irreversible",
        "fast" : false,
        "sbml_id" : "reaction_5607726",
        "reversible" : false,
        "SUID" : 286823,
        "sbml_compartment" : "compartment_70101",
        "selected" : false,
        "cyId" : "metaid_1809"
      },
      "position" : {
        "x" : -468.3920188606978,
        "y" : -61.51834561645251
      },
      "selected" : false
    }, {
      "data" : {
        "id" : "286808",
        "metaId" : "metaid_1808",
        "label" : "CD209 binds ICAM2",
        "compartmentCode" : 3,
        "shared_name" : "CD209 binds ICAM2",
        "sbml_type" : "reaction",
        "sbml_type_ext" : "reaction irreversible",
        "fast" : false,
        "sbml_id" : "reaction_5621571",
        "reversible" : false,
        "SUID" : 286808,
        "sbml_compartment" : "compartment_876",
        "selected" : false,
        "cyId" : "metaid_1808"
      },
      "position" : {
        "x" : 251.88042681801312,
        "y" : 575.6070434826686
      },
      "selected" : false
    }, {
      "data" : {
        "id" : "286793",
        "metaId" : "metaid_1807",
        "label" : "AIM2 binds dsDNA",
        "compartmentCode" : 1,
        "shared_name" : "AIM2 binds dsDNA",
        "sbml_type" : "reaction",
        "sbml_type_ext" : "reaction irreversible",
        "fast" : false,
        "sbml_id" : "reaction_844619",
        "reversible" : false,
        "SUID" : 286793,
        "sbml_compartment" : "compartment_70101",
        "selected" : false,
        "cyId" : "metaid_1807"
      },
      "position" : {
        "x" : -961.0433250130416,
        "y" : -283.9612395983861
      },
      "selected" : false
    }, {
      "data" : {
        "id" : "286775",
        "metaId" : "metaid_1806",
        "label" : "Activated TRAF6:p-IRAK2 interacts with TAK1 complex",
        "compartmentCode" : 3,
        "shared_name" : "Activated TRAF6:p-IRAK2 interacts with TAK1 complex",
        "sbml_type" : "reaction",
        "sbml_type_ext" : "reaction irreversible",
        "fast" : false,
        "sbml_id" : "reaction_936960",
        "reversible" : false,
        "SUID" : 286775,
        "sbml_compartment" : "compartment_876",
        "selected" : false,
        "cyId" : "metaid_1806"
      },
      "position" : {
        "x" : 115.99259417641156,
        "y" : -26.7377288561986
      },
      "selected" : false
    }, {
      "data" : {
        "id" : "286760",
        "metaId" : "metaid_1805",
        "label" : "DCD is processed into DCD(63-110)",
        "compartmentCode" : 4,
        "shared_name" : "DCD is processed into DCD(63-110)",
        "sbml_type" : "reaction",
        "sbml_type_ext" : "reaction irreversible",
        "fast" : false,
        "sbml_id" : "reaction_6802999",
        "reversible" : false,
        "SUID" : 286760,
        "sbml_compartment" : "compartment_984",
        "selected" : false,
        "cyId" : "metaid_1805"
      },
      "position" : {
        "x" : 1289.898203307271,
        "y" : 555.5685302990748
      },
      "selected" : false
    }, {
      "data" : {
        "id" : "286736",
        "metaId" : "metaid_1804",
        "label" : "NLRC5 binds IKBKB and CHUK",
        "compartmentCode" : 1,
        "shared_name" : "NLRC5 binds IKBKB and CHUK",
        "sbml_type" : "reaction",
        "sbml_type_ext" : "reaction irreversible",
        "fast" : false,
        "sbml_id" : "reaction_9750226",
        "reversible" : false,
        "SUID" : 286736,
        "sbml_compartment" : "compartment_70101",
        "selected" : false,
        "cyId" : "metaid_1804"
      },
      "position" : {
        "x" : -692.0172019661666,
        "y" : -604.2520873767064
      },
      "selected" : false
    }, {
      "data" : {
        "id" : "286724",
        "metaId" : "metaid_1803",
        "label" : "N2O3 enters bacteria",
        "compartmentCode" : 35,
        "shared_name" : "N2O3 enters bacteria",
        "sbml_type" : "reaction",
        "sbml_type_ext" : "reaction irreversible",
        "fast" : false,
        "sbml_id" : "reaction_6803988",
        "reversible" : false,
        "SUID" : 286724,
        "sbml_compartment" : "compartment_21994",
        "selected" : false,
        "cyId" : "metaid_1803"
      },
      "position" : {
        "x" : -11.683042115092348,
        "y" : -908.6169555407689
      },
      "selected" : false
    }, {
      "data" : {
        "id" : "286706",
        "metaId" : "metaid_1802",
        "label" : "TNFAIP3 (A20) deubiquitinates RIP2",
        "compartmentCode" : 1,
        "shared_name" : "TNFAIP3 (A20) deubiquitinates RIP2",
        "sbml_type" : "reaction",
        "sbml_type_ext" : "reaction irreversible",
        "fast" : false,
        "sbml_id" : "reaction_688136",
        "reversible" : false,
        "SUID" : 286706,
        "sbml_compartment" : "compartment_70101",
        "selected" : false,
        "cyId" : "metaid_1802"
      },
      "position" : {
        "x" : -519.9822898567916,
        "y" : -409.21842648803454
      },
      "selected" : false
    }, {
      "data" : {
        "id" : "286691",
        "metaId" : "metaid_1801",
        "label" : "Advanced glycosylation end product-specific receptor (AGER/RAGE) is a multiligand receptor",
        "compartmentCode" : 3,
        "shared_name" : "Advanced glycosylation end product-specific receptor (AGER/RAGE) is a multiligand receptor",
        "sbml_type" : "reaction",
        "sbml_type_ext" : "reaction irreversible",
        "fast" : false,
        "sbml_id" : "reaction_879411",
        "reversible" : false,
        "SUID" : 286691,
        "sbml_compartment" : "compartment_876",
        "selected" : false,
        "cyId" : "metaid_1801"
      },
      "position" : {
        "x" : 396.5861305533647,
        "y" : 457.9033081311061
      },
      "selected" : false
    }, {
      "data" : {
        "id" : "286673",
        "metaId" : "metaid_1800",
        "label" : "ALPK1:ADP-heptose:p-T9-TIFA oligomer:K63pUb-TRAF6 oligomer recruits MAP3K7 (TAK1)",
        "compartmentCode" : 1,
        "shared_name" : "ALPK1:ADP-heptose:p-T9-TIFA oligomer:K63pUb-TRAF6 oligomer recruits MAP3K7 (TAK1)",
        "sbml_type" : "reaction",
        "sbml_type_ext" : "reaction irreversible",
        "fast" : false,
        "sbml_id" : "reaction_9645406",
        "reversible" : false,
        "SUID" : 286673,
        "sbml_compartment" : "compartment_70101",
        "selected" : false,
        "cyId" : "metaid_1800"
      },
      "position" : {
        "x" : -309.50182110679157,
        "y" : -426.36723019897204
      },
      "selected" : false
    }, {
      "data" : {
        "id" : "286652",
        "metaId" : "metaid_1799",
        "label" : "Phosphorylation and activation of VAV",
        "compartmentCode" : 3,
        "shared_name" : "Phosphorylation and activation of VAV",
        "sbml_type" : "reaction",
        "sbml_type_ext" : "reaction irreversible",
        "fast" : false,
        "sbml_id" : "reaction_2730841",
        "reversible" : false,
        "SUID" : 286652,
        "sbml_compartment" : "compartment_876",
        "selected" : false,
        "cyId" : "metaid_1799"
      },
      "position" : {
        "x" : -102.69627911460407,
        "y" : 261.2392456311061
      },
      "selected" : false
    }, {
      "data" : {
        "id" : "286637",
        "metaId" : "metaid_1798",
        "label" : "TRAM:TLR4:LY96:LPS:CD14 recruits TRIF (TICAM1)",
        "compartmentCode" : 6,
        "shared_name" : "TRAM:TLR4:LY96:LPS:CD14 recruits TRIF (TICAM1)",
        "sbml_type" : "reaction",
        "sbml_type_ext" : "reaction irreversible",
        "fast" : false,
        "sbml_id" : "reaction_166175",
        "reversible" : false,
        "SUID" : 286637,
        "sbml_compartment" : "compartment_74700",
        "selected" : false,
        "cyId" : "metaid_1798"
      },
      "position" : {
        "x" : 113.43320696938031,
        "y" : -775.2951781970189
      },
      "selected" : false
    }, {
      "data" : {
        "id" : "286622",
        "metaId" : "metaid_1797",
        "label" : "Factor H binds to C3b",
        "compartmentCode" : 4,
        "shared_name" : "Factor H binds to C3b",
        "sbml_type" : "reaction",
        "sbml_type_ext" : "reaction irreversible",
        "fast" : false,
        "sbml_id" : "reaction_976768",
        "reversible" : false,
        "SUID" : 286622,
        "sbml_compartment" : "compartment_984",
        "selected" : false,
        "cyId" : "metaid_1797"
      },
      "position" : {
        "x" : 1153.4085792838334,
        "y" : 576.6731445568873
      },
      "selected" : false
    }, {
      "data" : {
        "id" : "286607",
        "metaId" : "metaid_1796",
        "label" : "DAP12 interacts with NKG2C",
        "compartmentCode" : 3,
        "shared_name" : "DAP12 interacts with NKG2C",
        "sbml_type" : "reaction",
        "sbml_type_ext" : "reaction irreversible",
        "fast" : false,
        "sbml_id" : "reaction_2172126",
        "reversible" : false,
        "SUID" : 286607,
        "sbml_compartment" : "compartment_876",
        "selected" : false,
        "cyId" : "metaid_1796"
      },
      "position" : {
        "x" : 117.44346087563031,
        "y" : 826.7399170178248
      },
      "selected" : false
    }, {
      "data" : {
        "id" : "286592",
        "metaId" : "metaid_1795",
        "label" : "PI3K associates with phosphorylated GAB2",
        "compartmentCode" : 3,
        "shared_name" : "PI3K associates with phosphorylated GAB2",
        "sbml_type" : "reaction",
        "sbml_type_ext" : "reaction irreversible",
        "fast" : false,
        "sbml_id" : "reaction_2730842",
        "reversible" : false,
        "SUID" : 286592,
        "sbml_compartment" : "compartment_876",
        "selected" : false,
        "cyId" : "metaid_1795"
      },
      "position" : {
        "x" : 24.042540007710386,
        "y" : 415.61943361938734
      },
      "selected" : false
    }, {
      "data" : {
        "id" : "286577",
        "metaId" : "metaid_1794",
        "label" : "TRAF6 binds MALT1 oligomers",
        "compartmentCode" : 3,
        "shared_name" : "TRAF6 binds MALT1 oligomers",
        "sbml_type" : "reaction",
        "sbml_type_ext" : "reaction irreversible",
        "fast" : false,
        "sbml_id" : "reaction_5607747",
        "reversible" : false,
        "SUID" : 286577,
        "sbml_compartment" : "compartment_876",
        "selected" : false,
        "cyId" : "metaid_1794"
      },
      "position" : {
        "x" : 136.55763476479046,
        "y" : 195.11213991821546
      },
      "selected" : false
    }, {
      "data" : {
        "id" : "286562",
        "metaId" : "metaid_1793",
        "label" : "TRAF6 interacts with IRF7 upon TLR7/8 or 9 activation",
        "compartmentCode" : 6,
        "shared_name" : "TRAF6 interacts with IRF7 upon TLR7/8 or 9 activation",
        "sbml_type" : "reaction",
        "sbml_type_ext" : "reaction irreversible",
        "fast" : false,
        "sbml_id" : "reaction_975188",
        "reversible" : false,
        "SUID" : 286562,
        "sbml_compartment" : "compartment_74700",
        "selected" : false,
        "cyId" : "metaid_1793"
      },
      "position" : {
        "x" : -75.43321759116657,
        "y" : -589.6860473376439
      },
      "selected" : false
    }, {
      "data" : {
        "id" : "286550",
        "metaId" : "metaid_1792",
        "label" : "pro-defensin alpha 5 is stored in Paneth cell granules",
        "compartmentCode" : 23,
        "shared_name" : "pro-defensin alpha 5 is stored in Paneth cell granules",
        "sbml_type" : "reaction",
        "sbml_type_ext" : "reaction irreversible",
        "fast" : false,
        "sbml_id" : "reaction_1461995",
        "reversible" : false,
        "SUID" : 286550,
        "sbml_compartment" : "compartment_1462052",
        "selected" : false,
        "cyId" : "metaid_1792"
      },
      "position" : {
        "x" : 1909.7301124869584,
        "y" : 1217.1844360607936
      },
      "selected" : false
    }, {
      "data" : {
        "id" : "286535",
        "metaId" : "metaid_1791",
        "label" : "Interaction of DAP12 and MDL-1",
        "compartmentCode" : 3,
        "shared_name" : "Interaction of DAP12 and MDL-1",
        "sbml_type" : "reaction",
        "sbml_type_ext" : "reaction irreversible",
        "fast" : false,
        "sbml_id" : "reaction_210271",
        "reversible" : false,
        "SUID" : 286535,
        "sbml_compartment" : "compartment_876",
        "selected" : false,
        "cyId" : "metaid_1791"
      },
      "position" : {
        "x" : 241.40581744301312,
        "y" : 443.5816833752467
      },
      "selected" : false
    }, {
      "data" : {
        "id" : "286520",
        "metaId" : "metaid_1790",
        "label" : "Viral dsRNA binds the Toll-Like Receptor 3 (TLR3)",
        "compartmentCode" : 6,
        "shared_name" : "Viral dsRNA binds the Toll-Like Receptor 3 (TLR3)",
        "sbml_type" : "reaction",
        "sbml_type_ext" : "reaction irreversible",
        "fast" : false,
        "sbml_id" : "reaction_168092",
        "reversible" : false,
        "SUID" : 286520,
        "sbml_compartment" : "compartment_74700",
        "selected" : false,
        "cyId" : "metaid_1790"
      },
      "position" : {
        "x" : 475.2120155631303,
        "y" : -827.8461425524877
      },
      "selected" : false
    }, {
      "data" : {
        "id" : "286505",
        "metaId" : "metaid_1789",
        "label" : "CARD9 oligomerizes",
        "compartmentCode" : 3,
        "shared_name" : "CARD9 oligomerizes",
        "sbml_type" : "reaction",
        "sbml_type_ext" : "reaction irreversible",
        "fast" : false,
        "sbml_id" : "reaction_5607753",
        "reversible" : false,
        "SUID" : 286505,
        "sbml_compartment" : "compartment_876",
        "selected" : false,
        "cyId" : "metaid_1789"
      },
      "position" : {
        "x" : -141.55740887534625,
        "y" : 314.63252566040296
      },
      "selected" : false
    }, {
      "data" : {
        "id" : "286493",
        "metaId" : "metaid_1788",
        "label" : "Pre-pro-defensins are cleaved to remove the signal peptide",
        "compartmentCode" : 9,
        "shared_name" : "Pre-pro-defensins are cleaved to remove the signal peptide",
        "sbml_type" : "reaction",
        "sbml_type_ext" : "reaction irreversible",
        "fast" : false,
        "sbml_id" : "reaction_1462023",
        "reversible" : false,
        "SUID" : 286493,
        "sbml_compartment" : "compartment_17963",
        "selected" : false,
        "cyId" : "metaid_1788"
      },
      "position" : {
        "x" : 2118.9941505728957,
        "y" : 1565.440661646731
      },
      "selected" : false
    }, {
      "data" : {
        "id" : "286475",
        "metaId" : "metaid_1787",
        "label" : "C3(H2O):Factor Bb cleaves C3 to C3b and C3a",
        "compartmentCode" : 4,
        "shared_name" : "C3(H2O):Factor Bb cleaves C3 to C3b and C3a",
        "sbml_type" : "reaction",
        "sbml_type_ext" : "reaction irreversible",
        "fast" : false,
        "sbml_id" : "reaction_183130",
        "reversible" : false,
        "SUID" : 286475,
        "sbml_compartment" : "compartment_984",
        "selected" : false,
        "cyId" : "metaid_1787"
      },
      "position" : {
        "x" : 1137.322519713521,
        "y" : 728.2753174084498
      },
      "selected" : false
    }, {
      "data" : {
        "id" : "286460",
        "metaId" : "metaid_1786",
        "label" : "SGT1:HSP90 binds inactive NLRP3",
        "compartmentCode" : 1,
        "shared_name" : "SGT1:HSP90 binds inactive NLRP3",
        "sbml_type" : "reaction",
        "sbml_type_ext" : "reaction irreversible",
        "fast" : false,
        "sbml_id" : "reaction_873951",
        "reversible" : false,
        "SUID" : 286460,
        "sbml_compartment" : "compartment_70101",
        "selected" : false,
        "cyId" : "metaid_1786"
      },
      "position" : {
        "x" : -1004.0421043099166,
        "y" : -237.84487607299548
      },
      "selected" : false
    }, {
      "data" : {
        "id" : "286445",
        "metaId" : "metaid_1785",
        "label" : "Factor B binds to surface-associated C3b",
        "compartmentCode" : 4,
        "shared_name" : "Factor B binds to surface-associated C3b",
        "sbml_type" : "reaction",
        "sbml_type_ext" : "reaction irreversible",
        "fast" : false,
        "sbml_id" : "reaction_183126",
        "reversible" : false,
        "SUID" : 286445,
        "sbml_compartment" : "compartment_984",
        "selected" : false,
        "cyId" : "metaid_1785"
      },
      "position" : {
        "x" : 805.9615577994584,
        "y" : 621.2523681896998
      },
      "selected" : false
    }, {
      "data" : {
        "id" : "286430",
        "metaId" : "metaid_1784",
        "label" : "BPI binds LPS on the bacterial surface",
        "compartmentCode" : 4,
        "shared_name" : "BPI binds LPS on the bacterial surface",
        "sbml_type" : "reaction",
        "sbml_type_ext" : "reaction irreversible",
        "fast" : false,
        "sbml_id" : "reaction_6807585",
        "reversible" : false,
        "SUID" : 286430,
        "sbml_compartment" : "compartment_984",
        "selected" : false,
        "cyId" : "metaid_1784"
      },
      "position" : {
        "x" : 1258.6534523307084,
        "y" : 277.2745239514186
      },
      "selected" : false
    }, {
      "data" : {
        "id" : "286412",
        "metaId" : "metaid_1783",
        "label" : "Conversion of C2 into C2a and C2b",
        "compartmentCode" : 4,
        "shared_name" : "Conversion of C2 into C2a and C2b",
        "sbml_type" : "reaction",
        "sbml_type_ext" : "reaction irreversible",
        "fast" : false,
        "sbml_id" : "reaction_166792",
        "reversible" : false,
        "SUID" : 286412,
        "sbml_compartment" : "compartment_984",
        "selected" : false,
        "cyId" : "metaid_1783"
      },
      "position" : {
        "x" : 1024.2185768424272,
        "y" : 490.3461792248561
      },
      "selected" : false
    }, {
      "data" : {
        "id" : "286394",
        "metaId" : "metaid_1782",
        "label" : "p-S407-STAT6 is phosphorylated at Tyr641",
        "compartmentCode" : 1,
        "shared_name" : "p-S407-STAT6 is phosphorylated at Tyr641",
        "sbml_type" : "reaction",
        "sbml_type_ext" : "reaction irreversible",
        "fast" : false,
        "sbml_id" : "reaction_3249379",
        "reversible" : false,
        "SUID" : 286394,
        "sbml_compartment" : "compartment_70101",
        "selected" : false,
        "cyId" : "metaid_1782"
      },
      "position" : {
        "x" : -351.86324078452594,
        "y" : -46.41853406249743
      },
      "selected" : false
    }, {
      "data" : {
        "id" : "286373",
        "metaId" : "metaid_1781",
        "label" : "PAK phosphorylates p21 RAF1 on S338",
        "compartmentCode" : 3,
        "shared_name" : "PAK phosphorylates p21 RAF1 on S338",
        "sbml_type" : "reaction",
        "sbml_type_ext" : "reaction irreversible",
        "fast" : false,
        "sbml_id" : "reaction_5624492",
        "reversible" : false,
        "SUID" : 286373,
        "sbml_compartment" : "compartment_876",
        "selected" : false,
        "cyId" : "metaid_1781"
      },
      "position" : {
        "x" : -149.930638855815,
        "y" : 151.78903505981702
      },
      "selected" : false
    }, {
      "data" : {
        "id" : "286358",
        "metaId" : "metaid_1780",
        "label" : "C-ter TLR7 dimer binds HCQ",
        "compartmentCode" : 1,
        "shared_name" : "C-ter TLR7 dimer binds HCQ",
        "sbml_type" : "reaction",
        "sbml_type_ext" : "reaction irreversible",
        "fast" : false,
        "sbml_id" : "reaction_9679029",
        "reversible" : false,
        "SUID" : 286358,
        "sbml_compartment" : "compartment_70101",
        "selected" : false,
        "cyId" : "metaid_1780"
      },
      "position" : {
        "x" : -198.13020855796344,
        "y" : -776.4271362048314
      },
      "selected" : false
    }, {
      "data" : {
        "id" : "286337",
        "metaId" : "metaid_1779",
        "label" : "ERK1/2 phosphorylates MSK1",
        "compartmentCode" : 2,
        "shared_name" : "ERK1/2 phosphorylates MSK1",
        "sbml_type" : "reaction",
        "sbml_type_ext" : "reaction irreversible",
        "fast" : false,
        "sbml_id" : "reaction_198756",
        "reversible" : false,
        "SUID" : 286337,
        "sbml_compartment" : "compartment_7660",
        "selected" : false,
        "cyId" : "metaid_1779"
      },
      "position" : {
        "x" : -1641.1732078255416,
        "y" : 728.0772583264186
      },
      "selected" : false
    }, {
      "data" : {
        "id" : "286319",
        "metaId" : "metaid_1778",
        "label" : "CD209 binds ICAM3",
        "compartmentCode" : 3,
        "shared_name" : "CD209 binds ICAM3",
        "sbml_type" : "reaction",
        "sbml_type_ext" : "reaction irreversible",
        "fast" : false,
        "sbml_id" : "reaction_5621615",
        "reversible" : false,
        "SUID" : 286319,
        "sbml_compartment" : "compartment_876",
        "selected" : false,
        "cyId" : "metaid_1778"
      },
      "position" : {
        "x" : 372.9817909537553,
        "y" : 490.9083130139186
      },
      "selected" : false
    }, {
      "data" : {
        "id" : "286304",
        "metaId" : "metaid_1777",
        "label" : "p85 regulatory unit of PI3K binds p-6Y-SYK",
        "compartmentCode" : 3,
        "shared_name" : "p85 regulatory unit of PI3K binds p-6Y-SYK",
        "sbml_type" : "reaction",
        "sbml_type_ext" : "reaction irreversible",
        "fast" : false,
        "sbml_id" : "reaction_2424482",
        "reversible" : false,
        "SUID" : 286304,
        "sbml_compartment" : "compartment_876",
        "selected" : false,
        "cyId" : "metaid_1777"
      },
      "position" : {
        "x" : -141.45757061851032,
        "y" : 404.44502566040296
      },
      "selected" : false
    }, {
      "data" : {
        "id" : "286289",
        "metaId" : "metaid_1776",
        "label" : "LRR FLII-interacting protein 1 associates with beta-catenin",
        "compartmentCode" : 1,
        "shared_name" : "LRR FLII-interacting protein 1 associates with beta-catenin",
        "sbml_type" : "reaction",
        "sbml_type_ext" : "reaction irreversible",
        "fast" : false,
        "sbml_id" : "reaction_3134901",
        "reversible" : false,
        "SUID" : 286289,
        "sbml_compartment" : "compartment_70101",
        "selected" : false,
        "cyId" : "metaid_1776"
      },
      "position" : {
        "x" : -730.6399436653853,
        "y" : 104.7493316906764
      },
      "selected" : false
    }, {
      "data" : {
        "id" : "286271",
        "metaId" : "metaid_1775",
        "label" : "H2O2 oxidizes Cys residues to form Cys-sulfenic acid",
        "compartmentCode" : 13,
        "shared_name" : "H2O2 oxidizes Cys residues to form Cys-sulfenic acid",
        "sbml_type" : "reaction",
        "sbml_type_ext" : "reaction irreversible",
        "fast" : false,
        "sbml_id" : "reaction_9626753",
        "reversible" : false,
        "SUID" : 286271,
        "sbml_compartment" : "compartment_1222282",
        "selected" : false,
        "cyId" : "metaid_1775"
      },
      "position" : {
        "x" : 621.6901344596147,
        "y" : -1137.3565795642064
      },
      "selected" : false
    }, {
      "data" : {
        "id" : "286256",
        "metaId" : "metaid_1774",
        "label" : "Recruitment of caspase-8 and -10 to FADD complex",
        "compartmentCode" : 1,
        "shared_name" : "Recruitment of caspase-8 and -10 to FADD complex",
        "sbml_type" : "reaction",
        "sbml_type_ext" : "reaction irreversible",
        "fast" : false,
        "sbml_id" : "reaction_933526",
        "reversible" : false,
        "SUID" : 286256,
        "sbml_compartment" : "compartment_70101",
        "selected" : false,
        "cyId" : "metaid_1774"
      },
      "position" : {
        "x" : -792.4661765755416,
        "y" : -810.4928100329564
      },
      "selected" : false
    }, {
      "data" : {
        "id" : "286238",
        "metaId" : "metaid_1773",
        "label" : "MAP3K8 is phosphorylated",
        "compartmentCode" : 1,
        "shared_name" : "MAP3K8 is phosphorylated",
        "sbml_type" : "reaction",
        "sbml_type_ext" : "reaction irreversible",
        "fast" : false,
        "sbml_id" : "reaction_5684261",
        "reversible" : false,
        "SUID" : 286238,
        "sbml_compartment" : "compartment_70101",
        "selected" : false,
        "cyId" : "metaid_1773"
      },
      "position" : {
        "x" : -397.55882794272907,
        "y" : -234.49442746459704
      },
      "selected" : false
    }, {
      "data" : {
        "id" : "286223",
        "metaId" : "metaid_1772",
        "label" : "Full-length TLR3/7/8/9 binds to UNC93B1",
        "compartmentCode" : 8,
        "shared_name" : "Full-length TLR3/7/8/9 binds to UNC93B1",
        "sbml_type" : "reaction",
        "sbml_type_ext" : "reaction irreversible",
        "fast" : false,
        "sbml_id" : "reaction_1678921",
        "reversible" : false,
        "SUID" : 286223,
        "sbml_compartment" : "compartment_12045",
        "selected" : false,
        "cyId" : "metaid_1772"
      },
      "position" : {
        "x" : -776.9008079231978,
        "y" : -1298.9547240954564
      },
      "selected" : false
    }, {
      "data" : {
        "id" : "286202",
        "metaId" : "metaid_1771",
        "label" : "RNF125 mediated ubiquitination of DDX58, IFIH1 and MAVS",
        "compartmentCode" : 1,
        "shared_name" : "RNF125 mediated ubiquitination of DDX58, IFIH1 and MAVS",
        "sbml_type" : "reaction",
        "sbml_type_ext" : "reaction irreversible",
        "fast" : false,
        "sbml_id" : "reaction_936412",
        "reversible" : false,
        "SUID" : 286202,
        "sbml_compartment" : "compartment_70101",
        "selected" : false,
        "cyId" : "metaid_1771"
      },
      "position" : {
        "x" : -979.4827781380416,
        "y" : -455.4284484606908
      },
      "selected" : false
    }, {
      "data" : {
        "id" : "286184",
        "metaId" : "metaid_1770",
        "label" : "Recruitment of TEC kinases to p-SLP-76",
        "compartmentCode" : 3,
        "shared_name" : "Recruitment of TEC kinases to p-SLP-76",
        "sbml_type" : "reaction",
        "sbml_type_ext" : "reaction irreversible",
        "fast" : false,
        "sbml_id" : "reaction_2730885",
        "reversible" : false,
        "SUID" : 286184,
        "sbml_compartment" : "compartment_876",
        "selected" : false,
        "cyId" : "metaid_1770"
      },
      "position" : {
        "x" : 5.155897551655698,
        "y" : 413.1926452893092
      },
      "selected" : false
    }, {
      "data" : {
        "id" : "286169",
        "metaId" : "metaid_1769",
        "label" : "Auto ubiqitination of TRAF6 bound to viral dsRNS:TLR3:TICAM1 complex",
        "compartmentCode" : 6,
        "shared_name" : "Auto ubiqitination of TRAF6 bound to viral dsRNS:TLR3:TICAM1 complex",
        "sbml_type" : "reaction",
        "sbml_type_ext" : "reaction irreversible",
        "fast" : false,
        "sbml_id" : "reaction_450259",
        "reversible" : false,
        "SUID" : 286169,
        "sbml_compartment" : "compartment_74700",
        "selected" : false,
        "cyId" : "metaid_1769"
      },
      "position" : {
        "x" : -121.49957806479938,
        "y" : -614.6370971423314
      },
      "selected" : false
    }, {
      "data" : {
        "id" : "286154",
        "metaId" : "metaid_1768",
        "label" : "C4b-binding protein binds C4b",
        "compartmentCode" : 3,
        "shared_name" : "C4b-binding protein binds C4b",
        "sbml_type" : "reaction",
        "sbml_type_ext" : "reaction irreversible",
        "fast" : false,
        "sbml_id" : "reaction_977626",
        "reversible" : false,
        "SUID" : 286154,
        "sbml_compartment" : "compartment_876",
        "selected" : false,
        "cyId" : "metaid_1768"
      },
      "position" : {
        "x" : 629.0744728385209,
        "y" : 342.83574221313734
      },
      "selected" : false
    }, {
      "data" : {
        "id" : "286133",
        "metaId" : "metaid_1767",
        "label" : "TRIF:activated TLR3/TLR4 complex recruits RIP1",
        "compartmentCode" : 1,
        "shared_name" : "TRIF:activated TLR3/TLR4 complex recruits RIP1",
        "sbml_type" : "reaction",
        "sbml_type_ext" : "reaction irreversible",
        "fast" : false,
        "sbml_id" : "reaction_168921",
        "reversible" : false,
        "SUID" : 286133,
        "sbml_compartment" : "compartment_70101",
        "selected" : false,
        "cyId" : "metaid_1767"
      },
      "position" : {
        "x" : -168.68102032554157,
        "y" : -582.4466064196752
      },
      "selected" : false
    }, {
      "data" : {
        "id" : "286106",
        "metaId" : "metaid_1766",
        "label" : "Active IKK Complex phosphorylates NF-kappa-B inhibitor ",
        "compartmentCode" : 1,
        "shared_name" : "Active IKK Complex phosphorylates NF-kappa-B inhibitor ",
        "sbml_type" : "reaction",
        "sbml_type_ext" : "reaction irreversible",
        "fast" : false,
        "sbml_id" : "reaction_168140",
        "reversible" : false,
        "SUID" : 286106,
        "sbml_compartment" : "compartment_70101",
        "selected" : false,
        "cyId" : "metaid_1766"
      },
      "position" : {
        "x" : -336.0592551888228,
        "y" : -242.1938598376439
      },
      "selected" : false
    }, {
      "data" : {
        "id" : "286094",
        "metaId" : "metaid_1765",
        "label" : "Alpha-defensin dimers multimerize to form a pore complex",
        "compartmentCode" : 3,
        "shared_name" : "Alpha-defensin dimers multimerize to form a pore complex",
        "sbml_type" : "reaction",
        "sbml_type_ext" : "reaction irreversible",
        "fast" : false,
        "sbml_id" : "reaction_1461982",
        "reversible" : false,
        "SUID" : 286094,
        "sbml_compartment" : "compartment_876",
        "selected" : false,
        "cyId" : "metaid_1765"
      },
      "position" : {
        "x" : 352.35257952797406,
        "y" : 452.72847292602796
      },
      "selected" : false
    }, {
      "data" : {
        "id" : "286079",
        "metaId" : "metaid_1764",
        "label" : "MDP:NLRP1 binds ATP",
        "compartmentCode" : 1,
        "shared_name" : "MDP:NLRP1 binds ATP",
        "sbml_type" : "reaction",
        "sbml_type_ext" : "reaction irreversible",
        "fast" : false,
        "sbml_id" : "reaction_879222",
        "reversible" : false,
        "SUID" : 286079,
        "sbml_compartment" : "compartment_70101",
        "selected" : false,
        "cyId" : "metaid_1764"
      },
      "position" : {
        "x" : -354.0602317513228,
        "y" : -493.2042358142064
      },
      "selected" : false
    }, {
      "data" : {
        "id" : "286061",
        "metaId" : "metaid_1763",
        "label" : "Recruitment of VAV1 to p-6Y-SYK",
        "compartmentCode" : 3,
        "shared_name" : "Recruitment of VAV1 to p-6Y-SYK",
        "sbml_type" : "reaction",
        "sbml_type_ext" : "reaction irreversible",
        "fast" : false,
        "sbml_id" : "reaction_2029458",
        "reversible" : false,
        "SUID" : 286061,
        "sbml_compartment" : "compartment_876",
        "selected" : false,
        "cyId" : "metaid_1763"
      },
      "position" : {
        "x" : -9.58252484214313,
        "y" : 372.5079529064967
      },
      "selected" : false
    }, {
      "data" : {
        "id" : "286046",
        "metaId" : "metaid_1762",
        "label" : "C4b binding protein binds C4bC2a",
        "compartmentCode" : 3,
        "shared_name" : "C4b binding protein binds C4bC2a",
        "sbml_type" : "reaction",
        "sbml_type_ext" : "reaction irreversible",
        "fast" : false,
        "sbml_id" : "reaction_981648",
        "reversible" : false,
        "SUID" : 286046,
        "sbml_compartment" : "compartment_876",
        "selected" : false,
        "cyId" : "metaid_1762"
      },
      "position" : {
        "x" : 472.4462379752397,
        "y" : 373.0119507092311
      },
      "selected" : false
    }, {
      "data" : {
        "id" : "286022",
        "metaId" : "metaid_1761",
        "label" : "DTX4 ubiquitinates p-S172-TBK1 within NLRP4:DTX4:dsDNA:ZBP1:TBK1",
        "compartmentCode" : 1,
        "shared_name" : "DTX4 ubiquitinates p-S172-TBK1 within NLRP4:DTX4:dsDNA:ZBP1:TBK1",
        "sbml_type" : "reaction",
        "sbml_type_ext" : "reaction irreversible",
        "fast" : false,
        "sbml_id" : "reaction_3249386",
        "reversible" : false,
        "SUID" : 286022,
        "sbml_compartment" : "compartment_70101",
        "selected" : false,
        "cyId" : "metaid_1761"
      },
      "position" : {
        "x" : -597.5660911263228,
        "y" : -118.58834531127673
      },
      "selected" : false
    }, {
      "data" : {
        "id" : "286001",
        "metaId" : "metaid_1760",
        "label" : "Cys-sulfenyl chloride is converted to Cys-sulfenic acid",
        "compartmentCode" : 13,
        "shared_name" : "Cys-sulfenyl chloride is converted to Cys-sulfenic acid",
        "sbml_type" : "reaction",
        "sbml_type_ext" : "reaction irreversible",
        "fast" : false,
        "sbml_id" : "reaction_9625540",
        "reversible" : false,
        "SUID" : 286001,
        "sbml_compartment" : "compartment_1222282",
        "selected" : false,
        "cyId" : "metaid_1760"
      },
      "position" : {
        "x" : 544.3793434439897,
        "y" : -1160.433850072019
      },
      "selected" : false
    }, {
      "data" : {
        "id" : "285974",
        "metaId" : "metaid_1759",
        "label" : "PGLYRP2 hydrolyzes bacterial peptidoglycan",
        "compartmentCode" : 4,
        "shared_name" : "PGLYRP2 hydrolyzes bacterial peptidoglycan",
        "sbml_type" : "reaction",
        "sbml_type_ext" : "reaction irreversible",
        "fast" : false,
        "sbml_id" : "reaction_6799977",
        "reversible" : false,
        "SUID" : 285974,
        "sbml_compartment" : "compartment_984",
        "selected" : false,
        "cyId" : "metaid_1759"
      },
      "position" : {
        "x" : 1390.699472838521,
        "y" : 510.78496096313734
      },
      "selected" : false
    }, {
      "data" : {
        "id" : "285959",
        "metaId" : "metaid_1758",
        "label" : "CLEC6A binds alpha-mannan in fungal cell walls",
        "compartmentCode" : 3,
        "shared_name" : "CLEC6A binds alpha-mannan in fungal cell walls",
        "sbml_type" : "reaction",
        "sbml_type_ext" : "reaction irreversible",
        "fast" : false,
        "sbml_id" : "reaction_5621352",
        "reversible" : false,
        "SUID" : 285959,
        "sbml_compartment" : "compartment_876",
        "selected" : false,
        "cyId" : "metaid_1758"
      },
      "position" : {
        "x" : 41.4298118888139,
        "y" : 725.0198852795436
      },
      "selected" : false
    }, {
      "data" : {
        "id" : "285944",
        "metaId" : "metaid_1757",
        "label" : "PKC-delta translocates to plasma membrane",
        "compartmentCode" : 3,
        "shared_name" : "PKC-delta translocates to plasma membrane",
        "sbml_type" : "reaction",
        "sbml_type_ext" : "reaction irreversible",
        "fast" : false,
        "sbml_id" : "reaction_5607734",
        "reversible" : false,
        "SUID" : 285944,
        "sbml_compartment" : "compartment_876",
        "selected" : false,
        "cyId" : "metaid_1757"
      },
      "position" : {
        "x" : 55.796194487690855,
        "y" : 501.4238159436061
      },
      "selected" : false
    }, {
      "data" : {
        "id" : "285923",
        "metaId" : "metaid_1756",
        "label" : "cGAS produces cyclic GMP-AMP",
        "compartmentCode" : 1,
        "shared_name" : "cGAS produces cyclic GMP-AMP",
        "sbml_type" : "reaction",
        "sbml_type_ext" : "reaction irreversible",
        "fast" : false,
        "sbml_id" : "reaction_3244614",
        "reversible" : false,
        "SUID" : 285923,
        "sbml_compartment" : "compartment_70101",
        "selected" : false,
        "cyId" : "metaid_1756"
      },
      "position" : {
        "x" : -566.2562766731978,
        "y" : -217.65588071166735
      },
      "selected" : false
    }, {
      "data" : {
        "id" : "285908",
        "metaId" : "metaid_1755",
        "label" : "TBK1 binds amlexanox",
        "compartmentCode" : 1,
        "shared_name" : "TBK1 binds amlexanox",
        "sbml_type" : "reaction",
        "sbml_type_ext" : "reaction irreversible",
        "fast" : false,
        "sbml_id" : "reaction_9679819",
        "reversible" : false,
        "SUID" : 285908,
        "sbml_compartment" : "compartment_70101",
        "selected" : false,
        "cyId" : "metaid_1755"
      },
      "position" : {
        "x" : -789.2943015755416,
        "y" : 39.1655914563014
      },
      "selected" : false
    }, {
      "data" : {
        "id" : "285893",
        "metaId" : "metaid_1754",
        "label" : "p-S276-RELA binds RELB",
        "compartmentCode" : 2,
        "shared_name" : "p-S276-RELA binds RELB",
        "sbml_type" : "reaction",
        "sbml_type_ext" : "reaction irreversible",
        "fast" : false,
        "sbml_id" : "reaction_5660980",
        "reversible" : false,
        "SUID" : 285893,
        "sbml_compartment" : "compartment_7660",
        "selected" : false,
        "cyId" : "metaid_1754"
      },
      "position" : {
        "x" : -1627.9610496224166,
        "y" : 676.8678467053248
      },
      "selected" : false
    }, {
      "data" : {
        "id" : "285875",
        "metaId" : "metaid_1753",
        "label" : "Activation of C5",
        "compartmentCode" : 4,
        "shared_name" : "Activation of C5",
        "sbml_type" : "reaction",
        "sbml_type_ext" : "reaction irreversible",
        "fast" : false,
        "sbml_id" : "reaction_173680",
        "reversible" : false,
        "SUID" : 285875,
        "sbml_compartment" : "compartment_984",
        "selected" : false,
        "cyId" : "metaid_1753"
      },
      "position" : {
        "x" : 1026.066172057271,
        "y" : 774.7054931896998
      },
      "selected" : false
    }, {
      "data" : {
        "id" : "285857",
        "metaId" : "metaid_1752",
        "label" : "PGLYRP3,4 binds bacterial peptidoglycan",
        "compartmentCode" : 4,
        "shared_name" : "PGLYRP3,4 binds bacterial peptidoglycan",
        "sbml_type" : "reaction",
        "sbml_type_ext" : "reaction irreversible",
        "fast" : false,
        "sbml_id" : "reaction_6799959",
        "reversible" : false,
        "SUID" : 285857,
        "sbml_compartment" : "compartment_984",
        "selected" : false,
        "cyId" : "metaid_1752"
      },
      "position" : {
        "x" : 1378.0748390494584,
        "y" : 339.0630981701686
      },
      "selected" : false
    }, {
      "data" : {
        "id" : "285842",
        "metaId" : "metaid_1751",
        "label" : "Beta defensin 103 activates TLR1:TLR2",
        "compartmentCode" : 4,
        "shared_name" : "Beta defensin 103 activates TLR1:TLR2",
        "sbml_type" : "reaction",
        "sbml_type_ext" : "reaction irreversible",
        "fast" : false,
        "sbml_id" : "reaction_1974676",
        "reversible" : false,
        "SUID" : 285842,
        "sbml_compartment" : "compartment_984",
        "selected" : false,
        "cyId" : "metaid_1751"
      },
      "position" : {
        "x" : 837.8164772330522,
        "y" : 540.1036255139186
      },
      "selected" : false
    }, {
      "data" : {
        "id" : "285827",
        "metaId" : "metaid_1750",
        "label" : "p-T,4S-IRF3:p-T,4S-IRF3:CREBBP, EP300 binds promoters of Interferon-beta",
        "compartmentCode" : 2,
        "shared_name" : "p-T,4S-IRF3:p-T,4S-IRF3:CREBBP, EP300 binds promoters of Interferon-beta",
        "sbml_type" : "reaction",
        "sbml_type_ext" : "reaction irreversible",
        "fast" : false,
        "sbml_id" : "reaction_1028815",
        "reversible" : false,
        "SUID" : 285827,
        "sbml_compartment" : "compartment_7660",
        "selected" : false,
        "cyId" : "metaid_1750"
      },
      "position" : {
        "x" : -1077.389882630229,
        "y" : 741.7141601818873
      },
      "selected" : false
    }, {
      "data" : {
        "id" : "285812",
        "metaId" : "metaid_1749",
        "label" : "(WASPs, WAVE):G-actin:ARP2/3 binds F-actin",
        "compartmentCode" : 1,
        "shared_name" : "(WASPs, WAVE):G-actin:ARP2/3 binds F-actin",
        "sbml_type" : "reaction",
        "sbml_type_ext" : "reaction irreversible",
        "fast" : false,
        "sbml_id" : "reaction_2029466",
        "reversible" : false,
        "SUID" : 285812,
        "sbml_compartment" : "compartment_70101",
        "selected" : false,
        "cyId" : "metaid_1749"
      },
      "position" : {
        "x" : -937.1052146614791,
        "y" : -401.9434631091283
      },
      "selected" : false
    }, {
      "data" : {
        "id" : "285797",
        "metaId" : "metaid_1748",
        "label" : "Recruitment of GRB2:SOS to p-10Y-NTAL",
        "compartmentCode" : 3,
        "shared_name" : "Recruitment of GRB2:SOS to p-10Y-NTAL",
        "sbml_type" : "reaction",
        "sbml_type_ext" : "reaction irreversible",
        "fast" : false,
        "sbml_id" : "reaction_2730837",
        "reversible" : false,
        "SUID" : 285797,
        "sbml_compartment" : "compartment_876",
        "selected" : false,
        "cyId" : "metaid_1748"
      },
      "position" : {
        "x" : -280.22981793296344,
        "y" : 521.4015381115748
      },
      "selected" : false
    }, {
      "data" : {
        "id" : "285782",
        "metaId" : "metaid_1747",
        "label" : "Complement factor I binds to MCP, CR1:C4b, C3b",
        "compartmentCode" : 3,
        "shared_name" : "Complement factor I binds to MCP, CR1:C4b, C3b",
        "sbml_type" : "reaction",
        "sbml_type_ext" : "reaction irreversible",
        "fast" : false,
        "sbml_id" : "reaction_977602",
        "reversible" : false,
        "SUID" : 285782,
        "sbml_compartment" : "compartment_876",
        "selected" : false,
        "cyId" : "metaid_1747"
      },
      "position" : {
        "x" : 653.5877785025834,
        "y" : 430.39323733032484
      },
      "selected" : false
    }, {
      "data" : {
        "id" : "285761",
        "metaId" : "metaid_1746",
        "label" : "Conversion of PA into DAG by PAP-1",
        "compartmentCode" : 3,
        "shared_name" : "Conversion of PA into DAG by PAP-1",
        "sbml_type" : "reaction",
        "sbml_type_ext" : "reaction irreversible",
        "fast" : false,
        "sbml_id" : "reaction_2029468",
        "reversible" : false,
        "SUID" : 285761,
        "sbml_compartment" : "compartment_876",
        "selected" : false,
        "cyId" : "metaid_1746"
      },
      "position" : {
        "x" : -113.13039166343219,
        "y" : 17.087191798098274
      },
      "selected" : false
    }, {
      "data" : {
        "id" : "285740",
        "metaId" : "metaid_1745",
        "label" : "Phosphorylation of BTK by p-SYK",
        "compartmentCode" : 3,
        "shared_name" : "Phosphorylation of BTK by p-SYK",
        "sbml_type" : "reaction",
        "sbml_type_ext" : "reaction irreversible",
        "fast" : false,
        "sbml_id" : "reaction_2424484",
        "reversible" : false,
        "SUID" : 285740,
        "sbml_compartment" : "compartment_876",
        "selected" : false,
        "cyId" : "metaid_1745"
      },
      "position" : {
        "x" : -163.6587882698775,
        "y" : 269.54826662719984
      },
      "selected" : false
    }, {
      "data" : {
        "id" : "285722",
        "metaId" : "metaid_1744",
        "label" : "TLR1:TLR2 is recruited to ligand:CD14",
        "compartmentCode" : 3,
        "shared_name" : "TLR1:TLR2 is recruited to ligand:CD14",
        "sbml_type" : "reaction",
        "sbml_type_ext" : "reaction irreversible",
        "fast" : false,
        "sbml_id" : "reaction_168951",
        "reversible" : false,
        "SUID" : 285722,
        "sbml_compartment" : "compartment_876",
        "selected" : false,
        "cyId" : "metaid_1744"
      },
      "position" : {
        "x" : 725.3349098502397,
        "y" : 584.2896606701686
      },
      "selected" : false
    }, {
      "data" : {
        "id" : "285704",
        "metaId" : "metaid_1743",
        "label" : "Auto ubiquitination of oligo-TRAF6 bound to p-IRAK2 at endosome membrane",
        "compartmentCode" : 6,
        "shared_name" : "Auto ubiquitination of oligo-TRAF6 bound to p-IRAK2 at endosome membrane",
        "sbml_type" : "reaction",
        "sbml_type_ext" : "reaction irreversible",
        "fast" : false,
        "sbml_id" : "reaction_975147",
        "reversible" : false,
        "SUID" : 285704,
        "sbml_compartment" : "compartment_74700",
        "selected" : false,
        "cyId" : "metaid_1743"
      },
      "position" : {
        "x" : 84.6543163596391,
        "y" : -503.6958129626439
      },
      "selected" : false
    }, {
      "data" : {
        "id" : "285689",
        "metaId" : "metaid_1742",
        "label" : "Myeloperoxidase (MPO) binds to the bacterial cell surface",
        "compartmentCode" : 35,
        "shared_name" : "Myeloperoxidase (MPO) binds to the bacterial cell surface",
        "sbml_type" : "reaction",
        "sbml_type_ext" : "reaction irreversible",
        "fast" : false,
        "sbml_id" : "reaction_6789136",
        "reversible" : false,
        "SUID" : 285689,
        "sbml_compartment" : "compartment_21994",
        "selected" : false,
        "cyId" : "metaid_1742"
      },
      "position" : {
        "x" : 505.27784197914593,
        "y" : -629.8250243884252
      },
      "selected" : false
    }, {
      "data" : {
        "id" : "285674",
        "metaId" : "metaid_1741",
        "label" : "CD46 binds C3b",
        "compartmentCode" : 3,
        "shared_name" : "CD46 binds C3b",
        "sbml_type" : "reaction",
        "sbml_type_ext" : "reaction irreversible",
        "fast" : false,
        "sbml_id" : "reaction_1006143",
        "reversible" : false,
        "SUID" : 285674,
        "sbml_compartment" : "compartment_876",
        "selected" : false,
        "cyId" : "metaid_1741"
      },
      "position" : {
        "x" : 427.3512977896928,
        "y" : 558.2169677990748
      },
      "selected" : false
    }, {
      "data" : {
        "id" : "285659",
        "metaId" : "metaid_1740",
        "label" : "Interaction of DAP12 and NKG2D",
        "compartmentCode" : 3,
        "shared_name" : "Interaction of DAP12 and NKG2D",
        "sbml_type" : "reaction",
        "sbml_type_ext" : "reaction irreversible",
        "fast" : false,
        "sbml_id" : "reaction_210295",
        "reversible" : false,
        "SUID" : 285659,
        "sbml_compartment" : "compartment_876",
        "selected" : false,
        "cyId" : "metaid_1740"
      },
      "position" : {
        "x" : 58.86770957100384,
        "y" : 623.7883178967311
      },
      "selected" : false
    }, {
      "data" : {
        "id" : "285638",
        "metaId" : "metaid_1739",
        "label" : "TIRAP is phosphorylated by BTK",
        "compartmentCode" : 3,
        "shared_name" : "TIRAP is phosphorylated by BTK",
        "sbml_type" : "reaction",
        "sbml_type_ext" : "reaction irreversible",
        "fast" : false,
        "sbml_id" : "reaction_2201322",
        "reversible" : false,
        "SUID" : 285638,
        "sbml_compartment" : "compartment_876",
        "selected" : false,
        "cyId" : "metaid_1739"
      },
      "position" : {
        "x" : -32.57957989585407,
        "y" : 234.3486511486842
      },
      "selected" : false
    }, {
      "data" : {
        "id" : "285620",
        "metaId" : "metaid_1738",
        "label" : "Activation of Calcineurin",
        "compartmentCode" : 1,
        "shared_name" : "Activation of Calcineurin",
        "sbml_type" : "reaction",
        "sbml_type_ext" : "reaction irreversible",
        "fast" : false,
        "sbml_id" : "reaction_2730872",
        "reversible" : false,
        "SUID" : 285620,
        "sbml_compartment" : "compartment_70101",
        "selected" : false,
        "cyId" : "metaid_1738"
      },
      "position" : {
        "x" : -971.2850242317916,
        "y" : -474.8773009997533
      },
      "selected" : false
    }, {
      "data" : {
        "id" : "285605",
        "metaId" : "metaid_1737",
        "label" : "Activated TLR2/4:TIRAP interacts with BTK",
        "compartmentCode" : 3,
        "shared_name" : "Activated TLR2/4:TIRAP interacts with BTK",
        "sbml_type" : "reaction",
        "sbml_type_ext" : "reaction irreversible",
        "fast" : false,
        "sbml_id" : "reaction_2559414",
        "reversible" : false,
        "SUID" : 285605,
        "sbml_compartment" : "compartment_876",
        "selected" : false,
        "cyId" : "metaid_1737"
      },
      "position" : {
        "x" : -273.06749493491657,
        "y" : 579.0766479748561
      },
      "selected" : false
    }, {
      "data" : {
        "id" : "285590",
        "metaId" : "metaid_1736",
        "label" : "TANK binds K63-poly-Ub-TRAF3:TICAM1:activated TLR3",
        "compartmentCode" : 6,
        "shared_name" : "TANK binds K63-poly-Ub-TRAF3:TICAM1:activated TLR3",
        "sbml_type" : "reaction",
        "sbml_type_ext" : "reaction irreversible",
        "fast" : false,
        "sbml_id" : "reaction_9013985",
        "reversible" : false,
        "SUID" : 285590,
        "sbml_compartment" : "compartment_74700",
        "selected" : false,
        "cyId" : "metaid_1736"
      },
      "position" : {
        "x" : 36.20231097328656,
        "y" : -675.7017944079564
      },
      "selected" : false
    }, {
      "data" : {
        "id" : "285575",
        "metaId" : "metaid_1735",
        "label" : "MAVS binds TOMM70",
        "compartmentCode" : 7,
        "shared_name" : "MAVS binds TOMM70",
        "sbml_type" : "reaction",
        "sbml_type_ext" : "reaction irreversible",
        "fast" : false,
        "sbml_id" : "reaction_9709842",
        "reversible" : false,
        "SUID" : 285575,
        "sbml_compartment" : "compartment_17906",
        "selected" : false,
        "cyId" : "metaid_1735"
      },
      "position" : {
        "x" : -701.6194968880416,
        "y" : -1232.917736790769
      },
      "selected" : false
    }, {
      "data" : {
        "id" : "285560",
        "metaId" : "metaid_1734",
        "label" : "Cross-linking of FCGRIIA with IgG-coated Ag",
        "compartmentCode" : 3,
        "shared_name" : "Cross-linking of FCGRIIA with IgG-coated Ag",
        "sbml_type" : "reaction",
        "sbml_type_ext" : "reaction irreversible",
        "fast" : false,
        "sbml_id" : "reaction_1861621",
        "reversible" : false,
        "SUID" : 285560,
        "sbml_compartment" : "compartment_876",
        "selected" : false,
        "cyId" : "metaid_1734"
      },
      "position" : {
        "x" : 565.7935280143022,
        "y" : 511.3736450451686
      },
      "selected" : false
    }, {
      "data" : {
        "id" : "285536",
        "metaId" : "metaid_1733",
        "label" : "Translocation of phosphorylated IRF3,IRF7 dimers into nucleus",
        "compartmentCode" : 38,
        "shared_name" : "Translocation of phosphorylated IRF3,IRF7 dimers into nucleus",
        "sbml_type" : "reaction",
        "sbml_type_ext" : "reaction irreversible",
        "fast" : false,
        "sbml_id" : "reaction_1028816",
        "reversible" : false,
        "SUID" : 285536,
        "sbml_compartment" : "compartment_13231",
        "selected" : false,
        "cyId" : "metaid_1733"
      },
      "position" : {
        "x" : -1201.2650047005416,
        "y" : 132.52568361938734
      },
      "selected" : false
    }, {
      "data" : {
        "id" : "285524",
        "metaId" : "metaid_1732",
        "label" : "Exocytosis of secretory granule lumen proteins",
        "compartmentCode" : 23,
        "shared_name" : "Exocytosis of secretory granule lumen proteins",
        "sbml_type" : "reaction",
        "sbml_type_ext" : "reaction irreversible",
        "fast" : false,
        "sbml_id" : "reaction_6798748",
        "reversible" : false,
        "SUID" : 285524,
        "sbml_compartment" : "compartment_1462052",
        "selected" : false,
        "cyId" : "metaid_1732"
      },
      "position" : {
        "x" : 1795.4185890494584,
        "y" : 998.5176880139186
      },
      "selected" : false
    }, {
      "data" : {
        "id" : "285506",
        "metaId" : "metaid_1731",
        "label" : "Cleavage of C3 by C3 convertases",
        "compartmentCode" : 4,
        "shared_name" : "Cleavage of C3 by C3 convertases",
        "sbml_type" : "reaction",
        "sbml_type_ext" : "reaction irreversible",
        "fast" : false,
        "sbml_id" : "reaction_166817",
        "reversible" : false,
        "SUID" : 285506,
        "sbml_compartment" : "compartment_984",
        "selected" : false,
        "cyId" : "metaid_1731"
      },
      "position" : {
        "x" : 1107.2176613150834,
        "y" : 779.2372314709498
      },
      "selected" : false
    }, {
      "data" : {
        "id" : "285491",
        "metaId" : "metaid_1730",
        "label" : "REG3A oligomerize to form a pore complex",
        "compartmentCode" : 4,
        "shared_name" : "REG3A oligomerize to form a pore complex",
        "sbml_type" : "reaction",
        "sbml_type_ext" : "reaction irreversible",
        "fast" : false,
        "sbml_id" : "reaction_6801762",
        "reversible" : false,
        "SUID" : 285491,
        "sbml_compartment" : "compartment_984",
        "selected" : false,
        "cyId" : "metaid_1730"
      },
      "position" : {
        "x" : 1487.469248229146,
        "y" : 666.3845093029811
      },
      "selected" : false
    }, {
      "data" : {
        "id" : "285476",
        "metaId" : "metaid_1729",
        "label" : "IRAK4 binds to MyD88 bound to the activated TLR5 or 10 receptor",
        "compartmentCode" : 3,
        "shared_name" : "IRAK4 binds to MyD88 bound to the activated TLR5 or 10 receptor",
        "sbml_type" : "reaction",
        "sbml_type_ext" : "reaction irreversible",
        "fast" : false,
        "sbml_id" : "reaction_975873",
        "reversible" : false,
        "SUID" : 285476,
        "sbml_compartment" : "compartment_876",
        "selected" : false,
        "cyId" : "metaid_1729"
      },
      "position" : {
        "x" : 340.5933327018022,
        "y" : -66.9479453784154
      },
      "selected" : false
    }, {
      "data" : {
        "id" : "285455",
        "metaId" : "metaid_1728",
        "label" : "Negative regulation of DDX58/IFIH1 signaling by RNF216",
        "compartmentCode" : 7,
        "shared_name" : "Negative regulation of DDX58/IFIH1 signaling by RNF216",
        "sbml_type" : "reaction",
        "sbml_type_ext" : "reaction irreversible",
        "fast" : false,
        "sbml_id" : "reaction_936475",
        "reversible" : false,
        "SUID" : 285455,
        "sbml_compartment" : "compartment_17906",
        "selected" : false,
        "cyId" : "metaid_1728"
      },
      "position" : {
        "x" : -648.5291648567916,
        "y" : -972.7541625720189
      },
      "selected" : false
    }, {
      "data" : {
        "id" : "285440",
        "metaId" : "metaid_1727",
        "label" : "Recruitment of PAK to the membrane by binding active RAC1",
        "compartmentCode" : 3,
        "shared_name" : "Recruitment of PAK to the membrane by binding active RAC1",
        "sbml_type" : "reaction",
        "sbml_type_ext" : "reaction irreversible",
        "fast" : false,
        "sbml_id" : "reaction_2730889",
        "reversible" : false,
        "SUID" : 285440,
        "sbml_compartment" : "compartment_876",
        "selected" : false,
        "cyId" : "metaid_1727"
      },
      "position" : {
        "x" : 13.556776457905698,
        "y" : 159.80635378540296
      },
      "selected" : false
    }, {
      "data" : {
        "id" : "285425",
        "metaId" : "metaid_1726",
        "label" : "PSTPIP1 binds Pyrin",
        "compartmentCode" : 1,
        "shared_name" : "PSTPIP1 binds Pyrin",
        "sbml_type" : "reaction",
        "sbml_type_ext" : "reaction irreversible",
        "fast" : false,
        "sbml_id" : "reaction_879221",
        "reversible" : false,
        "SUID" : 285425,
        "sbml_compartment" : "compartment_70101",
        "selected" : false,
        "cyId" : "metaid_1726"
      },
      "position" : {
        "x" : -987.0956931771041,
        "y" : 71.97133181274671
      },
      "selected" : false
    }, {
      "data" : {
        "id" : "285410",
        "metaId" : "metaid_1725",
        "label" : "Oligomerization of TRAF6",
        "compartmentCode" : 3,
        "shared_name" : "Oligomerization of TRAF6",
        "sbml_type" : "reaction",
        "sbml_type_ext" : "reaction irreversible",
        "fast" : false,
        "sbml_id" : "reaction_2730903",
        "reversible" : false,
        "SUID" : 285410,
        "sbml_compartment" : "compartment_876",
        "selected" : false,
        "cyId" : "metaid_1725"
      },
      "position" : {
        "x" : 67.07681124794476,
        "y" : 206.33452151001234
      },
      "selected" : false
    }, {
      "data" : {
        "id" : "285386",
        "metaId" : "metaid_1724",
        "label" : "Phosphorylation and activation of PLCG",
        "compartmentCode" : 3,
        "shared_name" : "Phosphorylation and activation of PLCG",
        "sbml_type" : "reaction",
        "sbml_type_ext" : "reaction irreversible",
        "fast" : false,
        "sbml_id" : "reaction_2029268",
        "reversible" : false,
        "SUID" : 285386,
        "sbml_compartment" : "compartment_876",
        "selected" : false,
        "cyId" : "metaid_1724"
      },
      "position" : {
        "x" : -50.91834790122516,
        "y" : 205.09659121216077
      },
      "selected" : false
    }, {
      "data" : {
        "id" : "285371",
        "metaId" : "metaid_1723",
        "label" : "TBK1, IKBKE form homodimers",
        "compartmentCode" : 7,
        "shared_name" : "TBK1, IKBKE form homodimers",
        "sbml_type" : "reaction",
        "sbml_type_ext" : "reaction irreversible",
        "fast" : false,
        "sbml_id" : "reaction_9705145",
        "reversible" : false,
        "SUID" : 285371,
        "sbml_compartment" : "compartment_17906",
        "selected" : false,
        "cyId" : "metaid_1723"
      },
      "position" : {
        "x" : -359.0391135872603,
        "y" : -1036.0472533923314
      },
      "selected" : false
    }, {
      "data" : {
        "id" : "285344",
        "metaId" : "metaid_1722",
        "label" : "Role of myosins in phagosome formation",
        "compartmentCode" : 29,
        "shared_name" : "Role of myosins in phagosome formation",
        "sbml_type" : "reaction",
        "sbml_type_ext" : "reaction irreversible",
        "fast" : false,
        "sbml_id" : "reaction_2029476",
        "reversible" : false,
        "SUID" : 285344,
        "sbml_compartment" : "compartment_161429",
        "selected" : false,
        "cyId" : "metaid_1722"
      },
      "position" : {
        "x" : -10.298764771342348,
        "y" : -203.7475402575658
      },
      "selected" : false
    }, {
      "data" : {
        "id" : "285329",
        "metaId" : "metaid_1721",
        "label" : "BCL10 oligomerizes",
        "compartmentCode" : 3,
        "shared_name" : "BCL10 oligomerizes",
        "sbml_type" : "reaction",
        "sbml_type_ext" : "reaction irreversible",
        "fast" : false,
        "sbml_id" : "reaction_5607737",
        "reversible" : false,
        "SUID" : 285329,
        "sbml_compartment" : "compartment_876",
        "selected" : false,
        "cyId" : "metaid_1721"
      },
      "position" : {
        "x" : -220.1667686165572,
        "y" : 465.7058288830592
      },
      "selected" : false
    }, {
      "data" : {
        "id" : "285308",
        "metaId" : "metaid_1720",
        "label" : "TLR4-induced ripoptosome assembly",
        "compartmentCode" : 6,
        "shared_name" : "TLR4-induced ripoptosome assembly",
        "sbml_type" : "reaction",
        "sbml_type_ext" : "reaction irreversible",
        "fast" : false,
        "sbml_id" : "reaction_2562541",
        "reversible" : false,
        "SUID" : 285308,
        "sbml_compartment" : "compartment_74700",
        "selected" : false,
        "cyId" : "metaid_1720"
      },
      "position" : {
        "x" : -56.25920636069782,
        "y" : -803.8979614001439
      },
      "selected" : false
    }, {
      "data" : {
        "id" : "285290",
        "metaId" : "metaid_1719",
        "label" : "STING recruits TBK1 and STAT6",
        "compartmentCode" : 1,
        "shared_name" : "STING recruits TBK1 and STAT6",
        "sbml_type" : "reaction",
        "sbml_type_ext" : "reaction irreversible",
        "fast" : false,
        "sbml_id" : "reaction_3249378",
        "reversible" : false,
        "SUID" : 285290,
        "sbml_compartment" : "compartment_70101",
        "selected" : false,
        "cyId" : "metaid_1719"
      },
      "position" : {
        "x" : -795.1136985481978,
        "y" : -267.52167966186266
      },
      "selected" : false
    }, {
      "data" : {
        "id" : "285275",
        "metaId" : "metaid_1718",
        "label" : "Complement factor I binds to extracellular Factor H:C3b",
        "compartmentCode" : 4,
        "shared_name" : "Complement factor I binds to extracellular Factor H:C3b",
        "sbml_type" : "reaction",
        "sbml_type_ext" : "reaction irreversible",
        "fast" : false,
        "sbml_id" : "reaction_976810",
        "reversible" : false,
        "SUID" : 285275,
        "sbml_compartment" : "compartment_984",
        "selected" : false,
        "cyId" : "metaid_1718"
      },
      "position" : {
        "x" : 1069.4217018424272,
        "y" : 696.7508423107936
      },
      "selected" : false
    }, {
      "data" : {
        "id" : "285257",
        "metaId" : "metaid_1717",
        "label" : "Factor I inactivates Factor H-boundC3b",
        "compartmentCode" : 3,
        "shared_name" : "Factor I inactivates Factor H-boundC3b",
        "sbml_type" : "reaction",
        "sbml_type_ext" : "reaction irreversible",
        "fast" : false,
        "sbml_id" : "reaction_977371",
        "reversible" : false,
        "SUID" : 285257,
        "sbml_compartment" : "compartment_876",
        "selected" : false,
        "cyId" : "metaid_1717"
      },
      "position" : {
        "x" : 630.3141578971147,
        "y" : 528.9567138928248
      },
      "selected" : false
    }, {
      "data" : {
        "id" : "285242",
        "metaId" : "metaid_1716",
        "label" : "Beta-defensins bind microbial membranes causing disruption",
        "compartmentCode" : 4,
        "shared_name" : "Beta-defensins bind microbial membranes causing disruption",
        "sbml_type" : "reaction",
        "sbml_type_ext" : "reaction irreversible",
        "fast" : false,
        "sbml_id" : "reaction_1467269",
        "reversible" : false,
        "SUID" : 285242,
        "sbml_compartment" : "compartment_984",
        "selected" : false,
        "cyId" : "metaid_1716"
      },
      "position" : {
        "x" : 925.7996315299272,
        "y" : 855.9321167248561
      },
      "selected" : false
    }, {
      "data" : {
        "id" : "285215",
        "metaId" : "metaid_1715",
        "label" : "Pellino ubiquitinates hp-IRAK1 upon TLR7/8 or 9 activation<br>",
        "compartmentCode" : 6,
        "shared_name" : "Pellino ubiquitinates hp-IRAK1 upon TLR7/8 or 9 activation<br>",
        "sbml_type" : "reaction",
        "sbml_type_ext" : "reaction irreversible",
        "fast" : false,
        "sbml_id" : "reaction_975122",
        "reversible" : false,
        "SUID" : 285215,
        "sbml_compartment" : "compartment_74700",
        "selected" : false,
        "cyId" : "metaid_1715"
      },
      "position" : {
        "x" : 46.150144988179136,
        "y" : -382.95771481811266
      },
      "selected" : false
    }, {
      "data" : {
        "id" : "285200",
        "metaId" : "metaid_1714",
        "label" : "SYK binds p-Y15-CLEC7A:1,3-beta-D-glucan",
        "compartmentCode" : 3,
        "shared_name" : "SYK binds p-Y15-CLEC7A:1,3-beta-D-glucan",
        "sbml_type" : "reaction",
        "sbml_type_ext" : "reaction irreversible",
        "fast" : false,
        "sbml_id" : "reaction_5607738",
        "reversible" : false,
        "SUID" : 285200,
        "sbml_compartment" : "compartment_876",
        "selected" : false,
        "cyId" : "metaid_1714"
      },
      "position" : {
        "x" : 153.52575152504437,
        "y" : 127.40100405395765
      },
      "selected" : false
    }, {
      "data" : {
        "id" : "285182",
        "metaId" : "metaid_1713",
        "label" : "TLR3-induced ripoptosome assembly",
        "compartmentCode" : 6,
        "shared_name" : "TLR3-induced ripoptosome assembly",
        "sbml_type" : "reaction",
        "sbml_type_ext" : "reaction irreversible",
        "fast" : false,
        "sbml_id" : "reaction_9013889",
        "reversible" : false,
        "SUID" : 285182,
        "sbml_compartment" : "compartment_74700",
        "selected" : false,
        "cyId" : "metaid_1713"
      },
      "position" : {
        "x" : -145.12044293296344,
        "y" : -847.9699218493627
      },
      "selected" : false
    }, {
      "data" : {
        "id" : "285167",
        "metaId" : "metaid_1712",
        "label" : "TLR6:TLR2 is recruited to ligand:CD14:CD36",
        "compartmentCode" : 4,
        "shared_name" : "TLR6:TLR2 is recruited to ligand:CD14:CD36",
        "sbml_type" : "reaction",
        "sbml_type_ext" : "reaction irreversible",
        "fast" : false,
        "sbml_id" : "reaction_168950",
        "reversible" : false,
        "SUID" : 285167,
        "sbml_compartment" : "compartment_984",
        "selected" : false,
        "cyId" : "metaid_1712"
      },
      "position" : {
        "x" : 777.0972999869584,
        "y" : 660.7526733654811
      },
      "selected" : false
    }, {
      "data" : {
        "id" : "285149",
        "metaId" : "metaid_1711",
        "label" : "Factor D cleaves C3b-bound Factor B",
        "compartmentCode" : 3,
        "shared_name" : "Factor D cleaves C3b-bound Factor B",
        "sbml_type" : "reaction",
        "sbml_type_ext" : "reaction irreversible",
        "fast" : false,
        "sbml_id" : "reaction_183122",
        "reversible" : false,
        "SUID" : 285149,
        "sbml_compartment" : "compartment_876",
        "selected" : false,
        "cyId" : "metaid_1711"
      },
      "position" : {
        "x" : 751.4863991080522,
        "y" : 792.7232544201686
      },
      "selected" : false
    }, {
      "data" : {
        "id" : "285134",
        "metaId" : "metaid_1710",
        "label" : "TANK binds K63-poly-Ub-TRAF3:TICAM1:activated TLR4 ",
        "compartmentCode" : 6,
        "shared_name" : "TANK binds K63-poly-Ub-TRAF3:TICAM1:activated TLR4 ",
        "sbml_type" : "reaction",
        "sbml_type_ext" : "reaction irreversible",
        "fast" : false,
        "sbml_id" : "reaction_5362486",
        "reversible" : false,
        "SUID" : 285134,
        "sbml_compartment" : "compartment_74700",
        "selected" : false,
        "cyId" : "metaid_1710"
      },
      "position" : {
        "x" : -20.089818543315005,
        "y" : -872.3525512438939
      },
      "selected" : false
    }, {
      "data" : {
        "id" : "285122",
        "metaId" : "metaid_1709",
        "label" : "Beta-defensins are secreted",
        "compartmentCode" : 9,
        "shared_name" : "Beta-defensins are secreted",
        "sbml_type" : "reaction",
        "sbml_type_ext" : "reaction irreversible",
        "fast" : false,
        "sbml_id" : "reaction_1471322",
        "reversible" : false,
        "SUID" : 285122,
        "sbml_compartment" : "compartment_17963",
        "selected" : false,
        "cyId" : "metaid_1709"
      },
      "position" : {
        "x" : 1733.3238624869584,
        "y" : 1240.860339381106
      },
      "selected" : false
    }, {
      "data" : {
        "id" : "285107",
        "metaId" : "metaid_1708",
        "label" : "CR2:C3d,C3dg,iC3b binds CD19:CD81",
        "compartmentCode" : 3,
        "shared_name" : "CR2:C3d,C3dg,iC3b binds CD19:CD81",
        "sbml_type" : "reaction",
        "sbml_type_ext" : "reaction irreversible",
        "fast" : false,
        "sbml_id" : "reaction_8853252",
        "reversible" : false,
        "SUID" : 285107,
        "sbml_compartment" : "compartment_876",
        "selected" : false,
        "cyId" : "metaid_1708"
      },
      "position" : {
        "x" : 168.82713549721234,
        "y" : 891.6024658459498
      },
      "selected" : false
    }, {
      "data" : {
        "id" : "285083",
        "metaId" : "metaid_1707",
        "label" : "NOX2 generates superoxide anion from oxygen",
        "compartmentCode" : 13,
        "shared_name" : "NOX2 generates superoxide anion from oxygen",
        "sbml_type" : "reaction",
        "sbml_type_ext" : "reaction irreversible",
        "fast" : false,
        "sbml_id" : "reaction_6789092",
        "reversible" : false,
        "SUID" : 285083,
        "sbml_compartment" : "compartment_1222282",
        "selected" : false,
        "cyId" : "metaid_1707"
      },
      "position" : {
        "x" : -4.4572730721235985,
        "y" : -1030.1646239978002
      },
      "selected" : false
    }, {
      "data" : {
        "id" : "285068",
        "metaId" : "metaid_1706",
        "label" : "Activated NOD oligomer recruites RIP2 (RICK)",
        "compartmentCode" : 1,
        "shared_name" : "Activated NOD oligomer recruites RIP2 (RICK)",
        "sbml_type" : "reaction",
        "sbml_type_ext" : "reaction irreversible",
        "fast" : false,
        "sbml_id" : "reaction_168405",
        "reversible" : false,
        "SUID" : 285068,
        "sbml_compartment" : "compartment_70101",
        "selected" : false,
        "cyId" : "metaid_1706"
      },
      "position" : {
        "x" : -863.6834006966353,
        "y" : -393.67536618530016
      },
      "selected" : false
    }, {
      "data" : {
        "id" : "285053",
        "metaId" : "metaid_1705",
        "label" : "MyD88 oligomerization within the complex of activated TLR 7/8 or 9 : MyD88",
        "compartmentCode" : 6,
        "shared_name" : "MyD88 oligomerization within the complex of activated TLR 7/8 or 9 : MyD88",
        "sbml_type" : "reaction",
        "sbml_type_ext" : "reaction irreversible",
        "fast" : false,
        "sbml_id" : "reaction_975098",
        "reversible" : false,
        "SUID" : 285053,
        "sbml_compartment" : "compartment_74700",
        "selected" : false,
        "cyId" : "metaid_1705"
      },
      "position" : {
        "x" : 197.9157509146928,
        "y" : -489.5417602282689
      },
      "selected" : false
    }, {
      "data" : {
        "id" : "285038",
        "metaId" : "metaid_1704",
        "label" : "PGLYRP2 binds bacterial peptidoglycan",
        "compartmentCode" : 4,
        "shared_name" : "PGLYRP2 binds bacterial peptidoglycan",
        "sbml_type" : "reaction",
        "sbml_type_ext" : "reaction irreversible",
        "fast" : false,
        "sbml_id" : "reaction_6799981",
        "reversible" : false,
        "SUID" : 285038,
        "sbml_compartment" : "compartment_984",
        "selected" : false,
        "cyId" : "metaid_1704"
      },
      "position" : {
        "x" : 1232.114511901021,
        "y" : 191.1910583752467
      },
      "selected" : false
    }, {
      "data" : {
        "id" : "285014",
        "metaId" : "metaid_1703",
        "label" : "Phosphorylation and release of IRF3 ",
        "compartmentCode" : 1,
        "shared_name" : "Phosphorylation and release of IRF3 ",
        "sbml_type" : "reaction",
        "sbml_type_ext" : "reaction irreversible",
        "fast" : false,
        "sbml_id" : "reaction_1606327",
        "reversible" : false,
        "SUID" : 285014,
        "sbml_compartment" : "compartment_70101",
        "selected" : false,
        "cyId" : "metaid_1703"
      },
      "position" : {
        "x" : -486.28648907554157,
        "y" : -179.01643063842516
      },
      "selected" : false
    }, {
      "data" : {
        "id" : "284999",
        "metaId" : "metaid_1702",
        "label" : "Recruitment of SYK to phosphorylated ITAMs",
        "compartmentCode" : 3,
        "shared_name" : "Recruitment of SYK to phosphorylated ITAMs",
        "sbml_type" : "reaction",
        "sbml_type_ext" : "reaction irreversible",
        "fast" : false,
        "sbml_id" : "reaction_2029452",
        "reversible" : false,
        "SUID" : 284999,
        "sbml_compartment" : "compartment_876",
        "selected" : false,
        "cyId" : "metaid_1702"
      },
      "position" : {
        "x" : 30.684912139058042,
        "y" : -2.2244842272923506
      },
      "selected" : false
    }, {
      "data" : {
        "id" : "284984",
        "metaId" : "metaid_1701",
        "label" : "DHX36 or DHX9 binds MyD88",
        "compartmentCode" : 1,
        "shared_name" : "DHX36 or DHX9 binds MyD88",
        "sbml_type" : "reaction",
        "sbml_type_ext" : "reaction irreversible",
        "fast" : false,
        "sbml_id" : "reaction_3134953",
        "reversible" : false,
        "SUID" : 284984,
        "sbml_compartment" : "compartment_70101",
        "selected" : false,
        "cyId" : "metaid_1701"
      },
      "position" : {
        "x" : -203.92662579429157,
        "y" : -402.8662231188939
      },
      "selected" : false
    }, {
      "data" : {
        "id" : "284963",
        "metaId" : "metaid_1700",
        "label" : "Formation of alternative pathway C5 convertase",
        "compartmentCode" : 4,
        "shared_name" : "Formation of alternative pathway C5 convertase",
        "sbml_type" : "reaction",
        "sbml_type_ext" : "reaction irreversible",
        "fast" : false,
        "sbml_id" : "reaction_174551",
        "reversible" : false,
        "SUID" : 284963,
        "sbml_compartment" : "compartment_984",
        "selected" : false,
        "cyId" : "metaid_1700"
      },
      "position" : {
        "x" : 885.1406959830522,
        "y" : 740.0133545178248
      },
      "selected" : false
    }, {
      "data" : {
        "id" : "284948",
        "metaId" : "metaid_1699",
        "label" : "Formation of classic pathway C5 convertase",
        "compartmentCode" : 3,
        "shared_name" : "Formation of classic pathway C5 convertase",
        "sbml_type" : "reaction",
        "sbml_type_ext" : "reaction irreversible",
        "fast" : false,
        "sbml_id" : "reaction_173636",
        "reversible" : false,
        "SUID" : 284948,
        "sbml_compartment" : "compartment_876",
        "selected" : false,
        "cyId" : "metaid_1699"
      },
      "position" : {
        "x" : 538.8100380240678,
        "y" : 427.74446413696546
      },
      "selected" : false
    }, {
      "data" : {
        "id" : "284933",
        "metaId" : "metaid_1698",
        "label" : "CR1 binds C3bBb/C4bC2a",
        "compartmentCode" : 3,
        "shared_name" : "CR1 binds C3bBb/C4bC2a",
        "sbml_type" : "reaction",
        "sbml_type_ext" : "reaction irreversible",
        "fast" : false,
        "sbml_id" : "reaction_977375",
        "reversible" : false,
        "SUID" : 284933,
        "sbml_compartment" : "compartment_876",
        "selected" : false,
        "cyId" : "metaid_1698"
      },
      "position" : {
        "x" : 297.83935015785687,
        "y" : 644.6296875256373
      },
      "selected" : false
    }, {
      "data" : {
        "id" : "284915",
        "metaId" : "metaid_1697",
        "label" : "Endocytosis of TLR4:LY96:LPS:CD14",
        "compartmentCode" : 6,
        "shared_name" : "Endocytosis of TLR4:LY96:LPS:CD14",
        "sbml_type" : "reaction",
        "sbml_type_ext" : "reaction irreversible",
        "fast" : false,
        "sbml_id" : "reaction_2201293",
        "reversible" : false,
        "SUID" : 284915,
        "sbml_compartment" : "compartment_74700",
        "selected" : false,
        "cyId" : "metaid_1697"
      },
      "position" : {
        "x" : 407.72342913734906,
        "y" : -256.1050842028783
      },
      "selected" : false
    }, {
      "data" : {
        "id" : "284894",
        "metaId" : "metaid_1696",
        "label" : "Protein kinase A (PKA) and RPS6KA5 (MSK1) phosphorylates p65 (RELA) subunit",
        "compartmentCode" : 2,
        "shared_name" : "Protein kinase A (PKA) and RPS6KA5 (MSK1) phosphorylates p65 (RELA) subunit",
        "sbml_type" : "reaction",
        "sbml_type_ext" : "reaction irreversible",
        "fast" : false,
        "sbml_id" : "reaction_5624473",
        "reversible" : false,
        "SUID" : 284894,
        "sbml_compartment" : "compartment_7660",
        "selected" : false,
        "cyId" : "metaid_1696"
      },
      "position" : {
        "x" : -1348.175283020854,
        "y" : 514.0950195568873
      },
      "selected" : false
    }, {
      "data" : {
        "id" : "284879",
        "metaId" : "metaid_1695",
        "label" : "dsDNA:AIM2:ASC cluster binds procaspase-1",
        "compartmentCode" : 1,
        "shared_name" : "dsDNA:AIM2:ASC cluster binds procaspase-1",
        "sbml_type" : "reaction",
        "sbml_type_ext" : "reaction irreversible",
        "fast" : false,
        "sbml_id" : "reaction_844618",
        "reversible" : false,
        "SUID" : 284879,
        "sbml_compartment" : "compartment_70101",
        "selected" : false,
        "cyId" : "metaid_1695"
      },
      "position" : {
        "x" : -1064.088124817729,
        "y" : -490.0108764392064
      },
      "selected" : false
    }, {
      "data" : {
        "id" : "284864",
        "metaId" : "metaid_1694",
        "label" : "Interaction of DAP12 and KIR2DS4",
        "compartmentCode" : 3,
        "shared_name" : "Interaction of DAP12 and KIR2DS4",
        "sbml_type" : "reaction",
        "sbml_type_ext" : "reaction irreversible",
        "fast" : false,
        "sbml_id" : "reaction_2272753",
        "reversible" : false,
        "SUID" : 284864,
        "sbml_compartment" : "compartment_876",
        "selected" : false,
        "cyId" : "metaid_1694"
      },
      "position" : {
        "x" : 364.40909808266156,
        "y" : 663.5958130139186
      },
      "selected" : false
    }, {
      "data" : {
        "id" : "284849",
        "metaId" : "metaid_1693",
        "label" : "Recruitment of SYK to p-DAP12",
        "compartmentCode" : 1,
        "shared_name" : "Recruitment of SYK to p-DAP12",
        "sbml_type" : "reaction",
        "sbml_type_ext" : "reaction irreversible",
        "fast" : false,
        "sbml_id" : "reaction_210289",
        "reversible" : false,
        "SUID" : 284849,
        "sbml_compartment" : "compartment_70101",
        "selected" : false,
        "cyId" : "metaid_1693"
      },
      "position" : {
        "x" : -300.37218243491657,
        "y" : 20.56498644531507
      },
      "selected" : false
    }, {
      "data" : {
        "id" : "284828",
        "metaId" : "metaid_1692",
        "label" : "Active p38 MAPK phosphorylates MAPKAPK2 or 3",
        "compartmentCode" : 2,
        "shared_name" : "Active p38 MAPK phosphorylates MAPKAPK2 or 3",
        "sbml_type" : "reaction",
        "sbml_type_ext" : "reaction irreversible",
        "fast" : false,
        "sbml_id" : "reaction_450222",
        "reversible" : false,
        "SUID" : 284828,
        "sbml_compartment" : "compartment_7660",
        "selected" : false,
        "cyId" : "metaid_1692"
      },
      "position" : {
        "x" : -1494.1693015755416,
        "y" : 498.1862671154811
      },
      "selected" : false
    }, {
      "data" : {
        "id" : "284807",
        "metaId" : "metaid_1691",
        "label" : "PAK1 phosphorylates LIMK1",
        "compartmentCode" : 1,
        "shared_name" : "PAK1 phosphorylates LIMK1",
        "sbml_type" : "reaction",
        "sbml_type_ext" : "reaction irreversible",
        "fast" : false,
        "sbml_id" : "reaction_2029460",
        "reversible" : false,
        "SUID" : 284807,
        "sbml_compartment" : "compartment_70101",
        "selected" : false,
        "cyId" : "metaid_1691"
      },
      "position" : {
        "x" : -364.0236106575728,
        "y" : -172.6394164782689
      },
      "selected" : false
    }, {
      "data" : {
        "id" : "284792",
        "metaId" : "metaid_1690",
        "label" : "IgE binds FCERI",
        "compartmentCode" : 4,
        "shared_name" : "IgE binds FCERI",
        "sbml_type" : "reaction",
        "sbml_type_ext" : "reaction irreversible",
        "fast" : false,
        "sbml_id" : "reaction_9725206",
        "reversible" : false,
        "SUID" : 284792,
        "sbml_compartment" : "compartment_984",
        "selected" : false,
        "cyId" : "metaid_1690"
      },
      "position" : {
        "x" : 1052.5138038932084,
        "y" : 377.8921081799342
      },
      "selected" : false
    }, {
      "data" : {
        "id" : "284771",
        "metaId" : "metaid_1689",
        "label" : "First phosphorylation of IRAK1 by IRAK4 bound to MyD88:activated TLR",
        "compartmentCode" : 3,
        "shared_name" : "First phosphorylation of IRAK1 by IRAK4 bound to MyD88:activated TLR",
        "sbml_type" : "reaction",
        "sbml_type_ext" : "reaction irreversible",
        "fast" : false,
        "sbml_id" : "reaction_975878",
        "reversible" : false,
        "SUID" : 284771,
        "sbml_compartment" : "compartment_876",
        "selected" : false,
        "cyId" : "metaid_1689"
      },
      "position" : {
        "x" : 160.59654467689984,
        "y" : 25.208003260500618
      },
      "selected" : false
    }, {
      "data" : {
        "id" : "284756",
        "metaId" : "metaid_1688",
        "label" : "Dimerization of LIMK1 by Hsp90",
        "compartmentCode" : 1,
        "shared_name" : "Dimerization of LIMK1 by Hsp90",
        "sbml_type" : "reaction",
        "sbml_type_ext" : "reaction irreversible",
        "fast" : false,
        "sbml_id" : "reaction_419645",
        "reversible" : false,
        "SUID" : 284756,
        "sbml_compartment" : "compartment_70101",
        "selected" : false,
        "cyId" : "metaid_1688"
      },
      "position" : {
        "x" : -492.8689475716353,
        "y" : -405.09199216186266
      },
      "selected" : false
    }, {
      "data" : {
        "id" : "284741",
        "metaId" : "metaid_1687",
        "label" : "IRAK2 induces TRAF6 oligomerization initiated from endosomal compartments",
        "compartmentCode" : 6,
        "shared_name" : "IRAK2 induces TRAF6 oligomerization initiated from endosomal compartments",
        "sbml_type" : "reaction",
        "sbml_type_ext" : "reaction irreversible",
        "fast" : false,
        "sbml_id" : "reaction_975185",
        "reversible" : false,
        "SUID" : 284741,
        "sbml_compartment" : "compartment_74700",
        "selected" : false,
        "cyId" : "metaid_1687"
      },
      "position" : {
        "x" : 130.99090808022015,
        "y" : -375.34357907592516
      },
      "selected" : false
    }, {
      "data" : {
        "id" : "284720",
        "metaId" : "metaid_1686",
        "label" : "Activation of RAC1 by VAV",
        "compartmentCode" : 3,
        "shared_name" : "Activation of RAC1 by VAV",
        "sbml_type" : "reaction",
        "sbml_type_ext" : "reaction irreversible",
        "fast" : false,
        "sbml_id" : "reaction_2029451",
        "reversible" : false,
        "SUID" : 284720,
        "sbml_compartment" : "compartment_876",
        "selected" : false,
        "cyId" : "metaid_1686"
      },
      "position" : {
        "x" : -145.40953595054157,
        "y" : 349.2789490002467
      },
      "selected" : false
    }, {
      "data" : {
        "id" : "284699",
        "metaId" : "metaid_1685",
        "label" : "Recruitment of ITCH and K48 ubiquitination of MAVS",
        "compartmentCode" : 1,
        "shared_name" : "Recruitment of ITCH and K48 ubiquitination of MAVS",
        "sbml_type" : "reaction",
        "sbml_type_ext" : "reaction irreversible",
        "fast" : false,
        "sbml_id" : "reaction_990526",
        "reversible" : false,
        "SUID" : 284699,
        "sbml_compartment" : "compartment_70101",
        "selected" : false,
        "cyId" : "metaid_1685"
      },
      "position" : {
        "x" : -518.3487449349166,
        "y" : -768.7083251696752
      },
      "selected" : false
    }, {
      "data" : {
        "id" : "284678",
        "metaId" : "metaid_1684",
        "label" : "SYK autophosphorylates",
        "compartmentCode" : 3,
        "shared_name" : "SYK autophosphorylates",
        "sbml_type" : "reaction",
        "sbml_type_ext" : "reaction irreversible",
        "fast" : false,
        "sbml_id" : "reaction_5621370",
        "reversible" : false,
        "SUID" : 284678,
        "sbml_compartment" : "compartment_876",
        "selected" : false,
        "cyId" : "metaid_1684"
      },
      "position" : {
        "x" : 131.3523430167436,
        "y" : 124.19600222290296
      },
      "selected" : false
    }, {
      "data" : {
        "id" : "284657",
        "metaId" : "metaid_1683",
        "label" : "TBK1/IKK epsilon complex interacts with MAVS bound TRAF3",
        "compartmentCode" : 1,
        "shared_name" : "TBK1/IKK epsilon complex interacts with MAVS bound TRAF3",
        "sbml_type" : "reaction",
        "sbml_type_ext" : "reaction irreversible",
        "fast" : false,
        "sbml_id" : "reaction_918225",
        "reversible" : false,
        "SUID" : 284657,
        "sbml_compartment" : "compartment_70101",
        "selected" : false,
        "cyId" : "metaid_1683"
      },
      "position" : {
        "x" : -658.6073508919478,
        "y" : -902.2424438220189
      },
      "selected" : false
    }, {
      "data" : {
        "id" : "284642",
        "metaId" : "metaid_1682",
        "label" : "Interaction of MEKK1 with TRAF6",
        "compartmentCode" : 1,
        "shared_name" : "Interaction of MEKK1 with TRAF6",
        "sbml_type" : "reaction",
        "sbml_type_ext" : "reaction irreversible",
        "fast" : false,
        "sbml_id" : "reaction_933528",
        "reversible" : false,
        "SUID" : 284642,
        "sbml_compartment" : "compartment_70101",
        "selected" : false,
        "cyId" : "metaid_1682"
      },
      "position" : {
        "x" : -479.8517356575728,
        "y" : -821.0192382556127
      },
      "selected" : false
    }, {
      "data" : {
        "id" : "284627",
        "metaId" : "metaid_1681",
        "label" : "Recruitment of IRF3,IRF7",
        "compartmentCode" : 1,
        "shared_name" : "Recruitment of IRF3,IRF7",
        "sbml_type" : "reaction",
        "sbml_type_ext" : "reaction irreversible",
        "fast" : false,
        "sbml_id" : "reaction_918232",
        "reversible" : false,
        "SUID" : 284627,
        "sbml_compartment" : "compartment_70101",
        "selected" : false,
        "cyId" : "metaid_1681"
      },
      "position" : {
        "x" : -414.97203595054157,
        "y" : -797.2805297595189
      },
      "selected" : false
    }, {
      "data" : {
        "id" : "284606",
        "metaId" : "metaid_1680",
        "label" : "PKC-delta phosphorylates CARD9",
        "compartmentCode" : 3,
        "shared_name" : "PKC-delta phosphorylates CARD9",
        "sbml_type" : "reaction",
        "sbml_type_ext" : "reaction irreversible",
        "fast" : false,
        "sbml_id" : "reaction_5607740",
        "reversible" : false,
        "SUID" : 284606,
        "sbml_compartment" : "compartment_876",
        "selected" : false,
        "cyId" : "metaid_1680"
      },
      "position" : {
        "x" : 102.28568881142132,
        "y" : 159.87280581177015
      },
      "selected" : false
    }, {
      "data" : {
        "id" : "284591",
        "metaId" : "metaid_1679",
        "label" : "TXNIP is released from oxidized thioredoxin",
        "compartmentCode" : 1,
        "shared_name" : "TXNIP is released from oxidized thioredoxin",
        "sbml_type" : "reaction",
        "sbml_type_ext" : "reaction irreversible",
        "fast" : false,
        "sbml_id" : "reaction_1250253",
        "reversible" : false,
        "SUID" : 284591,
        "sbml_compartment" : "compartment_70101",
        "selected" : false,
        "cyId" : "metaid_1679"
      },
      "position" : {
        "x" : -727.8182273567916,
        "y" : -480.6425597888158
      },
      "selected" : false
    }, {
      "data" : {
        "id" : "284573",
        "metaId" : "metaid_1678",
        "label" : "Engulfed CpG DNA binds to endosomal N-ter TLR9 dimer",
        "compartmentCode" : 6,
        "shared_name" : "Engulfed CpG DNA binds to endosomal N-ter TLR9 dimer",
        "sbml_type" : "reaction",
        "sbml_type_ext" : "reaction irreversible",
        "fast" : false,
        "sbml_id" : "reaction_1679098",
        "reversible" : false,
        "SUID" : 284573,
        "sbml_compartment" : "compartment_74700",
        "selected" : false,
        "cyId" : "metaid_1678"
      },
      "position" : {
        "x" : 354.0210670768022,
        "y" : -885.8834960681127
      },
      "selected" : false
    }, {
      "data" : {
        "id" : "284561",
        "metaId" : "metaid_1677",
        "label" : "Beta-catenin migrates to the nucleus",
        "compartmentCode" : 1,
        "shared_name" : "Beta-catenin migrates to the nucleus",
        "sbml_type" : "reaction",
        "sbml_type_ext" : "reaction irreversible",
        "fast" : false,
        "sbml_id" : "reaction_3134914",
        "reversible" : false,
        "SUID" : 284561,
        "sbml_compartment" : "compartment_70101",
        "selected" : false,
        "cyId" : "metaid_1677"
      },
      "position" : {
        "x" : -970.3510642708541,
        "y" : -5.7602317553685225
      },
      "selected" : false
    }, {
      "data" : {
        "id" : "284543",
        "metaId" : "metaid_1676",
        "label" : "Recruitment of TBK1/IKK epsilon complex to TANK:TRAF6",
        "compartmentCode" : 1,
        "shared_name" : "Recruitment of TBK1/IKK epsilon complex to TANK:TRAF6",
        "sbml_type" : "reaction",
        "sbml_type_ext" : "reaction irreversible",
        "fast" : false,
        "sbml_id" : "reaction_933527",
        "reversible" : false,
        "SUID" : 284543,
        "sbml_compartment" : "compartment_70101",
        "selected" : false,
        "cyId" : "metaid_1676"
      },
      "position" : {
        "x" : -594.6152244271041,
        "y" : -842.8644530993627
      },
      "selected" : false
    }, {
      "data" : {
        "id" : "284516",
        "metaId" : "metaid_1675",
        "label" : "Extension of pseudopodia by myosin-X in a PI3K dependent manner",
        "compartmentCode" : 3,
        "shared_name" : "Extension of pseudopodia by myosin-X in a PI3K dependent manner",
        "sbml_type" : "reaction",
        "sbml_type_ext" : "reaction irreversible",
        "fast" : false,
        "sbml_id" : "reaction_1861595",
        "reversible" : false,
        "SUID" : 284516,
        "sbml_compartment" : "compartment_876",
        "selected" : false,
        "cyId" : "metaid_1675"
      },
      "position" : {
        "x" : -79.20474774253375,
        "y" : -26.105181000821403
      },
      "selected" : false
    }, {
      "data" : {
        "id" : "284501",
        "metaId" : "metaid_1674",
        "label" : "MALT1 binds BCL10",
        "compartmentCode" : 3,
        "shared_name" : "MALT1 binds BCL10",
        "sbml_type" : "reaction",
        "sbml_type_ext" : "reaction irreversible",
        "fast" : false,
        "sbml_id" : "reaction_5607744",
        "reversible" : false,
        "SUID" : 284501,
        "sbml_compartment" : "compartment_876",
        "selected" : false,
        "cyId" : "metaid_1674"
      },
      "position" : {
        "x" : -101.07713848960407,
        "y" : 251.0002319592311
      },
      "selected" : false
    }, {
      "data" : {
        "id" : "284480",
        "metaId" : "metaid_1673",
        "label" : "Activation of TAK1 complex bound to pUb-TRAF6",
        "compartmentCode" : 3,
        "shared_name" : "Activation of TAK1 complex bound to pUb-TRAF6",
        "sbml_type" : "reaction",
        "sbml_type_ext" : "reaction irreversible",
        "fast" : false,
        "sbml_id" : "reaction_2730900",
        "reversible" : false,
        "SUID" : 284480,
        "sbml_compartment" : "compartment_876",
        "selected" : false,
        "cyId" : "metaid_1673"
      },
      "position" : {
        "x" : 204.5238289176225,
        "y" : 134.41321108520765
      },
      "selected" : false
    }, {
      "data" : {
        "id" : "284462",
        "metaId" : "metaid_1672",
        "label" : "Caspase-8 processing within TLR3 complex",
        "compartmentCode" : 6,
        "shared_name" : "Caspase-8 processing within TLR3 complex",
        "sbml_type" : "reaction",
        "sbml_type_ext" : "reaction irreversible",
        "fast" : false,
        "sbml_id" : "reaction_9013895",
        "reversible" : false,
        "SUID" : 284462,
        "sbml_compartment" : "compartment_74700",
        "selected" : false,
        "cyId" : "metaid_1672"
      },
      "position" : {
        "x" : 20.898374968647886,
        "y" : -934.6277587634252
      },
      "selected" : false
    }, {
      "data" : {
        "id" : "284438",
        "metaId" : "metaid_1671",
        "label" : "Activation of RAC1 by VAV",
        "compartmentCode" : 1,
        "shared_name" : "Activation of RAC1 by VAV",
        "sbml_type" : "reaction",
        "sbml_type_ext" : "reaction irreversible",
        "fast" : false,
        "sbml_id" : "reaction_2730840",
        "reversible" : false,
        "SUID" : 284438,
        "sbml_compartment" : "compartment_70101",
        "selected" : false,
        "cyId" : "metaid_1671"
      },
      "position" : {
        "x" : -479.9517112435103,
        "y" : 136.7913238781764
      },
      "selected" : false
    }, {
      "data" : {
        "id" : "284423",
        "metaId" : "metaid_1670",
        "label" : "Spontaneous hydrolysis of C3 thioester",
        "compartmentCode" : 4,
        "shared_name" : "Spontaneous hydrolysis of C3 thioester",
        "sbml_type" : "reaction",
        "sbml_type_ext" : "reaction irreversible",
        "fast" : false,
        "sbml_id" : "reaction_173739",
        "reversible" : false,
        "SUID" : 284423,
        "sbml_compartment" : "compartment_984",
        "selected" : false,
        "cyId" : "metaid_1670"
      },
      "position" : {
        "x" : 1214.286386901021,
        "y" : 603.7820312756373
      },
      "selected" : false
    }, {
      "data" : {
        "id" : "284405",
        "metaId" : "metaid_1669",
        "label" : "MBL binds to repetitive carbohydrate structures on the surfaces of viruses, bacteria, fungi, and protozoa",
        "compartmentCode" : 4,
        "shared_name" : "MBL binds to repetitive carbohydrate structures on the surfaces of viruses, bacteria, fungi, and protozoa",
        "sbml_type" : "reaction",
        "sbml_type_ext" : "reaction irreversible",
        "fast" : false,
        "sbml_id" : "reaction_166721",
        "reversible" : false,
        "SUID" : 284405,
        "sbml_compartment" : "compartment_984",
        "selected" : false,
        "cyId" : "metaid_1669"
      },
      "position" : {
        "x" : 784.6610817252397,
        "y" : 718.1879150646998
      },
      "selected" : false
    }, {
      "data" : {
        "id" : "284387",
        "metaId" : "metaid_1668",
        "label" : "viral dsRNA binds IFIH1:TKFC",
        "compartmentCode" : 1,
        "shared_name" : "viral dsRNA binds IFIH1:TKFC",
        "sbml_type" : "reaction",
        "sbml_type_ext" : "reaction irreversible",
        "fast" : false,
        "sbml_id" : "reaction_913725",
        "reversible" : false,
        "SUID" : 284387,
        "sbml_compartment" : "compartment_70101",
        "selected" : false,
        "cyId" : "metaid_1668"
      },
      "position" : {
        "x" : -1042.470693177104,
        "y" : -400.4629028063939
      },
      "selected" : false
    }, {
      "data" : {
        "id" : "284372",
        "metaId" : "metaid_1667",
        "label" : "LRR FLII-interacting protein 1 binds dsDNA",
        "compartmentCode" : 1,
        "shared_name" : "LRR FLII-interacting protein 1 binds dsDNA",
        "sbml_type" : "reaction",
        "sbml_type_ext" : "reaction irreversible",
        "fast" : false,
        "sbml_id" : "reaction_3134896",
        "reversible" : false,
        "SUID" : 284372,
        "sbml_compartment" : "compartment_70101",
        "selected" : false,
        "cyId" : "metaid_1667"
      },
      "position" : {
        "x" : -848.7618919075728,
        "y" : -213.9335754138158
      },
      "selected" : false
    }, {
      "data" : {
        "id" : "284354",
        "metaId" : "metaid_1666",
        "label" : "Ficolin-3 binds to molecular patterns on the target cell surface ",
        "compartmentCode" : 4,
        "shared_name" : "Ficolin-3 binds to molecular patterns on the target cell surface ",
        "sbml_type" : "reaction",
        "sbml_type_ext" : "reaction irreversible",
        "fast" : false,
        "sbml_id" : "reaction_2855077",
        "reversible" : false,
        "SUID" : 284354,
        "sbml_compartment" : "compartment_984",
        "selected" : false,
        "cyId" : "metaid_1666"
      },
      "position" : {
        "x" : 855.9257911978959,
        "y" : 313.2317993420436
      },
      "selected" : false
    }, {
      "data" : {
        "id" : "284339",
        "metaId" : "metaid_1665",
        "label" : "NF-kappa-B inhibitor binds NF-kappa-B complex",
        "compartmentCode" : 1,
        "shared_name" : "NF-kappa-B inhibitor binds NF-kappa-B complex",
        "sbml_type" : "reaction",
        "sbml_type_ext" : "reaction irreversible",
        "fast" : false,
        "sbml_id" : "reaction_9630923",
        "reversible" : false,
        "SUID" : 284339,
        "sbml_compartment" : "compartment_70101",
        "selected" : false,
        "cyId" : "metaid_1665"
      },
      "position" : {
        "x" : -479.02464825522907,
        "y" : -179.8244750720189
      },
      "selected" : false
    }, {
      "data" : {
        "id" : "284324",
        "metaId" : "metaid_1664",
        "label" : "TXNIP binds reduced thioredoxin",
        "compartmentCode" : 1,
        "shared_name" : "TXNIP binds reduced thioredoxin",
        "sbml_type" : "reaction",
        "sbml_type_ext" : "reaction irreversible",
        "fast" : false,
        "sbml_id" : "reaction_1250264",
        "reversible" : false,
        "SUID" : 284324,
        "sbml_compartment" : "compartment_70101",
        "selected" : false,
        "cyId" : "metaid_1664"
      },
      "position" : {
        "x" : -478.70702130210407,
        "y" : -579.3916747790502
      },
      "selected" : false
    }, {
      "data" : {
        "id" : "284303",
        "metaId" : "metaid_1663",
        "label" : "Hydroxyl-initiated lipid peroxidation",
        "compartmentCode" : 35,
        "shared_name" : "Hydroxyl-initiated lipid peroxidation",
        "sbml_type" : "reaction",
        "sbml_type_ext" : "reaction irreversible",
        "fast" : false,
        "sbml_id" : "reaction_6789042",
        "reversible" : false,
        "SUID" : 284303,
        "sbml_compartment" : "compartment_21994",
        "selected" : false,
        "cyId" : "metaid_1663"
      },
      "position" : {
        "x" : 175.2039818106889,
        "y" : -318.95197751342516
      },
      "selected" : false
    }, {
      "data" : {
        "id" : "284285",
        "metaId" : "metaid_1662",
        "label" : "Dissociation of hp-IRAK1:TRAF6 from the activated TLR:oligo-Myd88:TIRAP:p-IRAK4 complex",
        "compartmentCode" : 3,
        "shared_name" : "Dissociation of hp-IRAK1:TRAF6 from the activated TLR:oligo-Myd88:TIRAP:p-IRAK4 complex",
        "sbml_type" : "reaction",
        "sbml_type_ext" : "reaction irreversible",
        "fast" : false,
        "sbml_id" : "reaction_166362",
        "reversible" : false,
        "SUID" : 284285,
        "sbml_compartment" : "compartment_876",
        "selected" : false,
        "cyId" : "metaid_1662"
      },
      "position" : {
        "x" : 118.69373553383343,
        "y" : 229.85051272094984
      },
      "selected" : false
    }, {
      "data" : {
        "id" : "284267",
        "metaId" : "metaid_1661",
        "label" : "Thrombin, ELANE cleave C5",
        "compartmentCode" : 4,
        "shared_name" : "Thrombin, ELANE cleave C5",
        "sbml_type" : "reaction",
        "sbml_type_ext" : "reaction irreversible",
        "fast" : false,
        "sbml_id" : "reaction_8852716",
        "reversible" : false,
        "SUID" : 284267,
        "sbml_compartment" : "compartment_984",
        "selected" : false,
        "cyId" : "metaid_1661"
      },
      "position" : {
        "x" : 1450.4993995963334,
        "y" : 632.8975708264186
      },
      "selected" : false
    }, {
      "data" : {
        "id" : "284252",
        "metaId" : "metaid_1660",
        "label" : "Branching and elongation of mother and daughter filaments",
        "compartmentCode" : 1,
        "shared_name" : "Branching and elongation of mother and daughter filaments",
        "sbml_type" : "reaction",
        "sbml_type_ext" : "reaction irreversible",
        "fast" : false,
        "sbml_id" : "reaction_2029473",
        "reversible" : false,
        "SUID" : 284252,
        "sbml_compartment" : "compartment_70101",
        "selected" : false,
        "cyId" : "metaid_1660"
      },
      "position" : {
        "x" : -522.8044944466353,
        "y" : -190.0545470935033
      },
      "selected" : false
    }, {
      "data" : {
        "id" : "284231",
        "metaId" : "metaid_1659",
        "label" : "Multiple IRAK1 autophosphorylation within the complex p-IRAK4:oligo MyD88:activated TLR",
        "compartmentCode" : 3,
        "shared_name" : "Multiple IRAK1 autophosphorylation within the complex p-IRAK4:oligo MyD88:activated TLR",
        "sbml_type" : "reaction",
        "sbml_type_ext" : "reaction irreversible",
        "fast" : false,
        "sbml_id" : "reaction_975853",
        "reversible" : false,
        "SUID" : 284231,
        "sbml_compartment" : "compartment_876",
        "selected" : false,
        "cyId" : "metaid_1659"
      },
      "position" : {
        "x" : 74.46577685463421,
        "y" : 271.89787600219984
      },
      "selected" : false
    }, {
      "data" : {
        "id" : "284213",
        "metaId" : "metaid_1658",
        "label" : "RIP2 is K63 polyubiquitinated",
        "compartmentCode" : 1,
        "shared_name" : "RIP2 is K63 polyubiquitinated",
        "sbml_type" : "reaction",
        "sbml_type_ext" : "reaction irreversible",
        "fast" : false,
        "sbml_id" : "reaction_688137",
        "reversible" : false,
        "SUID" : 284213,
        "sbml_compartment" : "compartment_70101",
        "selected" : false,
        "cyId" : "metaid_1658"
      },
      "position" : {
        "x" : -518.6287131966353,
        "y" : -439.9372680407689
      },
      "selected" : false
    }, {
      "data" : {
        "id" : "284192",
        "metaId" : "metaid_1657",
        "label" : "Beta-catenin enhances association of IRF3 with CBP/p300 ",
        "compartmentCode" : 2,
        "shared_name" : "Beta-catenin enhances association of IRF3 with CBP/p300 ",
        "sbml_type" : "reaction",
        "sbml_type_ext" : "reaction irreversible",
        "fast" : false,
        "sbml_id" : "reaction_3134883",
        "reversible" : false,
        "SUID" : 284192,
        "sbml_compartment" : "compartment_7660",
        "selected" : false,
        "cyId" : "metaid_1657"
      },
      "position" : {
        "x" : -1287.380361145854,
        "y" : 549.1847412365748
      },
      "selected" : false
    }, {
      "data" : {
        "id" : "284168",
        "metaId" : "metaid_1656",
        "label" : "UNC93B1 delivers endosomal full-length TLRs to endolysosome",
        "compartmentCode" : 5,
        "shared_name" : "UNC93B1 delivers endosomal full-length TLRs to endolysosome",
        "sbml_type" : "reaction",
        "sbml_type_ext" : "reaction irreversible",
        "fast" : false,
        "sbml_id" : "reaction_1678927",
        "reversible" : false,
        "SUID" : 284168,
        "sbml_compartment" : "compartment_1660541",
        "selected" : false,
        "cyId" : "metaid_1656"
      },
      "position" : {
        "x" : 1398.3209327994584,
        "y" : -1537.124523900144
      },
      "selected" : false
    }, {
      "data" : {
        "id" : "284141",
        "metaId" : "metaid_1655",
        "label" : "Active IKBKB phosphorylates NF-kappa-B inhibitor ",
        "compartmentCode" : 1,
        "shared_name" : "Active IKBKB phosphorylates NF-kappa-B inhibitor ",
        "sbml_type" : "reaction",
        "sbml_type_ext" : "reaction irreversible",
        "fast" : false,
        "sbml_id" : "reaction_9773803",
        "reversible" : false,
        "SUID" : 284141,
        "sbml_compartment" : "compartment_70101",
        "selected" : false,
        "cyId" : "metaid_1655"
      },
      "position" : {
        "x" : -481.35362774741657,
        "y" : -154.3145110827611
      },
      "selected" : false
    }, {
      "data" : {
        "id" : "284117",
        "metaId" : "metaid_1654",
        "label" : "Autophosphorylation and activation of MEKK1",
        "compartmentCode" : 1,
        "shared_name" : "Autophosphorylation and activation of MEKK1",
        "sbml_type" : "reaction",
        "sbml_type_ext" : "reaction irreversible",
        "fast" : false,
        "sbml_id" : "reaction_2730887",
        "reversible" : false,
        "SUID" : 284117,
        "sbml_compartment" : "compartment_70101",
        "selected" : false,
        "cyId" : "metaid_1654"
      },
      "position" : {
        "x" : -390.1113792122603,
        "y" : -313.7829406481908
      },
      "selected" : false
    }, {
      "data" : {
        "id" : "284099",
        "metaId" : "metaid_1653",
        "label" : "TBK1 is phosphorylated within STING:TBK1:IRF3 complex",
        "compartmentCode" : 1,
        "shared_name" : "TBK1 is phosphorylated within STING:TBK1:IRF3 complex",
        "sbml_type" : "reaction",
        "sbml_type_ext" : "reaction irreversible",
        "fast" : false,
        "sbml_id" : "reaction_2396002",
        "reversible" : false,
        "SUID" : 284099,
        "sbml_compartment" : "compartment_70101",
        "selected" : false,
        "cyId" : "metaid_1653"
      },
      "position" : {
        "x" : -451.53282696616657,
        "y" : 48.55420229614515
      },
      "selected" : false
    }, {
      "data" : {
        "id" : "284084",
        "metaId" : "metaid_1652",
        "label" : "SYK binds to p-Y65,Y76-FCER1G",
        "compartmentCode" : 3,
        "shared_name" : "SYK binds to p-Y65,Y76-FCER1G",
        "sbml_type" : "reaction",
        "sbml_type_ext" : "reaction irreversible",
        "fast" : false,
        "sbml_id" : "reaction_5621366",
        "reversible" : false,
        "SUID" : 284084,
        "sbml_compartment" : "compartment_876",
        "selected" : false,
        "cyId" : "metaid_1652"
      },
      "position" : {
        "x" : -54.130475586772036,
        "y" : 360.3174011486842
      },
      "selected" : false
    }, {
      "data" : {
        "id" : "284060",
        "metaId" : "metaid_1651",
        "label" : "Factor I inactivates MCP/CR1-bound C4b/C3b",
        "compartmentCode" : 3,
        "shared_name" : "Factor I inactivates MCP/CR1-bound C4b/C3b",
        "sbml_type" : "reaction",
        "sbml_type_ext" : "reaction irreversible",
        "fast" : false,
        "sbml_id" : "reaction_977615",
        "reversible" : false,
        "SUID" : 284060,
        "sbml_compartment" : "compartment_876",
        "selected" : false,
        "cyId" : "metaid_1651"
      },
      "position" : {
        "x" : 695.7386574088334,
        "y" : 274.8982116955592
      },
      "selected" : false
    }, {
      "data" : {
        "id" : "284045",
        "metaId" : "metaid_1650",
        "label" : "AAMP binds NOD2",
        "compartmentCode" : 1,
        "shared_name" : "AAMP binds NOD2",
        "sbml_type" : "reaction",
        "sbml_type_ext" : "reaction irreversible",
        "fast" : false,
        "sbml_id" : "reaction_9676160",
        "reversible" : false,
        "SUID" : 284045,
        "sbml_compartment" : "compartment_70101",
        "selected" : false,
        "cyId" : "metaid_1650"
      },
      "position" : {
        "x" : -670.6285300911666,
        "y" : -500.90226437865954
      },
      "selected" : false
    }, {
      "data" : {
        "id" : "284024",
        "metaId" : "metaid_1649",
        "label" : "Activation of IKK by MEKK1",
        "compartmentCode" : 1,
        "shared_name" : "Activation of IKK by MEKK1",
        "sbml_type" : "reaction",
        "sbml_type_ext" : "reaction irreversible",
        "fast" : false,
        "sbml_id" : "reaction_933530",
        "reversible" : false,
        "SUID" : 284024,
        "sbml_compartment" : "compartment_70101",
        "selected" : false,
        "cyId" : "metaid_1649"
      },
      "position" : {
        "x" : -211.43150860679157,
        "y" : -268.6825225573705
      },
      "selected" : false
    }, {
      "data" : {
        "id" : "284009",
        "metaId" : "metaid_1648",
        "label" : "Translocation of PDK1 to Plasma membrane",
        "compartmentCode" : 1,
        "shared_name" : "Translocation of PDK1 to Plasma membrane",
        "sbml_type" : "reaction",
        "sbml_type_ext" : "reaction irreversible",
        "fast" : false,
        "sbml_id" : "reaction_202164",
        "reversible" : false,
        "SUID" : 284009,
        "sbml_compartment" : "compartment_70101",
        "selected" : false,
        "cyId" : "metaid_1648"
      },
      "position" : {
        "x" : -330.4430442513228,
        "y" : 91.78029940307874
      },
      "selected" : false
    }, {
      "data" : {
        "id" : "283997",
        "metaId" : "metaid_1647",
        "label" : "Exocytosis of specific granule membrane proteins",
        "compartmentCode" : 28,
        "shared_name" : "Exocytosis of specific granule membrane proteins",
        "sbml_type" : "reaction",
        "sbml_type_ext" : "reaction irreversible",
        "fast" : false,
        "sbml_id" : "reaction_6799350",
        "reversible" : false,
        "SUID" : 283997,
        "sbml_compartment" : "compartment_6799351",
        "selected" : false,
        "cyId" : "metaid_1647"
      },
      "position" : {
        "x" : 957.7255958853959,
        "y" : -162.82687070190173
      },
      "selected" : false
    }, {
      "data" : {
        "id" : "283985",
        "metaId" : "metaid_1646",
        "label" : "Nitric oxide diffuses into the phagosome",
        "compartmentCode" : 12,
        "shared_name" : "Nitric oxide diffuses into the phagosome",
        "sbml_type" : "reaction",
        "sbml_type_ext" : "reaction irreversible",
        "fast" : false,
        "sbml_id" : "reaction_1222686",
        "reversible" : false,
        "SUID" : 283985,
        "sbml_compartment" : "compartment_1222693",
        "selected" : false,
        "cyId" : "metaid_1646"
      },
      "position" : {
        "x" : -146.2207999886275,
        "y" : -1036.1402099353002
      },
      "selected" : false
    }, {
      "data" : {
        "id" : "283970",
        "metaId" : "metaid_1645",
        "label" : "CLEC7A binds 1,3-beta-D-glucan",
        "compartmentCode" : 3,
        "shared_name" : "CLEC7A binds 1,3-beta-D-glucan",
        "sbml_type" : "reaction",
        "sbml_type_ext" : "reaction irreversible",
        "fast" : false,
        "sbml_id" : "reaction_5607758",
        "reversible" : false,
        "SUID" : 283970,
        "sbml_compartment" : "compartment_876",
        "selected" : false,
        "cyId" : "metaid_1645"
      },
      "position" : {
        "x" : 443.7031044303178,
        "y" : 322.9870788830592
      },
      "selected" : false
    }, {
      "data" : {
        "id" : "283955",
        "metaId" : "metaid_1644",
        "label" : "STING binds c-di-GMP",
        "compartmentCode" : 8,
        "shared_name" : "STING binds c-di-GMP",
        "sbml_type" : "reaction",
        "sbml_type_ext" : "reaction irreversible",
        "fast" : false,
        "sbml_id" : "reaction_2396009",
        "reversible" : false,
        "SUID" : 283955,
        "sbml_compartment" : "compartment_12045",
        "selected" : false,
        "cyId" : "metaid_1644"
      },
      "position" : {
        "x" : -1098.0467429817916,
        "y" : -873.7136352282689
      },
      "selected" : false
    }, {
      "data" : {
        "id" : "283940",
        "metaId" : "metaid_1643",
        "label" : "HMGB1 binds LPS",
        "compartmentCode" : 4,
        "shared_name" : "HMGB1 binds LPS",
        "sbml_type" : "reaction",
        "sbml_type_ext" : "reaction irreversible",
        "fast" : false,
        "sbml_id" : "reaction_6804100",
        "reversible" : false,
        "SUID" : 283940,
        "sbml_compartment" : "compartment_984",
        "selected" : false,
        "cyId" : "metaid_1643"
      },
      "position" : {
        "x" : 1150.0518898307084,
        "y" : 506.4994995373561
      },
      "selected" : false
    }, {
      "data" : {
        "id" : "283919",
        "metaId" : "metaid_1642",
        "label" : "Second phosphorylation of IRAK1 by IRAK4 bound to MyD88: activated TLR 7/8 or 9",
        "compartmentCode" : 6,
        "shared_name" : "Second phosphorylation of IRAK1 by IRAK4 bound to MyD88: activated TLR 7/8 or 9",
        "sbml_type" : "reaction",
        "sbml_type_ext" : "reaction irreversible",
        "fast" : false,
        "sbml_id" : "reaction_975134",
        "reversible" : false,
        "SUID" : 283919,
        "sbml_compartment" : "compartment_74700",
        "selected" : false,
        "cyId" : "metaid_1642"
      },
      "position" : {
        "x" : 149.12986987221234,
        "y" : -219.06367184936266
      },
      "selected" : false
    }, {
      "data" : {
        "id" : "283901",
        "metaId" : "metaid_1641",
        "label" : "OSCN- reacts with Cys residues",
        "compartmentCode" : 4,
        "shared_name" : "OSCN- reacts with Cys residues",
        "sbml_type" : "reaction",
        "sbml_type_ext" : "reaction irreversible",
        "fast" : false,
        "sbml_id" : "reaction_8941411",
        "reversible" : false,
        "SUID" : 283901,
        "sbml_compartment" : "compartment_984",
        "selected" : false,
        "cyId" : "metaid_1641"
      },
      "position" : {
        "x" : 1377.637216979146,
        "y" : 494.55620119751234
      },
      "selected" : false
    }, {
      "data" : {
        "id" : "283880",
        "metaId" : "metaid_1640",
        "label" : "Recruitment of TBK1/IKK epsilon to K63-pUb-TANK:K63-pUb-TRAF3:TRIF:activated TLR3 followed by their phosphorylation",
        "compartmentCode" : 6,
        "shared_name" : "Recruitment of TBK1/IKK epsilon to K63-pUb-TANK:K63-pUb-TRAF3:TRIF:activated TLR3 followed by their phosphorylation",
        "sbml_type" : "reaction",
        "sbml_type_ext" : "reaction irreversible",
        "fast" : false,
        "sbml_id" : "reaction_9013986",
        "reversible" : false,
        "SUID" : 283880,
        "sbml_compartment" : "compartment_74700",
        "selected" : false,
        "cyId" : "metaid_1640"
      },
      "position" : {
        "x" : 5.540056639790464,
        "y" : -389.62833859740954
      },
      "selected" : false
    }, {
      "data" : {
        "id" : "283865",
        "metaId" : "metaid_1639",
        "label" : "CD209 binds ManLAM",
        "compartmentCode" : 3,
        "shared_name" : "CD209 binds ManLAM",
        "sbml_type" : "reaction",
        "sbml_type_ext" : "reaction irreversible",
        "fast" : false,
        "sbml_id" : "reaction_5621606",
        "reversible" : false,
        "SUID" : 283865,
        "sbml_compartment" : "compartment_876",
        "selected" : false,
        "cyId" : "metaid_1639"
      },
      "position" : {
        "x" : 90.44895213234417,
        "y" : 578.2460815686061
      },
      "selected" : false
    }, {
      "data" : {
        "id" : "283850",
        "metaId" : "metaid_1638",
        "label" : "MyD88 interacts with the activated TLR receptor 7, 8 or 9 ",
        "compartmentCode" : 6,
        "shared_name" : "MyD88 interacts with the activated TLR receptor 7, 8 or 9 ",
        "sbml_type" : "reaction",
        "sbml_type_ext" : "reaction irreversible",
        "fast" : false,
        "sbml_id" : "reaction_975175",
        "reversible" : false,
        "SUID" : 283850,
        "sbml_compartment" : "compartment_74700",
        "selected" : false,
        "cyId" : "metaid_1638"
      },
      "position" : {
        "x" : 207.11800616371625,
        "y" : -509.6525695544408
      },
      "selected" : false
    }, {
      "data" : {
        "id" : "283829",
        "metaId" : "metaid_1637",
        "label" : "Hydrolysis of PIP2 by PLCG",
        "compartmentCode" : 1,
        "shared_name" : "Hydrolysis of PIP2 by PLCG",
        "sbml_type" : "reaction",
        "sbml_type_ext" : "reaction irreversible",
        "fast" : false,
        "sbml_id" : "reaction_2730847",
        "reversible" : false,
        "SUID" : 283829,
        "sbml_compartment" : "compartment_70101",
        "selected" : false,
        "cyId" : "metaid_1637"
      },
      "position" : {
        "x" : -146.80212933433063,
        "y" : -142.17836453735094
      },
      "selected" : false
    }, {
      "data" : {
        "id" : "283808",
        "metaId" : "metaid_1636",
        "label" : "CD55 (DAF) promotes C3bBb/C4bC2a dissociation",
        "compartmentCode" : 3,
        "shared_name" : "CD55 (DAF) promotes C3bBb/C4bC2a dissociation",
        "sbml_type" : "reaction",
        "sbml_type_ext" : "reaction irreversible",
        "fast" : false,
        "sbml_id" : "reaction_977619",
        "reversible" : false,
        "SUID" : 283808,
        "sbml_compartment" : "compartment_876",
        "selected" : false,
        "cyId" : "metaid_1636"
      },
      "position" : {
        "x" : 468.6342262564897,
        "y" : 553.4785644787623
      },
      "selected" : false
    }, {
      "data" : {
        "id" : "283784",
        "metaId" : "metaid_1635",
        "label" : "Phosphorylation of DAP12",
        "compartmentCode" : 3,
        "shared_name" : "Phosphorylation of DAP12",
        "sbml_type" : "reaction",
        "sbml_type_ext" : "reaction irreversible",
        "fast" : false,
        "sbml_id" : "reaction_2395439",
        "reversible" : false,
        "SUID" : 283784,
        "sbml_compartment" : "compartment_876",
        "selected" : false,
        "cyId" : "metaid_1635"
      },
      "position" : {
        "x" : -86.90459210288532,
        "y" : 167.3296081799342
      },
      "selected" : false
    }, {
      "data" : {
        "id" : "283763",
        "metaId" : "metaid_1634",
        "label" : "Auto phosphorylation of TAK1 bound to p-IRAK2:pUb oligo-TRAF6: free K63 pUb:TAB1:TAB2/TAB3 ",
        "compartmentCode" : 3,
        "shared_name" : "Auto phosphorylation of TAK1 bound to p-IRAK2:pUb oligo-TRAF6: free K63 pUb:TAB1:TAB2/TAB3 ",
        "sbml_type" : "reaction",
        "sbml_type_ext" : "reaction irreversible",
        "fast" : false,
        "sbml_id" : "reaction_936991",
        "reversible" : false,
        "SUID" : 283763,
        "sbml_compartment" : "compartment_876",
        "selected" : false,
        "cyId" : "metaid_1634"
      },
      "position" : {
        "x" : 218.3990272818803,
        "y" : 57.17908022583265
      },
      "selected" : false
    }, {
      "data" : {
        "id" : "283748",
        "metaId" : "metaid_1633",
        "label" : "Dimerzation of procaspase-8, procaspase-10",
        "compartmentCode" : 1,
        "shared_name" : "Dimerzation of procaspase-8, procaspase-10",
        "sbml_type" : "reaction",
        "sbml_type_ext" : "reaction irreversible",
        "fast" : false,
        "sbml_id" : "reaction_933523",
        "reversible" : false,
        "SUID" : 283748,
        "sbml_compartment" : "compartment_70101",
        "selected" : false,
        "cyId" : "metaid_1633"
      },
      "position" : {
        "x" : -812.2362571419478,
        "y" : -879.9556396228002
      },
      "selected" : false
    }, {
      "data" : {
        "id" : "283733",
        "metaId" : "metaid_1632",
        "label" : "Phosphorylated TAK1 leaves activated TLR receptor complex",
        "compartmentCode" : 1,
        "shared_name" : "Phosphorylated TAK1 leaves activated TLR receptor complex",
        "sbml_type" : "reaction",
        "sbml_type_ext" : "reaction irreversible",
        "fast" : false,
        "sbml_id" : "reaction_937075",
        "reversible" : false,
        "SUID" : 283733,
        "sbml_compartment" : "compartment_70101",
        "selected" : false,
        "cyId" : "metaid_1632"
      },
      "position" : {
        "x" : -223.32054669272907,
        "y" : -625.6366698962377
      },
      "selected" : false
    }, {
      "data" : {
        "id" : "283718",
        "metaId" : "metaid_1631",
        "label" : "RAF1 binds p21 RAS:GTP",
        "compartmentCode" : 3,
        "shared_name" : "RAF1 binds p21 RAS:GTP",
        "sbml_type" : "reaction",
        "sbml_type_ext" : "reaction irreversible",
        "fast" : false,
        "sbml_id" : "reaction_5624494",
        "reversible" : false,
        "SUID" : 283718,
        "sbml_compartment" : "compartment_876",
        "selected" : false,
        "cyId" : "metaid_1631"
      },
      "position" : {
        "x" : -261.3823753060103,
        "y" : 374.0832397717311
      },
      "selected" : false
    }, {
      "data" : {
        "id" : "283697",
        "metaId" : "metaid_1630",
        "label" : "Activated JNKs phosphorylate c-JUN",
        "compartmentCode" : 2,
        "shared_name" : "Activated JNKs phosphorylate c-JUN",
        "sbml_type" : "reaction",
        "sbml_type_ext" : "reaction irreversible",
        "fast" : false,
        "sbml_id" : "reaction_168136",
        "reversible" : false,
        "SUID" : 283697,
        "sbml_compartment" : "compartment_7660",
        "selected" : false,
        "cyId" : "metaid_1630"
      },
      "position" : {
        "x" : -1430.5552879036666,
        "y" : 556.4390136975123
      },
      "selected" : false
    }, {
      "data" : {
        "id" : "283676",
        "metaId" : "metaid_1629",
        "label" : "Recruitment of VAV and BTK to p-SLP-76",
        "compartmentCode" : 3,
        "shared_name" : "Recruitment of VAV and BTK to p-SLP-76",
        "sbml_type" : "reaction",
        "sbml_type_ext" : "reaction irreversible",
        "fast" : false,
        "sbml_id" : "reaction_2424481",
        "reversible" : false,
        "SUID" : 283676,
        "sbml_compartment" : "compartment_876",
        "selected" : false,
        "cyId" : "metaid_1629"
      },
      "position" : {
        "x" : -158.5002647103072,
        "y" : 213.1413452404811
      },
      "selected" : false
    }, {
      "data" : {
        "id" : "283661",
        "metaId" : "metaid_1628",
        "label" : "CBP and p300 binds NF-kB complex",
        "compartmentCode" : 2,
        "shared_name" : "CBP and p300 binds NF-kB complex",
        "sbml_type" : "reaction",
        "sbml_type_ext" : "reaction irreversible",
        "fast" : false,
        "sbml_id" : "reaction_5660666",
        "reversible" : false,
        "SUID" : 283661,
        "sbml_compartment" : "compartment_7660",
        "selected" : false,
        "cyId" : "metaid_1628"
      },
      "position" : {
        "x" : -1449.913320130229,
        "y" : 624.1427490490748
      },
      "selected" : false
    }, {
      "data" : {
        "id" : "283625",
        "metaId" : "metaid_1627",
        "label" : "SCF-beta-TRCP ubiquitinates p-7S-p100:RELB in active NIK:p-176,S180-IKKA dimer:p-7S-p100:SCF-beta-TRCP",
        "compartmentCode" : 1,
        "shared_name" : "SCF-beta-TRCP ubiquitinates p-7S-p100:RELB in active NIK:p-176,S180-IKKA dimer:p-7S-p100:SCF-beta-TRCP",
        "sbml_type" : "reaction",
        "sbml_type_ext" : "reaction irreversible",
        "fast" : false,
        "sbml_id" : "reaction_5607725",
        "reversible" : false,
        "SUID" : 283625,
        "sbml_compartment" : "compartment_70101",
        "selected" : false,
        "cyId" : "metaid_1627"
      },
      "position" : {
        "x" : -815.3273826302291,
        "y" : -63.52905728637438
      },
      "selected" : false
    }, {
      "data" : {
        "id" : "283610",
        "metaId" : "metaid_1626",
        "label" : "Nitrite ion and HNO2 form a conjugated acid-base pair",
        "compartmentCode" : 13,
        "shared_name" : "Nitrite ion and HNO2 form a conjugated acid-base pair",
        "sbml_type" : "reaction",
        "sbml_type_ext" : "reaction irreversible",
        "fast" : false,
        "sbml_id" : "reaction_6803998",
        "reversible" : false,
        "SUID" : 283610,
        "sbml_compartment" : "compartment_1222282",
        "selected" : false,
        "cyId" : "metaid_1626"
      },
      "position" : {
        "x" : 477.6598610221147,
        "y" : -1200.589123509519
      },
      "selected" : false
    }, {
      "data" : {
        "id" : "283592",
        "metaId" : "metaid_1625",
        "label" : "Nitric oxide oxidizes to nitrosyl ion",
        "compartmentCode" : 1,
        "shared_name" : "Nitric oxide oxidizes to nitrosyl ion",
        "sbml_type" : "reaction",
        "sbml_type_ext" : "reaction irreversible",
        "fast" : false,
        "sbml_id" : "reaction_1222512",
        "reversible" : false,
        "SUID" : 283592,
        "sbml_compartment" : "compartment_70101",
        "selected" : false,
        "cyId" : "metaid_1625"
      },
      "position" : {
        "x" : -626.0578513802291,
        "y" : -654.3408324938939
      },
      "selected" : false
    }, {
      "data" : {
        "id" : "283577",
        "metaId" : "metaid_1624",
        "label" : "Cleaved fibrinogen products bind TLR4:LY96",
        "compartmentCode" : 3,
        "shared_name" : "Cleaved fibrinogen products bind TLR4:LY96",
        "sbml_type" : "reaction",
        "sbml_type_ext" : "reaction irreversible",
        "fast" : false,
        "sbml_id" : "reaction_8870678",
        "reversible" : false,
        "SUID" : 283577,
        "sbml_compartment" : "compartment_876",
        "selected" : false,
        "cyId" : "metaid_1624"
      },
      "position" : {
        "x" : 572.8769325553178,
        "y" : 572.5272094982936
      },
      "selected" : false
    }, {
      "data" : {
        "id" : "283562",
        "metaId" : "metaid_1623",
        "label" : "Interaction of DAP12 and IREM2",
        "compartmentCode" : 3,
        "shared_name" : "Interaction of DAP12 and IREM2",
        "sbml_type" : "reaction",
        "sbml_type_ext" : "reaction irreversible",
        "fast" : false,
        "sbml_id" : "reaction_2426569",
        "reversible" : false,
        "SUID" : 283562,
        "sbml_compartment" : "compartment_876",
        "selected" : false,
        "cyId" : "metaid_1623"
      },
      "position" : {
        "x" : 135.94835894691937,
        "y" : 537.3682129162623
      },
      "selected" : false
    }, {
      "data" : {
        "id" : "283550",
        "metaId" : "metaid_1622",
        "label" : "Exocytosis of azurophil granule lumen proteins",
        "compartmentCode" : 10,
        "shared_name" : "Exocytosis of azurophil granule lumen proteins",
        "sbml_type" : "reaction",
        "sbml_type_ext" : "reaction irreversible",
        "fast" : false,
        "sbml_id" : "reaction_6798751",
        "reversible" : false,
        "SUID" : 283550,
        "sbml_compartment" : "compartment_1470028",
        "selected" : false,
        "cyId" : "metaid_1622"
      },
      "position" : {
        "x" : 1940.0369972525834,
        "y" : 833.1625244396998
      },
      "selected" : false
    }, {
      "data" : {
        "id" : "283538",
        "metaId" : "metaid_1621",
        "label" : "NLRP3 oligomerizes via NACHT domains",
        "compartmentCode" : 1,
        "shared_name" : "NLRP3 oligomerizes via NACHT domains",
        "sbml_type" : "reaction",
        "sbml_type_ext" : "reaction irreversible",
        "fast" : false,
        "sbml_id" : "reaction_1296421",
        "reversible" : false,
        "SUID" : 283538,
        "sbml_compartment" : "compartment_70101",
        "selected" : false,
        "cyId" : "metaid_1621"
      },
      "position" : {
        "x" : -790.6859031380416,
        "y" : -302.2116515856908
      },
      "selected" : false
    }, {
      "data" : {
        "id" : "283523",
        "metaId" : "metaid_1620",
        "label" : "CREBBP, EP300 binds p-T,4S-IRF3:p-T,4S-IRF3",
        "compartmentCode" : 2,
        "shared_name" : "CREBBP, EP300 binds p-T,4S-IRF3:p-T,4S-IRF3",
        "sbml_type" : "reaction",
        "sbml_type_ext" : "reaction irreversible",
        "fast" : false,
        "sbml_id" : "reaction_1028817",
        "reversible" : false,
        "SUID" : 283523,
        "sbml_compartment" : "compartment_7660",
        "selected" : false,
        "cyId" : "metaid_1620"
      },
      "position" : {
        "x" : -1256.4803367317916,
        "y" : 578.6534912365748
      },
      "selected" : false
    }, {
      "data" : {
        "id" : "283508",
        "metaId" : "metaid_1619",
        "label" : "TRAF6 binds to p-IRAK2  ",
        "compartmentCode" : 3,
        "shared_name" : "TRAF6 binds to p-IRAK2  ",
        "sbml_type" : "reaction",
        "sbml_type_ext" : "reaction irreversible",
        "fast" : false,
        "sbml_id" : "reaction_2262777",
        "reversible" : false,
        "SUID" : 283508,
        "sbml_compartment" : "compartment_876",
        "selected" : false,
        "cyId" : "metaid_1619"
      },
      "position" : {
        "x" : 128.54619830238812,
        "y" : 251.84697268188734
      },
      "selected" : false
    }, {
      "data" : {
        "id" : "283493",
        "metaId" : "metaid_1618",
        "label" : "C5a receptor binds C5a anaphylatoxin",
        "compartmentCode" : 4,
        "shared_name" : "C5a receptor binds C5a anaphylatoxin",
        "sbml_type" : "reaction",
        "sbml_type_ext" : "reaction irreversible",
        "fast" : false,
        "sbml_id" : "reaction_375395",
        "reversible" : false,
        "SUID" : 283493,
        "sbml_compartment" : "compartment_984",
        "selected" : false,
        "cyId" : "metaid_1618"
      },
      "position" : {
        "x" : 859.0460914908647,
        "y" : 650.5783569592311
      },
      "selected" : false
    }, {
      "data" : {
        "id" : "283469",
        "metaId" : "metaid_1617",
        "label" : "TRAF6 ubiquitinqtes IRF7 within the activated TLR7/8 or 9 complex",
        "compartmentCode" : 6,
        "shared_name" : "TRAF6 ubiquitinqtes IRF7 within the activated TLR7/8 or 9 complex",
        "sbml_type" : "reaction",
        "sbml_type_ext" : "reaction irreversible",
        "fast" : false,
        "sbml_id" : "reaction_975118",
        "reversible" : false,
        "SUID" : 283469,
        "sbml_compartment" : "compartment_74700",
        "selected" : false,
        "cyId" : "metaid_1617"
      },
      "position" : {
        "x" : 60.930729323506284,
        "y" : -485.26105954467516
      },
      "selected" : false
    }, {
      "data" : {
        "id" : "283457",
        "metaId" : "metaid_1616",
        "label" : "Dimerization of p-IRF7",
        "compartmentCode" : 1,
        "shared_name" : "Dimerization of p-IRF7",
        "sbml_type" : "reaction",
        "sbml_type_ext" : "reaction irreversible",
        "fast" : false,
        "sbml_id" : "reaction_933533",
        "reversible" : false,
        "SUID" : 283457,
        "sbml_compartment" : "compartment_70101",
        "selected" : false,
        "cyId" : "metaid_1616"
      },
      "position" : {
        "x" : -794.5784202278853,
        "y" : 27.392577387697884
      },
      "selected" : false
    }, {
      "data" : {
        "id" : "283436",
        "metaId" : "metaid_1615",
        "label" : "PI3K phosphorylates PIP2 to PIP3",
        "compartmentCode" : 3,
        "shared_name" : "PI3K phosphorylates PIP2 to PIP3",
        "sbml_type" : "reaction",
        "sbml_type_ext" : "reaction irreversible",
        "fast" : false,
        "sbml_id" : "reaction_2424480",
        "reversible" : false,
        "SUID" : 283436,
        "sbml_compartment" : "compartment_876",
        "selected" : false,
        "cyId" : "metaid_1615"
      },
      "position" : {
        "x" : -133.99876934897907,
        "y" : 156.5239898938014
      },
      "selected" : false
    }, {
      "data" : {
        "id" : "283421",
        "metaId" : "metaid_1614",
        "label" : "NLRP3 recruits PYCARD (ASC) via a PYD-PYD interaction",
        "compartmentCode" : 1,
        "shared_name" : "NLRP3 recruits PYCARD (ASC) via a PYD-PYD interaction",
        "sbml_type" : "reaction",
        "sbml_type_ext" : "reaction irreversible",
        "fast" : false,
        "sbml_id" : "reaction_844610",
        "reversible" : false,
        "SUID" : 283421,
        "sbml_compartment" : "compartment_70101",
        "selected" : false,
        "cyId" : "metaid_1614"
      },
      "position" : {
        "x" : -835.1690574349166,
        "y" : -135.10629727660876
      },
      "selected" : false
    }, {
      "data" : {
        "id" : "283406",
        "metaId" : "metaid_1613",
        "label" : "HNO2 produces N2O3",
        "compartmentCode" : 13,
        "shared_name" : "HNO2 produces N2O3",
        "sbml_type" : "reaction",
        "sbml_type_ext" : "reaction irreversible",
        "fast" : false,
        "sbml_id" : "reaction_6803999",
        "reversible" : false,
        "SUID" : 283406,
        "sbml_compartment" : "compartment_1222282",
        "selected" : false,
        "cyId" : "metaid_1613"
      },
      "position" : {
        "x" : 471.3946327506303,
        "y" : -1076.6820190173314
      },
      "selected" : false
    }, {
      "data" : {
        "id" : "283388",
        "metaId" : "metaid_1612",
        "label" : "26S proteasome processes p-7S-p100:RELB to form p52:RELB",
        "compartmentCode" : 1,
        "shared_name" : "26S proteasome processes p-7S-p100:RELB to form p52:RELB",
        "sbml_type" : "reaction",
        "sbml_type_ext" : "reaction irreversible",
        "fast" : false,
        "sbml_id" : "reaction_5607731",
        "reversible" : false,
        "SUID" : 283388,
        "sbml_compartment" : "compartment_70101",
        "selected" : false,
        "cyId" : "metaid_1612"
      },
      "position" : {
        "x" : -587.4048972786666,
        "y" : -312.04353024780016
      },
      "selected" : false
    }, {
      "data" : {
        "id" : "283370",
        "metaId" : "metaid_1611",
        "label" : "TXNIP binds NLRP3",
        "compartmentCode" : 1,
        "shared_name" : "TXNIP binds NLRP3",
        "sbml_type" : "reaction",
        "sbml_type_ext" : "reaction irreversible",
        "fast" : false,
        "sbml_id" : "reaction_1250272",
        "reversible" : false,
        "SUID" : 283370,
        "sbml_compartment" : "compartment_70101",
        "selected" : false,
        "cyId" : "metaid_1611"
      },
      "position" : {
        "x" : -902.9099021614791,
        "y" : -362.5889709216283
      },
      "selected" : false
    }, {
      "data" : {
        "id" : "283355",
        "metaId" : "metaid_1610",
        "label" : "Interaction of BCL10:MALT1 with CARMA1 to form CBM complex",
        "compartmentCode" : 1,
        "shared_name" : "Interaction of BCL10:MALT1 with CARMA1 to form CBM complex",
        "sbml_type" : "reaction",
        "sbml_type_ext" : "reaction irreversible",
        "fast" : false,
        "sbml_id" : "reaction_2730836",
        "reversible" : false,
        "SUID" : 283355,
        "sbml_compartment" : "compartment_70101",
        "selected" : false,
        "cyId" : "metaid_1610"
      },
      "position" : {
        "x" : -449.0372825325728,
        "y" : 279.0752136486842
      },
      "selected" : false
    }, {
      "data" : {
        "id" : "283337",
        "metaId" : "metaid_1609",
        "label" : "C-ter TLR7 dimer binds TLR7, TLR8 ligands",
        "compartmentCode" : 6,
        "shared_name" : "C-ter TLR7 dimer binds TLR7, TLR8 ligands",
        "sbml_type" : "reaction",
        "sbml_type_ext" : "reaction irreversible",
        "fast" : false,
        "sbml_id" : "reaction_167983",
        "reversible" : false,
        "SUID" : 283337,
        "sbml_compartment" : "compartment_74700",
        "selected" : false,
        "cyId" : "metaid_1609"
      },
      "position" : {
        "x" : 223.90593951332562,
        "y" : -915.5338256579564
      },
      "selected" : false
    }, {
      "data" : {
        "id" : "283322",
        "metaId" : "metaid_1608",
        "label" : "TLR1/2 ligand binds to CD14",
        "compartmentCode" : 4,
        "shared_name" : "TLR1/2 ligand binds to CD14",
        "sbml_type" : "reaction",
        "sbml_type_ext" : "reaction irreversible",
        "fast" : false,
        "sbml_id" : "reaction_2559468",
        "reversible" : false,
        "SUID" : 283322,
        "sbml_compartment" : "compartment_984",
        "selected" : false,
        "cyId" : "metaid_1608"
      },
      "position" : {
        "x" : 817.0456032096147,
        "y" : 649.8595459240748
      },
      "selected" : false
    }, {
      "data" : {
        "id" : "283307",
        "metaId" : "metaid_1607",
        "label" : "NF-kappa-B complex is transported from cytosol to nucleus",
        "compartmentCode" : 1,
        "shared_name" : "NF-kappa-B complex is transported from cytosol to nucleus",
        "sbml_type" : "reaction",
        "sbml_type_ext" : "reaction irreversible",
        "fast" : false,
        "sbml_id" : "reaction_168166",
        "reversible" : false,
        "SUID" : 283307,
        "sbml_compartment" : "compartment_70101",
        "selected" : false,
        "cyId" : "metaid_1607"
      },
      "position" : {
        "x" : -676.8121238411666,
        "y" : 193.0912964123561
      },
      "selected" : false
    }, {
      "data" : {
        "id" : "283292",
        "metaId" : "metaid_1606",
        "label" : "ALPK1:ADP-heptose:TIFA oligomer recruits TRAF6",
        "compartmentCode" : 1,
        "shared_name" : "ALPK1:ADP-heptose:TIFA oligomer recruits TRAF6",
        "sbml_type" : "reaction",
        "sbml_type_ext" : "reaction irreversible",
        "fast" : false,
        "sbml_id" : "reaction_9645520",
        "reversible" : false,
        "SUID" : 283292,
        "sbml_compartment" : "compartment_70101",
        "selected" : false,
        "cyId" : "metaid_1606"
      },
      "position" : {
        "x" : -531.7389426888228,
        "y" : -296.55024411498766
      },
      "selected" : false
    }, {
      "data" : {
        "id" : "283271",
        "metaId" : "metaid_1605",
        "label" : "SFKs phosphorylates RAF1 on Y340,Y341",
        "compartmentCode" : 3,
        "shared_name" : "SFKs phosphorylates RAF1 on Y340,Y341",
        "sbml_type" : "reaction",
        "sbml_type_ext" : "reaction irreversible",
        "fast" : false,
        "sbml_id" : "reaction_5624486",
        "reversible" : false,
        "SUID" : 283271,
        "sbml_compartment" : "compartment_876",
        "selected" : false,
        "cyId" : "metaid_1605"
      },
      "position" : {
        "x" : -82.51837689292438,
        "y" : 178.6317016857936
      },
      "selected" : false
    }, {
      "data" : {
        "id" : "283256",
        "metaId" : "metaid_1604",
        "label" : "Cathelicidin LL-37 binds to bacterial cell wall",
        "compartmentCode" : 4,
        "shared_name" : "Cathelicidin LL-37 binds to bacterial cell wall",
        "sbml_type" : "reaction",
        "sbml_type_ext" : "reaction irreversible",
        "fast" : false,
        "sbml_id" : "reaction_1222685",
        "reversible" : false,
        "SUID" : 283256,
        "sbml_compartment" : "compartment_984",
        "selected" : false,
        "cyId" : "metaid_1604"
      },
      "position" : {
        "x" : 1213.1554054557084,
        "y" : 856.3197510021998
      },
      "selected" : false
    }, {
      "data" : {
        "id" : "283235",
        "metaId" : "metaid_1603",
        "label" : "Phosphorylation of SYK",
        "compartmentCode" : 3,
        "shared_name" : "Phosphorylation of SYK",
        "sbml_type" : "reaction",
        "sbml_type_ext" : "reaction irreversible",
        "fast" : false,
        "sbml_id" : "reaction_2454239",
        "reversible" : false,
        "SUID" : 283235,
        "sbml_compartment" : "compartment_876",
        "selected" : false,
        "cyId" : "metaid_1603"
      },
      "position" : {
        "x" : 31.799498015522886,
        "y" : 112.60855410278577
      },
      "selected" : false
    }, {
      "data" : {
        "id" : "283220",
        "metaId" : "metaid_1602",
        "label" : "Recruitment of PLC-gamma to SLP-76 and p-5Y-LAT",
        "compartmentCode" : 3,
        "shared_name" : "Recruitment of PLC-gamma to SLP-76 and p-5Y-LAT",
        "sbml_type" : "reaction",
        "sbml_type_ext" : "reaction irreversible",
        "fast" : false,
        "sbml_id" : "reaction_2396606",
        "reversible" : false,
        "SUID" : 283220,
        "sbml_compartment" : "compartment_876",
        "selected" : false,
        "cyId" : "metaid_1602"
      },
      "position" : {
        "x" : -383.28197247397907,
        "y" : 569.0491821545436
      },
      "selected" : false
    }, {
      "data" : {
        "id" : "283205",
        "metaId" : "metaid_1601",
        "label" : "SARM binds TICAM1:TRAM:TLR4:LY96:LPS:CD14",
        "compartmentCode" : 6,
        "shared_name" : "SARM binds TICAM1:TRAM:TLR4:LY96:LPS:CD14",
        "sbml_type" : "reaction",
        "sbml_type_ext" : "reaction irreversible",
        "fast" : false,
        "sbml_id" : "reaction_2559568",
        "reversible" : false,
        "SUID" : 283205,
        "sbml_compartment" : "compartment_74700",
        "selected" : false,
        "cyId" : "metaid_1601"
      },
      "position" : {
        "x" : 98.503931456685,
        "y" : -685.1629150134252
      },
      "selected" : false
    }, {
      "data" : {
        "id" : "283190",
        "metaId" : "metaid_1600",
        "label" : "Allergen dependent IgE bound FCERI aggregation",
        "compartmentCode" : 3,
        "shared_name" : "Allergen dependent IgE bound FCERI aggregation",
        "sbml_type" : "reaction",
        "sbml_type_ext" : "reaction irreversible",
        "fast" : false,
        "sbml_id" : "reaction_2454192",
        "reversible" : false,
        "SUID" : 283190,
        "sbml_compartment" : "compartment_876",
        "selected" : false,
        "cyId" : "metaid_1600"
      },
      "position" : {
        "x" : 688.2473244010209,
        "y" : 410.0889770764186
      },
      "selected" : false
    }, {
      "data" : {
        "id" : "283175",
        "metaId" : "metaid_1599",
        "label" : "Viral dsRNA:TLR3:TICAM1 complex recruits TRAF6",
        "compartmentCode" : 1,
        "shared_name" : "Viral dsRNA:TLR3:TICAM1 complex recruits TRAF6",
        "sbml_type" : "reaction",
        "sbml_type_ext" : "reaction irreversible",
        "fast" : false,
        "sbml_id" : "reaction_177694",
        "reversible" : false,
        "SUID" : 283175,
        "sbml_compartment" : "compartment_70101",
        "selected" : false,
        "cyId" : "metaid_1599"
      },
      "position" : {
        "x" : -177.0340781868697,
        "y" : -496.4373595935033
      },
      "selected" : false
    }, {
      "data" : {
        "id" : "283163",
        "metaId" : "metaid_1598",
        "label" : "P2X7 forms oligomeric non-selective cation channels",
        "compartmentCode" : 3,
        "shared_name" : "P2X7 forms oligomeric non-selective cation channels",
        "sbml_type" : "reaction",
        "sbml_type_ext" : "reaction irreversible",
        "fast" : false,
        "sbml_id" : "reaction_877158",
        "reversible" : false,
        "SUID" : 283163,
        "sbml_compartment" : "compartment_876",
        "selected" : false,
        "cyId" : "metaid_1598"
      },
      "position" : {
        "x" : 491.83780902016156,
        "y" : 286.72639773071546
      },
      "selected" : false
    }, {
      "data" : {
        "id" : "283151",
        "metaId" : "metaid_1597",
        "label" : "Activated NOD2 oligomerizes",
        "compartmentCode" : 1,
        "shared_name" : "Activated NOD2 oligomerizes",
        "sbml_type" : "reaction",
        "sbml_type_ext" : "reaction irreversible",
        "fast" : false,
        "sbml_id" : "reaction_708349",
        "reversible" : false,
        "SUID" : 283151,
        "sbml_compartment" : "compartment_70101",
        "selected" : false,
        "cyId" : "metaid_1597"
      },
      "position" : {
        "x" : -945.9410911263228,
        "y" : -299.3491332751439
      },
      "selected" : false
    }, {
      "data" : {
        "id" : "283139",
        "metaId" : "metaid_1596",
        "label" : "Translocation of p-IRF7:p-IRF7 to nucleus",
        "compartmentCode" : 38,
        "shared_name" : "Translocation of p-IRF7:p-IRF7 to nucleus",
        "sbml_type" : "reaction",
        "sbml_type_ext" : "reaction irreversible",
        "fast" : false,
        "sbml_id" : "reaction_933531",
        "reversible" : false,
        "SUID" : 283139,
        "sbml_compartment" : "compartment_13231",
        "selected" : false,
        "cyId" : "metaid_1596"
      },
      "position" : {
        "x" : -1243.291005677104,
        "y" : 159.9952270764186
      },
      "selected" : false
    }, {
      "data" : {
        "id" : "283124",
        "metaId" : "metaid_1595",
        "label" : "Interaction of PCBP2 with MAVS",
        "compartmentCode" : 1,
        "shared_name" : "Interaction of PCBP2 with MAVS",
        "sbml_type" : "reaction",
        "sbml_type_ext" : "reaction irreversible",
        "fast" : false,
        "sbml_id" : "reaction_990528",
        "reversible" : false,
        "SUID" : 283124,
        "sbml_compartment" : "compartment_70101",
        "selected" : false,
        "cyId" : "metaid_1595"
      },
      "position" : {
        "x" : -604.2448020638228,
        "y" : -574.8485229235814
      },
      "selected" : false
    }, {
      "data" : {
        "id" : "283109",
        "metaId" : "metaid_1594",
        "label" : "NLRP1 senses MDP",
        "compartmentCode" : 1,
        "shared_name" : "NLRP1 senses MDP",
        "sbml_type" : "reaction",
        "sbml_type_ext" : "reaction irreversible",
        "fast" : false,
        "sbml_id" : "reaction_844447",
        "reversible" : false,
        "SUID" : 283109,
        "sbml_compartment" : "compartment_70101",
        "selected" : false,
        "cyId" : "metaid_1594"
      },
      "position" : {
        "x" : -354.2046409310103,
        "y" : -473.27714230834704
      },
      "selected" : false
    }, {
      "data" : {
        "id" : "283094",
        "metaId" : "metaid_1593",
        "label" : "MyD88 oligomerization within the complex of activated TLR:TIRAP:MyD88",
        "compartmentCode" : 1,
        "shared_name" : "MyD88 oligomerization within the complex of activated TLR:TIRAP:MyD88",
        "sbml_type" : "reaction",
        "sbml_type_ext" : "reaction irreversible",
        "fast" : false,
        "sbml_id" : "reaction_937079",
        "reversible" : false,
        "SUID" : 283094,
        "sbml_compartment" : "compartment_70101",
        "selected" : false,
        "cyId" : "metaid_1593"
      },
      "position" : {
        "x" : -190.29071576011188,
        "y" : -148.278721593015
      },
      "selected" : false
    }, {
      "data" : {
        "id" : "283073",
        "metaId" : "metaid_1592",
        "label" : "NRAMP1 transports divalent metal ions across phagosomal membranes of macrophages",
        "compartmentCode" : 33,
        "shared_name" : "NRAMP1 transports divalent metal ions across phagosomal membranes of macrophages",
        "sbml_type" : "reaction",
        "sbml_type_ext" : "reaction irreversible",
        "fast" : false,
        "sbml_id" : "reaction_435171",
        "reversible" : false,
        "SUID" : 283073,
        "sbml_compartment" : "compartment_172574",
        "selected" : false,
        "cyId" : "metaid_1592"
      },
      "position" : {
        "x" : -2.603620118022036,
        "y" : -1205.7935912829564
      },
      "selected" : false
    }, {
      "data" : {
        "id" : "283052",
        "metaId" : "metaid_1591",
        "label" : "Phosphorylation of SYK by Src kinases",
        "compartmentCode" : 3,
        "shared_name" : "Phosphorylation of SYK by Src kinases",
        "sbml_type" : "reaction",
        "sbml_type_ext" : "reaction irreversible",
        "fast" : false,
        "sbml_id" : "reaction_2029449",
        "reversible" : false,
        "SUID" : 283052,
        "sbml_compartment" : "compartment_876",
        "selected" : false,
        "cyId" : "metaid_1591"
      },
      "position" : {
        "x" : 157.83194201576703,
        "y" : 95.82976076782484
      },
      "selected" : false
    }, {
      "data" : {
        "id" : "283034",
        "metaId" : "metaid_1590",
        "label" : "Viral dsRNA:TLR3:TRIF complex recruits RIP1",
        "compartmentCode" : 6,
        "shared_name" : "Viral dsRNA:TLR3:TRIF complex recruits RIP1",
        "sbml_type" : "reaction",
        "sbml_type_ext" : "reaction irreversible",
        "fast" : false,
        "sbml_id" : "reaction_168930",
        "reversible" : false,
        "SUID" : 283034,
        "sbml_compartment" : "compartment_74700",
        "selected" : false,
        "cyId" : "metaid_1590"
      },
      "position" : {
        "x" : -98.30190045249469,
        "y" : -692.7434814196752
      },
      "selected" : false
    }, {
      "data" : {
        "id" : "283013",
        "metaId" : "metaid_1589",
        "label" : "IRAK4 autophosphorylation in the complex with activated TLR:MyD88:TIRAP",
        "compartmentCode" : 1,
        "shared_name" : "IRAK4 autophosphorylation in the complex with activated TLR:MyD88:TIRAP",
        "sbml_type" : "reaction",
        "sbml_type_ext" : "reaction irreversible",
        "fast" : false,
        "sbml_id" : "reaction_937022",
        "reversible" : false,
        "SUID" : 283013,
        "sbml_compartment" : "compartment_70101",
        "selected" : false,
        "cyId" : "metaid_1589"
      },
      "position" : {
        "x" : -75.78311688315875,
        "y" : 17.842448450930306
      },
      "selected" : false
    }, {
      "data" : {
        "id" : "282998",
        "metaId" : "metaid_1587",
        "label" : "p-IRF7:p-IRF7 translocates to the nucleus",
        "compartmentCode" : 38,
        "shared_name" : "p-IRF7:p-IRF7 translocates to the nucleus",
        "sbml_type" : "reaction",
        "sbml_type_ext" : "reaction irreversible",
        "fast" : false,
        "sbml_id" : "reaction_9604487",
        "reversible" : false,
        "SUID" : 282998,
        "sbml_compartment" : "compartment_13231",
        "selected" : false,
        "cyId" : "metaid_1587"
      },
      "position" : {
        "x" : -1152.082997864604,
        "y" : 151.3126098889186
      },
      "selected" : false
    }, {
      "data" : {
        "id" : "282983",
        "metaId" : "metaid_1586",
        "label" : "ALPK1:ADP-heptose binds TIFA",
        "compartmentCode" : 1,
        "shared_name" : "ALPK1:ADP-heptose binds TIFA",
        "sbml_type" : "reaction",
        "sbml_type_ext" : "reaction irreversible",
        "fast" : false,
        "sbml_id" : "reaction_9645524",
        "reversible" : false,
        "SUID" : 282983,
        "sbml_compartment" : "compartment_70101",
        "selected" : false,
        "cyId" : "metaid_1586"
      },
      "position" : {
        "x" : -794.9917503060103,
        "y" : -358.4300658923314
      },
      "selected" : false
    }, {
      "data" : {
        "id" : "282968",
        "metaId" : "metaid_1585",
        "label" : "HV1-mediated H+ transfer",
        "compartmentCode" : 1,
        "shared_name" : "HV1-mediated H+ transfer",
        "sbml_type" : "reaction",
        "sbml_type_ext" : "reaction irreversible",
        "fast" : false,
        "sbml_id" : "reaction_6788999",
        "reversible" : false,
        "SUID" : 282968,
        "sbml_compartment" : "compartment_70101",
        "selected" : false,
        "cyId" : "metaid_1585"
      },
      "position" : {
        "x" : -150.12682110679157,
        "y" : -933.8432739001439
      },
      "selected" : false
    }, {
      "data" : {
        "id" : "282953",
        "metaId" : "metaid_1584",
        "label" : "PI3K binds to p-6Y-SYK",
        "compartmentCode" : 3,
        "shared_name" : "PI3K binds to p-6Y-SYK",
        "sbml_type" : "reaction",
        "sbml_type_ext" : "reaction irreversible",
        "fast" : false,
        "sbml_id" : "reaction_2029273",
        "reversible" : false,
        "SUID" : 282953,
        "sbml_compartment" : "compartment_876",
        "selected" : false,
        "cyId" : "metaid_1584"
      },
      "position" : {
        "x" : 42.63511126625531,
        "y" : 331.74687502563734
      },
      "selected" : false
    }, {
      "data" : {
        "id" : "282932",
        "metaId" : "metaid_1583",
        "label" : "TLR folding by chaperones GP96 and CNPY3",
        "compartmentCode" : 19,
        "shared_name" : "TLR folding by chaperones GP96 and CNPY3",
        "sbml_type" : "reaction",
        "sbml_type_ext" : "reaction irreversible",
        "fast" : false,
        "sbml_id" : "reaction_1678923",
        "reversible" : false,
        "SUID" : 282932,
        "sbml_compartment" : "compartment_17957",
        "selected" : false,
        "cyId" : "metaid_1583"
      },
      "position" : {
        "x" : -692.9460960091353,
        "y" : -1453.724133275144
      },
      "selected" : false
    }, {
      "data" : {
        "id" : "282914",
        "metaId" : "metaid_1582",
        "label" : "TREX1 binds retroviral-derived DNA",
        "compartmentCode" : 1,
        "shared_name" : "TREX1 binds retroviral-derived DNA",
        "sbml_type" : "reaction",
        "sbml_type_ext" : "reaction irreversible",
        "fast" : false,
        "sbml_id" : "reaction_3244605",
        "reversible" : false,
        "SUID" : 282914,
        "sbml_compartment" : "compartment_70101",
        "selected" : false,
        "cyId" : "metaid_1582"
      },
      "position" : {
        "x" : -783.2030540169478,
        "y" : -751.9370239001439
      },
      "selected" : false
    }, {
      "data" : {
        "id" : "282899",
        "metaId" : "metaid_1581",
        "label" : "Interaction of DAP12 and TREM1",
        "compartmentCode" : 3,
        "shared_name" : "Interaction of DAP12 and TREM1",
        "sbml_type" : "reaction",
        "sbml_type_ext" : "reaction irreversible",
        "fast" : false,
        "sbml_id" : "reaction_210292",
        "reversible" : false,
        "SUID" : 282899,
        "sbml_compartment" : "compartment_876",
        "selected" : false,
        "cyId" : "metaid_1581"
      },
      "position" : {
        "x" : 201.07032244789593,
        "y" : 514.9613525646998
      },
      "selected" : false
    }, {
      "data" : {
        "id" : "282881",
        "metaId" : "metaid_1580",
        "label" : "Lactoferrin scavenges iron ions",
        "compartmentCode" : 13,
        "shared_name" : "Lactoferrin scavenges iron ions",
        "sbml_type" : "reaction",
        "sbml_type_ext" : "reaction irreversible",
        "fast" : false,
        "sbml_id" : "reaction_1222491",
        "reversible" : false,
        "SUID" : 282881,
        "sbml_compartment" : "compartment_1222282",
        "selected" : false,
        "cyId" : "metaid_1580"
      },
      "position" : {
        "x" : 712.4694923697709,
        "y" : -1257.3856322985814
      },
      "selected" : false
    }, {
      "data" : {
        "id" : "282863",
        "metaId" : "metaid_1579",
        "label" : "Ficolin-1 binds to molecular patterns on the target cell surface",
        "compartmentCode" : 4,
        "shared_name" : "Ficolin-1 binds to molecular patterns on the target cell surface",
        "sbml_type" : "reaction",
        "sbml_type_ext" : "reaction irreversible",
        "fast" : false,
        "sbml_id" : "reaction_2855125",
        "reversible" : false,
        "SUID" : 282863,
        "sbml_compartment" : "compartment_984",
        "selected" : false,
        "cyId" : "metaid_1579"
      },
      "position" : {
        "x" : 817.0193580924272,
        "y" : 485.54497072876234
      },
      "selected" : false
    }, {
      "data" : {
        "id" : "282842",
        "metaId" : "metaid_1578",
        "label" : "Activation of RAC1 by VAV2/3",
        "compartmentCode" : 3,
        "shared_name" : "Activation of RAC1 by VAV2/3",
        "sbml_type" : "reaction",
        "sbml_type_ext" : "reaction irreversible",
        "fast" : false,
        "sbml_id" : "reaction_2424476",
        "reversible" : false,
        "SUID" : 282842,
        "sbml_compartment" : "compartment_876",
        "selected" : false,
        "cyId" : "metaid_1578"
      },
      "position" : {
        "x" : -328.67744976890094,
        "y" : 373.64534304321546
      },
      "selected" : false
    }, {
      "data" : {
        "id" : "282821",
        "metaId" : "metaid_1577",
        "label" : "RAC1 and CDC42 activate PAK1",
        "compartmentCode" : 1,
        "shared_name" : "RAC1 and CDC42 activate PAK1",
        "sbml_type" : "reaction",
        "sbml_type_ext" : "reaction irreversible",
        "fast" : false,
        "sbml_id" : "reaction_2029456",
        "reversible" : false,
        "SUID" : 282821,
        "sbml_compartment" : "compartment_70101",
        "selected" : false,
        "cyId" : "metaid_1577"
      },
      "position" : {
        "x" : -448.8502708138228,
        "y" : 124.11548159302015
      },
      "selected" : false
    }, {
      "data" : {
        "id" : "282800",
        "metaId" : "metaid_1576",
        "label" : "Phosphorylation of IRAK2 bound to the activated IRAK4:MyD88 oligomerl:activated TLR5 or 10 complex",
        "compartmentCode" : 3,
        "shared_name" : "Phosphorylation of IRAK2 bound to the activated IRAK4:MyD88 oligomerl:activated TLR5 or 10 complex",
        "sbml_type" : "reaction",
        "sbml_type_ext" : "reaction irreversible",
        "fast" : false,
        "sbml_id" : "reaction_975861",
        "reversible" : false,
        "SUID" : 282800,
        "sbml_compartment" : "compartment_876",
        "selected" : false,
        "cyId" : "metaid_1576"
      },
      "position" : {
        "x" : 195.36727374184125,
        "y" : 157.73506472290296
      },
      "selected" : false
    }, {
      "data" : {
        "id" : "282785",
        "metaId" : "metaid_1575",
        "label" : "TANK is ubiquitinated within TANK:K63polyUb-TRAF3:TICAM1:TLR3:viral dsRNA",
        "compartmentCode" : 6,
        "shared_name" : "TANK is ubiquitinated within TANK:K63polyUb-TRAF3:TICAM1:TLR3:viral dsRNA",
        "sbml_type" : "reaction",
        "sbml_type_ext" : "reaction irreversible",
        "fast" : false,
        "sbml_id" : "reaction_9013990",
        "reversible" : false,
        "SUID" : 282785,
        "sbml_compartment" : "compartment_74700",
        "selected" : false,
        "cyId" : "metaid_1575"
      },
      "position" : {
        "x" : 71.62659209358685,
        "y" : -450.07783200561266
      },
      "selected" : false
    }, {
      "data" : {
        "id" : "282770",
        "metaId" : "metaid_1574",
        "label" : "HTN1,HTN3 or HTN5 binds the bacterial anionic surface ",
        "compartmentCode" : 4,
        "shared_name" : "HTN1,HTN3 or HTN5 binds the bacterial anionic surface ",
        "sbml_type" : "reaction",
        "sbml_type_ext" : "reaction irreversible",
        "fast" : false,
        "sbml_id" : "reaction_6807144",
        "reversible" : false,
        "SUID" : 282770,
        "sbml_compartment" : "compartment_984",
        "selected" : false,
        "cyId" : "metaid_1574"
      },
      "position" : {
        "x" : 1074.3414406119584,
        "y" : 386.6061889904811
      },
      "selected" : false
    }, {
      "data" : {
        "id" : "282749",
        "metaId" : "metaid_1573",
        "label" : "Second phosphorylation of IRAK1 by IRAK4 bound to activated TLR:MyD88:TIRAP",
        "compartmentCode" : 3,
        "shared_name" : "Second phosphorylation of IRAK1 by IRAK4 bound to activated TLR:MyD88:TIRAP",
        "sbml_type" : "reaction",
        "sbml_type_ext" : "reaction irreversible",
        "fast" : false,
        "sbml_id" : "reaction_166284",
        "reversible" : false,
        "SUID" : 282749,
        "sbml_compartment" : "compartment_876",
        "selected" : false,
        "cyId" : "metaid_1573"
      },
      "position" : {
        "x" : -68.97603375327594,
        "y" : 187.6860534924342
      },
      "selected" : false
    }, {
      "data" : {
        "id" : "282731",
        "metaId" : "metaid_1572",
        "label" : "Activated TRAF6:p-IRAK2 interacts with TAK1 complex upon TLR7/8 or 9 stimulation",
        "compartmentCode" : 6,
        "shared_name" : "Activated TRAF6:p-IRAK2 interacts with TAK1 complex upon TLR7/8 or 9 stimulation",
        "sbml_type" : "reaction",
        "sbml_type_ext" : "reaction irreversible",
        "fast" : false,
        "sbml_id" : "reaction_975097",
        "reversible" : false,
        "SUID" : 282731,
        "sbml_compartment" : "compartment_74700",
        "selected" : false,
        "cyId" : "metaid_1572"
      },
      "position" : {
        "x" : 70.14696162331097,
        "y" : -527.0638549548314
      },
      "selected" : false
    }, {
      "data" : {
        "id" : "282710",
        "metaId" : "metaid_1571",
        "label" : "Activation of TAK1 complex bound to activated TLR4 complex",
        "compartmentCode" : 1,
        "shared_name" : "Activation of TAK1 complex bound to activated TLR4 complex",
        "sbml_type" : "reaction",
        "sbml_type_ext" : "reaction irreversible",
        "fast" : false,
        "sbml_id" : "reaction_936951",
        "reversible" : false,
        "SUID" : 282710,
        "sbml_compartment" : "compartment_70101",
        "selected" : false,
        "cyId" : "metaid_1571"
      },
      "position" : {
        "x" : -117.29787213218219,
        "y" : -382.87653806030016
      },
      "selected" : false
    }, {
      "data" : {
        "id" : "282692",
        "metaId" : "metaid_1570",
        "label" : "Auto-ubiquitination of TRAF3",
        "compartmentCode" : 6,
        "shared_name" : "Auto-ubiquitination of TRAF3",
        "sbml_type" : "reaction",
        "sbml_type_ext" : "reaction irreversible",
        "fast" : false,
        "sbml_id" : "reaction_2213017",
        "reversible" : false,
        "SUID" : 282692,
        "sbml_compartment" : "compartment_74700",
        "selected" : false,
        "cyId" : "metaid_1570"
      },
      "position" : {
        "x" : -67.12468487632282,
        "y" : -687.2332885485814
      },
      "selected" : false
    }, {
      "data" : {
        "id" : "282677",
        "metaId" : "metaid_1569",
        "label" : "IKBKG subunit of IKK complex binds K63pUb- RIP1 within the TLR3 complex",
        "compartmentCode" : 6,
        "shared_name" : "IKBKG subunit of IKK complex binds K63pUb- RIP1 within the TLR3 complex",
        "sbml_type" : "reaction",
        "sbml_type_ext" : "reaction irreversible",
        "fast" : false,
        "sbml_id" : "reaction_9014343",
        "reversible" : false,
        "SUID" : 282677,
        "sbml_compartment" : "compartment_74700",
        "selected" : false,
        "cyId" : "metaid_1569"
      },
      "position" : {
        "x" : -66.24771649253375,
        "y" : -796.2094238024877
      },
      "selected" : false
    }, {
      "data" : {
        "id" : "282659",
        "metaId" : "metaid_1568",
        "label" : "Activation of C1r",
        "compartmentCode" : 4,
        "shared_name" : "Activation of C1r",
        "sbml_type" : "reaction",
        "sbml_type_ext" : "reaction irreversible",
        "fast" : false,
        "sbml_id" : "reaction_173626",
        "reversible" : false,
        "SUID" : 282659,
        "sbml_compartment" : "compartment_984",
        "selected" : false,
        "cyId" : "metaid_1568"
      },
      "position" : {
        "x" : 964.3407081900834,
        "y" : 312.6547729748561
      },
      "selected" : false
    }, {
      "data" : {
        "id" : "282644",
        "metaId" : "metaid_1567",
        "label" : "C4b binding protein binds Protein S",
        "compartmentCode" : 3,
        "shared_name" : "C4b binding protein binds Protein S",
        "sbml_type" : "reaction",
        "sbml_type_ext" : "reaction irreversible",
        "fast" : false,
        "sbml_id" : "reaction_981665",
        "reversible" : false,
        "SUID" : 282644,
        "sbml_compartment" : "compartment_876",
        "selected" : false,
        "cyId" : "metaid_1567"
      },
      "position" : {
        "x" : 590.6377662955522,
        "y" : 215.8709900158717
      },
      "selected" : false
    }, {
      "data" : {
        "id" : "282629",
        "metaId" : "metaid_1566",
        "label" : "Pellino binds hp-IRAK1:TRAF6 upon TLR7/8 or 9 activation",
        "compartmentCode" : 6,
        "shared_name" : "Pellino binds hp-IRAK1:TRAF6 upon TLR7/8 or 9 activation",
        "sbml_type" : "reaction",
        "sbml_type_ext" : "reaction irreversible",
        "fast" : false,
        "sbml_id" : "reaction_975142",
        "reversible" : false,
        "SUID" : 282629,
        "sbml_compartment" : "compartment_74700",
        "selected" : false,
        "cyId" : "metaid_1566"
      },
      "position" : {
        "x" : 190.83018725502484,
        "y" : -551.9352538806127
      },
      "selected" : false
    }, {
      "data" : {
        "id" : "282611",
        "metaId" : "metaid_1565",
        "label" : "Hydroxyl radical reacts with the base and sugar moiety of DNA",
        "compartmentCode" : 35,
        "shared_name" : "Hydroxyl radical reacts with the base and sugar moiety of DNA",
        "sbml_type" : "reaction",
        "sbml_type_ext" : "reaction irreversible",
        "fast" : false,
        "sbml_id" : "reaction_6789114",
        "reversible" : false,
        "SUID" : 282611,
        "sbml_compartment" : "compartment_21994",
        "selected" : false,
        "cyId" : "metaid_1565"
      },
      "position" : {
        "x" : 9.532530242085386,
        "y" : -845.2569091540502
      },
      "selected" : false
    }, {
      "data" : {
        "id" : "282596",
        "metaId" : "metaid_1564",
        "label" : "Activated TLR2/4 interacts with MAL (TIRAP)",
        "compartmentCode" : 3,
        "shared_name" : "Activated TLR2/4 interacts with MAL (TIRAP)",
        "sbml_type" : "reaction",
        "sbml_type_ext" : "reaction irreversible",
        "fast" : false,
        "sbml_id" : "reaction_2201316",
        "reversible" : false,
        "SUID" : 282596,
        "sbml_compartment" : "compartment_876",
        "selected" : false,
        "cyId" : "metaid_1564"
      },
      "position" : {
        "x" : 0.09797137367718278,
        "y" : 779.2820923107936
      },
      "selected" : false
    }, {
      "data" : {
        "id" : "282575",
        "metaId" : "metaid_1563",
        "label" : "IKBKB phosphorylates NFkB p105 within the NFkB p105:TPL2:ABIN2 complex",
        "compartmentCode" : 1,
        "shared_name" : "IKBKB phosphorylates NFkB p105 within the NFkB p105:TPL2:ABIN2 complex",
        "sbml_type" : "reaction",
        "sbml_type_ext" : "reaction irreversible",
        "fast" : false,
        "sbml_id" : "reaction_5684267",
        "reversible" : false,
        "SUID" : 282575,
        "sbml_compartment" : "compartment_70101",
        "selected" : false,
        "cyId" : "metaid_1563"
      },
      "position" : {
        "x" : -314.71251446616657,
        "y" : -78.6495940905736
      },
      "selected" : false
    }, {
      "data" : {
        "id" : "282560",
        "metaId" : "metaid_1562",
        "label" : "CLEC4D binds mycobacterial trehalose-6,6'-dimycolate (TDM)",
        "compartmentCode" : 3,
        "shared_name" : "CLEC4D binds mycobacterial trehalose-6,6'-dimycolate (TDM)",
        "sbml_type" : "reaction",
        "sbml_type_ext" : "reaction irreversible",
        "fast" : false,
        "sbml_id" : "reaction_5621353",
        "reversible" : false,
        "SUID" : 282560,
        "sbml_compartment" : "compartment_876",
        "selected" : false,
        "cyId" : "metaid_1562"
      },
      "position" : {
        "x" : -8.298810547709536,
        "y" : 602.5930053967311
      },
      "selected" : false
    }, {
      "data" : {
        "id" : "282545",
        "metaId" : "metaid_1561",
        "label" : "Complement factor I binds C4BP",
        "compartmentCode" : 3,
        "shared_name" : "Complement factor I binds C4BP",
        "sbml_type" : "reaction",
        "sbml_type_ext" : "reaction irreversible",
        "fast" : false,
        "sbml_id" : "reaction_981658",
        "reversible" : false,
        "SUID" : 282545,
        "sbml_compartment" : "compartment_876",
        "selected" : false,
        "cyId" : "metaid_1561"
      },
      "position" : {
        "x" : 781.4544777213334,
        "y" : 404.09346316040296
      },
      "selected" : false
    }, {
      "data" : {
        "id" : "282530",
        "metaId" : "metaid_1560",
        "label" : "P2X7 mediates loss of intracellular K+",
        "compartmentCode" : 3,
        "shared_name" : "P2X7 mediates loss of intracellular K+",
        "sbml_type" : "reaction",
        "sbml_type_ext" : "reaction irreversible",
        "fast" : false,
        "sbml_id" : "reaction_877187",
        "reversible" : false,
        "SUID" : 282530,
        "sbml_compartment" : "compartment_876",
        "selected" : false,
        "cyId" : "metaid_1560"
      },
      "position" : {
        "x" : 441.70215838539593,
        "y" : 251.70137331665296
      },
      "selected" : false
    }, {
      "data" : {
        "id" : "282515",
        "metaId" : "metaid_1559",
        "label" : "CD46 binds C4b",
        "compartmentCode" : 3,
        "shared_name" : "CD46 binds C4b",
        "sbml_type" : "reaction",
        "sbml_type_ext" : "reaction irreversible",
        "fast" : false,
        "sbml_id" : "reaction_8951486",
        "reversible" : false,
        "SUID" : 282515,
        "sbml_compartment" : "compartment_876",
        "selected" : false,
        "cyId" : "metaid_1559"
      },
      "position" : {
        "x" : 385.72098773109906,
        "y" : 392.9250366467311
      },
      "selected" : false
    }, {
      "data" : {
        "id" : "282497",
        "metaId" : "metaid_1558",
        "label" : "S100A8:S100A9 binds Mn2+",
        "compartmentCode" : 4,
        "shared_name" : "S100A8:S100A9 binds Mn2+",
        "sbml_type" : "reaction",
        "sbml_type_ext" : "reaction irreversible",
        "fast" : false,
        "sbml_id" : "reaction_6798528",
        "reversible" : false,
        "SUID" : 282497,
        "sbml_compartment" : "compartment_984",
        "selected" : false,
        "cyId" : "metaid_1558"
      },
      "position" : {
        "x" : 1449.8656105338334,
        "y" : 685.5090820568873
      },
      "selected" : false
    }, {
      "data" : {
        "id" : "282482",
        "metaId" : "metaid_1557",
        "label" : "TP53 binds the IKBIP gene promoter",
        "compartmentCode" : 2,
        "shared_name" : "TP53 binds the IKBIP gene promoter",
        "sbml_type" : "reaction",
        "sbml_type_ext" : "reaction irreversible",
        "fast" : false,
        "sbml_id" : "reaction_9749464",
        "reversible" : false,
        "SUID" : 282482,
        "sbml_compartment" : "compartment_7660",
        "selected" : false,
        "cyId" : "metaid_1557"
      },
      "position" : {
        "x" : -1583.3165183724166,
        "y" : 410.06047365844984
      },
      "selected" : false
    }, {
      "data" : {
        "id" : "282467",
        "metaId" : "metaid_1556",
        "label" : "Calcium binds calmodulin",
        "compartmentCode" : 1,
        "shared_name" : "Calcium binds calmodulin",
        "sbml_type" : "reaction",
        "sbml_type_ext" : "reaction irreversible",
        "fast" : false,
        "sbml_id" : "reaction_74448",
        "reversible" : false,
        "SUID" : 282467,
        "sbml_compartment" : "compartment_70101",
        "selected" : false,
        "cyId" : "metaid_1556"
      },
      "position" : {
        "x" : -875.2601829231978,
        "y" : -595.7963989001439
      },
      "selected" : false
    }, {
      "data" : {
        "id" : "282452",
        "metaId" : "metaid_1555",
        "label" : "Recruitment of VAV to p-SLP-76",
        "compartmentCode" : 3,
        "shared_name" : "Recruitment of VAV to p-SLP-76",
        "sbml_type" : "reaction",
        "sbml_type_ext" : "reaction irreversible",
        "fast" : false,
        "sbml_id" : "reaction_2730892",
        "reversible" : false,
        "SUID" : 282452,
        "sbml_compartment" : "compartment_876",
        "selected" : false,
        "cyId" : "metaid_1555"
      },
      "position" : {
        "x" : -37.09654766929157,
        "y" : 483.16057131469984
      },
      "selected" : false
    }, {
      "data" : {
        "id" : "282437",
        "metaId" : "metaid_1554",
        "label" : "C3a receptor binds anaphylatoxin C3a",
        "compartmentCode" : 4,
        "shared_name" : "C3a receptor binds anaphylatoxin C3a",
        "sbml_type" : "reaction",
        "sbml_type_ext" : "reaction irreversible",
        "fast" : false,
        "sbml_id" : "reaction_444647",
        "reversible" : false,
        "SUID" : 282437,
        "sbml_compartment" : "compartment_984",
        "selected" : false,
        "cyId" : "metaid_1554"
      },
      "position" : {
        "x" : 774.5843605338334,
        "y" : 769.5666992443873
      },
      "selected" : false
    }, {
      "data" : {
        "id" : "282422",
        "metaId" : "metaid_1553",
        "label" : "REG3A,REG3G binds bacterial peptidoglycan",
        "compartmentCode" : 4,
        "shared_name" : "REG3A,REG3G binds bacterial peptidoglycan",
        "sbml_type" : "reaction",
        "sbml_type_ext" : "reaction irreversible",
        "fast" : false,
        "sbml_id" : "reaction_6801808",
        "reversible" : false,
        "SUID" : 282422,
        "sbml_compartment" : "compartment_984",
        "selected" : false,
        "cyId" : "metaid_1553"
      },
      "position" : {
        "x" : 1095.4449562369584,
        "y" : 235.8294861096217
      },
      "selected" : false
    }, {
      "data" : {
        "id" : "282401",
        "metaId" : "metaid_1552",
        "label" : "Phosphorylation of MEK7 by MEKK1",
        "compartmentCode" : 1,
        "shared_name" : "Phosphorylation of MEK7 by MEKK1",
        "sbml_type" : "reaction",
        "sbml_type_ext" : "reaction irreversible",
        "fast" : false,
        "sbml_id" : "reaction_2730868",
        "reversible" : false,
        "SUID" : 282401,
        "sbml_compartment" : "compartment_70101",
        "selected" : false,
        "cyId" : "metaid_1552"
      },
      "position" : {
        "x" : -386.66304547202594,
        "y" : -152.76173856078844
      },
      "selected" : false
    }, {
      "data" : {
        "id" : "282380",
        "metaId" : "metaid_1551",
        "label" : "STING ubiquitination by TRIM32 or TRIM56",
        "compartmentCode" : 1,
        "shared_name" : "STING ubiquitination by TRIM32 or TRIM56",
        "sbml_type" : "reaction",
        "sbml_type_ext" : "reaction irreversible",
        "fast" : false,
        "sbml_id" : "reaction_3134804",
        "reversible" : false,
        "SUID" : 282380,
        "sbml_compartment" : "compartment_70101",
        "selected" : false,
        "cyId" : "metaid_1551"
      },
      "position" : {
        "x" : -761.2956443489791,
        "y" : -775.3029906970189
      },
      "selected" : false
    }, {
      "data" : {
        "id" : "282362",
        "metaId" : "metaid_1550",
        "label" : "CYLD mediated deubiquitination of DDX58 (RIG-I)",
        "compartmentCode" : 1,
        "shared_name" : "CYLD mediated deubiquitination of DDX58 (RIG-I)",
        "sbml_type" : "reaction",
        "sbml_type_ext" : "reaction irreversible",
        "fast" : false,
        "sbml_id" : "reaction_936390",
        "reversible" : false,
        "SUID" : 282362,
        "sbml_compartment" : "compartment_70101",
        "selected" : false,
        "cyId" : "metaid_1550"
      },
      "position" : {
        "x" : -605.6304221810103,
        "y" : -467.3785522204564
      },
      "selected" : false
    }, {
      "data" : {
        "id" : "282347",
        "metaId" : "metaid_1549",
        "label" : "INTL1 binds bacterial glycans",
        "compartmentCode" : 4,
        "shared_name" : "INTL1 binds bacterial glycans",
        "sbml_type" : "reaction",
        "sbml_type_ext" : "reaction irreversible",
        "fast" : false,
        "sbml_id" : "reaction_6804527",
        "reversible" : false,
        "SUID" : 282347,
        "sbml_compartment" : "compartment_984",
        "selected" : false,
        "cyId" : "metaid_1549"
      },
      "position" : {
        "x" : 1349.540781432271,
        "y" : 183.2805816906764
      },
      "selected" : false
    }, {
      "data" : {
        "id" : "282332",
        "metaId" : "metaid_1548",
        "label" : "IRAK2 induces TRAF6 oligomerization",
        "compartmentCode" : 1,
        "shared_name" : "IRAK2 induces TRAF6 oligomerization",
        "sbml_type" : "reaction",
        "sbml_type_ext" : "reaction irreversible",
        "fast" : false,
        "sbml_id" : "reaction_936963",
        "reversible" : false,
        "SUID" : 282332,
        "sbml_compartment" : "compartment_70101",
        "selected" : false,
        "cyId" : "metaid_1548"
      },
      "position" : {
        "x" : 6.224531584858823,
        "y" : -77.15919949828844
      },
      "selected" : false
    }, {
      "data" : {
        "id" : "282317",
        "metaId" : "metaid_1547",
        "label" : "HTN5, (HTN1, HTN3) binds fungal SSA1/SSA2",
        "compartmentCode" : 4,
        "shared_name" : "HTN5, (HTN1, HTN3) binds fungal SSA1/SSA2",
        "sbml_type" : "reaction",
        "sbml_type_ext" : "reaction irreversible",
        "fast" : false,
        "sbml_id" : "reaction_6807581",
        "reversible" : false,
        "SUID" : 282317,
        "sbml_compartment" : "compartment_984",
        "selected" : false,
        "cyId" : "metaid_1547"
      },
      "position" : {
        "x" : 1021.2055763541459,
        "y" : 662.4927246350123
      },
      "selected" : false
    }, {
      "data" : {
        "id" : "282302",
        "metaId" : "metaid_1546",
        "label" : "Phosphorylation of TBK1/IKBKE",
        "compartmentCode" : 7,
        "shared_name" : "Phosphorylation of TBK1/IKBKE",
        "sbml_type" : "reaction",
        "sbml_type_ext" : "reaction irreversible",
        "fast" : false,
        "sbml_id" : "reaction_9705323",
        "reversible" : false,
        "SUID" : 282302,
        "sbml_compartment" : "compartment_17906",
        "selected" : false,
        "cyId" : "metaid_1546"
      },
      "position" : {
        "x" : -361.90620953452594,
        "y" : -1117.6051147204564
      },
      "selected" : false
    }, {
      "data" : {
        "id" : "282290",
        "metaId" : "metaid_1545",
        "label" : "Exocytosis of azurophil granule membrane proteins",
        "compartmentCode" : 31,
        "shared_name" : "Exocytosis of azurophil granule membrane proteins",
        "sbml_type" : "reaction",
        "sbml_type_ext" : "reaction irreversible",
        "fast" : false,
        "sbml_id" : "reaction_6798739",
        "reversible" : false,
        "SUID" : 282290,
        "sbml_compartment" : "compartment_6798757",
        "selected" : false,
        "cyId" : "metaid_1545"
      },
      "position" : {
        "x" : 246.56131976234906,
        "y" : 1342.018298365481
      },
      "selected" : false
    }, {
      "data" : {
        "id" : "282275",
        "metaId" : "metaid_1544",
        "label" : "Interaction of DAP12 and KIR2DS2",
        "compartmentCode" : 3,
        "shared_name" : "Interaction of DAP12 and KIR2DS2",
        "sbml_type" : "reaction",
        "sbml_type_ext" : "reaction irreversible",
        "fast" : false,
        "sbml_id" : "reaction_210309",
        "reversible" : false,
        "SUID" : 282275,
        "sbml_compartment" : "compartment_876",
        "selected" : false,
        "cyId" : "metaid_1544"
      },
      "position" : {
        "x" : 107.7789329825639,
        "y" : 600.7020141857936
      },
      "selected" : false
    }, {
      "data" : {
        "id" : "282260",
        "metaId" : "metaid_1543",
        "label" : "ZBP1 binds cytosolic DNA",
        "compartmentCode" : 1,
        "shared_name" : "ZBP1 binds cytosolic DNA",
        "sbml_type" : "reaction",
        "sbml_type_ext" : "reaction irreversible",
        "fast" : false,
        "sbml_id" : "reaction_1591234",
        "reversible" : false,
        "SUID" : 282260,
        "sbml_compartment" : "compartment_70101",
        "selected" : false,
        "cyId" : "metaid_1543"
      },
      "position" : {
        "x" : -727.6345725716353,
        "y" : -478.00166013061266
      },
      "selected" : false
    }, {
      "data" : {
        "id" : "282242",
        "metaId" : "metaid_1542",
        "label" : "Oligomerization of BCL10 and MALT1",
        "compartmentCode" : 3,
        "shared_name" : "Oligomerization of BCL10 and MALT1",
        "sbml_type" : "reaction",
        "sbml_type_ext" : "reaction irreversible",
        "fast" : false,
        "sbml_id" : "reaction_2730899",
        "reversible" : false,
        "SUID" : 282242,
        "sbml_compartment" : "compartment_876",
        "selected" : false,
        "cyId" : "metaid_1542"
      },
      "position" : {
        "x" : -294.03267437827594,
        "y" : 405.3930847424342
      },
      "selected" : false
    }, {
      "data" : {
        "id" : "282227",
        "metaId" : "metaid_1541",
        "label" : "Interaction of DAP12 and NKp44",
        "compartmentCode" : 3,
        "shared_name" : "Interaction of DAP12 and NKp44",
        "sbml_type" : "reaction",
        "sbml_type_ext" : "reaction irreversible",
        "fast" : false,
        "sbml_id" : "reaction_210273",
        "reversible" : false,
        "SUID" : 282227,
        "sbml_compartment" : "compartment_876",
        "selected" : false,
        "cyId" : "metaid_1541"
      },
      "position" : {
        "x" : -18.378026551127505,
        "y" : 622.7003662365748
      },
      "selected" : false
    }, {
      "data" : {
        "id" : "282212",
        "metaId" : "metaid_1540",
        "label" : "TIRAP binds PIP2-rich regions in the plasma membrane",
        "compartmentCode" : 3,
        "shared_name" : "TIRAP binds PIP2-rich regions in the plasma membrane",
        "sbml_type" : "reaction",
        "sbml_type_ext" : "reaction irreversible",
        "fast" : false,
        "sbml_id" : "reaction_2559456",
        "reversible" : false,
        "SUID" : 282212,
        "sbml_compartment" : "compartment_876",
        "selected" : false,
        "cyId" : "metaid_1540"
      },
      "position" : {
        "x" : -140.9632774056197,
        "y" : 489.1758911389186
      },
      "selected" : false
    }, {
      "data" : {
        "id" : "282191",
        "metaId" : "metaid_1539",
        "label" : "Auto phosphorylation of TAK1 within the ALPK1:ADP-heptose:p-T9-TIFA:pUb-TRAF6: free K63 pUb:TAB1:TAB2/TAB3 :MAP3K7 complex",
        "compartmentCode" : 1,
        "shared_name" : "Auto phosphorylation of TAK1 within the ALPK1:ADP-heptose:p-T9-TIFA:pUb-TRAF6: free K63 pUb:TAB1:TAB2/TAB3 :MAP3K7 complex",
        "sbml_type" : "reaction",
        "sbml_type_ext" : "reaction irreversible",
        "fast" : false,
        "sbml_id" : "reaction_9645442",
        "reversible" : false,
        "SUID" : 282191,
        "sbml_compartment" : "compartment_70101",
        "selected" : false,
        "cyId" : "metaid_1539"
      },
      "position" : {
        "x" : -470.8872581185103,
        "y" : -83.46493985473376
      },
      "selected" : false
    }, {
      "data" : {
        "id" : "282167",
        "metaId" : "metaid_1538",
        "label" : "RIP1 facilitates IKK complex phosphorylation",
        "compartmentCode" : 1,
        "shared_name" : "RIP1 facilitates IKK complex phosphorylation",
        "sbml_type" : "reaction",
        "sbml_type_ext" : "reaction irreversible",
        "fast" : false,
        "sbml_id" : "reaction_168910",
        "reversible" : false,
        "SUID" : 282167,
        "sbml_compartment" : "compartment_70101",
        "selected" : false,
        "cyId" : "metaid_1538"
      },
      "position" : {
        "x" : -195.47664410483844,
        "y" : -317.77387692748766
      },
      "selected" : false
    }, {
      "data" : {
        "id" : "282137",
        "metaId" : "metaid_1537",
        "label" : "Viral DNA cleavage by TREX1",
        "compartmentCode" : 1,
        "shared_name" : "Viral DNA cleavage by TREX1",
        "sbml_type" : "reaction",
        "sbml_type_ext" : "reaction irreversible",
        "fast" : false,
        "sbml_id" : "reaction_3245943",
        "reversible" : false,
        "SUID" : 282137,
        "sbml_compartment" : "compartment_70101",
        "selected" : false,
        "cyId" : "metaid_1537"
      },
      "position" : {
        "x" : -574.5823875130416,
        "y" : -728.9453246813939
      },
      "selected" : false
    }, {
      "data" : {
        "id" : "282116",
        "metaId" : "metaid_1536",
        "label" : "SYK phosphorylates PLCG2 in p-6Y-SYK:p-Y65,Y76-FCER1G:PLCG2",
        "compartmentCode" : 3,
        "shared_name" : "SYK phosphorylates PLCG2 in p-6Y-SYK:p-Y65,Y76-FCER1G:PLCG2",
        "sbml_type" : "reaction",
        "sbml_type_ext" : "reaction irreversible",
        "fast" : false,
        "sbml_id" : "reaction_5621363",
        "reversible" : false,
        "SUID" : 282116,
        "sbml_compartment" : "compartment_876",
        "selected" : false,
        "cyId" : "metaid_1536"
      },
      "position" : {
        "x" : 74.13571589577191,
        "y" : 67.20823977173109
      },
      "selected" : false
    }, {
      "data" : {
        "id" : "282101",
        "metaId" : "metaid_1535",
        "label" : "Pellino binds hp-IRAK1:TRAF6",
        "compartmentCode" : 3,
        "shared_name" : "Pellino binds hp-IRAK1:TRAF6",
        "sbml_type" : "reaction",
        "sbml_type_ext" : "reaction irreversible",
        "fast" : false,
        "sbml_id" : "reaction_937044",
        "reversible" : false,
        "SUID" : 282101,
        "sbml_compartment" : "compartment_876",
        "selected" : false,
        "cyId" : "metaid_1535"
      },
      "position" : {
        "x" : -56.669774598002505,
        "y" : 327.08113405884046
      },
      "selected" : false
    }, {
      "data" : {
        "id" : "282083",
        "metaId" : "metaid_1534",
        "label" : "Activated TLR3:TRIF:K63pUb-TRAF6 recruits TAK1complex",
        "compartmentCode" : 6,
        "shared_name" : "Activated TLR3:TRIF:K63pUb-TRAF6 recruits TAK1complex",
        "sbml_type" : "reaction",
        "sbml_type_ext" : "reaction irreversible",
        "fast" : false,
        "sbml_id" : "reaction_177690",
        "reversible" : false,
        "SUID" : 282083,
        "sbml_compartment" : "compartment_74700",
        "selected" : false,
        "cyId" : "metaid_1534"
      },
      "position" : {
        "x" : -37.4587379158736,
        "y" : -513.0895202380345
      },
      "selected" : false
    }, {
      "data" : {
        "id" : "282065",
        "metaId" : "metaid_1532",
        "label" : "C9 binds C5b:C6:C7:C8",
        "compartmentCode" : 37,
        "shared_name" : "C9 binds C5b:C6:C7:C8",
        "sbml_type" : "reaction",
        "sbml_type_ext" : "reaction irreversible",
        "fast" : false,
        "sbml_id" : "reaction_173725",
        "reversible" : false,
        "SUID" : 282065,
        "sbml_compartment" : "compartment_947586",
        "selected" : false,
        "cyId" : "metaid_1532"
      },
      "position" : {
        "x" : 724.6122536002397,
        "y" : 1024.493884302981
      },
      "selected" : false
    }, {
      "data" : {
        "id" : "282050",
        "metaId" : "metaid_1531",
        "label" : "RIP3 binds TRIF to mediate necroptosis",
        "compartmentCode" : 1,
        "shared_name" : "RIP3 binds TRIF to mediate necroptosis",
        "sbml_type" : "reaction",
        "sbml_type_ext" : "reaction irreversible",
        "fast" : false,
        "sbml_id" : "reaction_2569057",
        "reversible" : false,
        "SUID" : 282050,
        "sbml_compartment" : "compartment_70101",
        "selected" : false,
        "cyId" : "metaid_1531"
      },
      "position" : {
        "x" : -160.00313336265094,
        "y" : -631.4781005603002
      },
      "selected" : false
    }, {
      "data" : {
        "id" : "282032",
        "metaId" : "metaid_1530",
        "label" : "HOCl-induced glycosaminoglycan fragmentation",
        "compartmentCode" : 35,
        "shared_name" : "HOCl-induced glycosaminoglycan fragmentation",
        "sbml_type" : "reaction",
        "sbml_type_ext" : "reaction irreversible",
        "fast" : false,
        "sbml_id" : "reaction_6789208",
        "reversible" : false,
        "SUID" : 282032,
        "sbml_compartment" : "compartment_21994",
        "selected" : false,
        "cyId" : "metaid_1530"
      },
      "position" : {
        "x" : 833.9625953971147,
        "y" : -555.8432128649877
      },
      "selected" : false
    }, {
      "data" : {
        "id" : "282017",
        "metaId" : "metaid_1529",
        "label" : "S100A1 binds TLR4:LY96",
        "compartmentCode" : 4,
        "shared_name" : "S100A1 binds TLR4:LY96",
        "sbml_type" : "reaction",
        "sbml_type_ext" : "reaction irreversible",
        "fast" : false,
        "sbml_id" : "reaction_6805943",
        "reversible" : false,
        "SUID" : 282017,
        "sbml_compartment" : "compartment_984",
        "selected" : false,
        "cyId" : "metaid_1529"
      },
      "position" : {
        "x" : 865.3855079947709,
        "y" : 667.6437256115748
      },
      "selected" : false
    }, {
      "data" : {
        "id" : "281993",
        "metaId" : "metaid_1528",
        "label" : "TLR processing at low pH",
        "compartmentCode" : 5,
        "shared_name" : "TLR processing at low pH",
        "sbml_type" : "reaction",
        "sbml_type_ext" : "reaction irreversible",
        "fast" : false,
        "sbml_id" : "reaction_1678920",
        "reversible" : false,
        "SUID" : 281993,
        "sbml_compartment" : "compartment_1660541",
        "selected" : false,
        "cyId" : "metaid_1528"
      },
      "position" : {
        "x" : 1790.024424010396,
        "y" : -1437.585217259519
      },
      "selected" : false
    }, {
      "data" : {
        "id" : "281978",
        "metaId" : "metaid_1527",
        "label" : "LEAP2 binds bacteria",
        "compartmentCode" : 4,
        "shared_name" : "LEAP2 binds bacteria",
        "sbml_type" : "reaction",
        "sbml_type_ext" : "reaction irreversible",
        "fast" : false,
        "sbml_id" : "reaction_6813626",
        "reversible" : false,
        "SUID" : 281978,
        "sbml_compartment" : "compartment_984",
        "selected" : false,
        "cyId" : "metaid_1527"
      },
      "position" : {
        "x" : 1303.895517760396,
        "y" : 378.2528259533717
      },
      "selected" : false
    }, {
      "data" : {
        "id" : "281957",
        "metaId" : "metaid_1526",
        "label" : "Phosphorylation of PLC-gamma by p-BTK/p-SYK",
        "compartmentCode" : 3,
        "shared_name" : "Phosphorylation of PLC-gamma by p-BTK/p-SYK",
        "sbml_type" : "reaction",
        "sbml_type_ext" : "reaction irreversible",
        "fast" : false,
        "sbml_id" : "reaction_2424487",
        "reversible" : false,
        "SUID" : 281957,
        "sbml_compartment" : "compartment_876",
        "selected" : false,
        "cyId" : "metaid_1526"
      },
      "position" : {
        "x" : -166.1711631478072,
        "y" : 273.9117615002467
      },
      "selected" : false
    }, {
      "data" : {
        "id" : "281945",
        "metaId" : "metaid_1525",
        "label" : "p-S407,Y641-STAT6 dimer migrates to the nucleus",
        "compartmentCode" : 1,
        "shared_name" : "p-S407,Y641-STAT6 dimer migrates to the nucleus",
        "sbml_type" : "reaction",
        "sbml_type_ext" : "reaction irreversible",
        "fast" : false,
        "sbml_id" : "reaction_3249370",
        "reversible" : false,
        "SUID" : 281945,
        "sbml_compartment" : "compartment_70101",
        "selected" : false,
        "cyId" : "metaid_1525"
      },
      "position" : {
        "x" : -1046.0411277474166,
        "y" : 55.40993044555921
      },
      "selected" : false
    }, {
      "data" : {
        "id" : "281930",
        "metaId" : "metaid_1524",
        "label" : "MRE11 binds cytosolic DNA",
        "compartmentCode" : 1,
        "shared_name" : "MRE11 binds cytosolic DNA",
        "sbml_type" : "reaction",
        "sbml_type_ext" : "reaction irreversible",
        "fast" : false,
        "sbml_id" : "reaction_3204303",
        "reversible" : false,
        "SUID" : 281930,
        "sbml_compartment" : "compartment_70101",
        "selected" : false,
        "cyId" : "metaid_1524"
      },
      "position" : {
        "x" : -950.8182883919478,
        "y" : -315.33890988647204
      },
      "selected" : false
    }, {
      "data" : {
        "id" : "281915",
        "metaId" : "metaid_1523",
        "label" : "Complement factor I complex formation",
        "compartmentCode" : 4,
        "shared_name" : "Complement factor I complex formation",
        "sbml_type" : "reaction",
        "sbml_type_ext" : "reaction irreversible",
        "fast" : false,
        "sbml_id" : "reaction_976801",
        "reversible" : false,
        "SUID" : 281915,
        "sbml_compartment" : "compartment_984",
        "selected" : false,
        "cyId" : "metaid_1523"
      },
      "position" : {
        "x" : 1098.9969581900834,
        "y" : 746.1252319592311
      },
      "selected" : false
    }, {
      "data" : {
        "id" : "281900",
        "metaId" : "metaid_1522",
        "label" : "Nitric oxide and O2 react to NO2",
        "compartmentCode" : 1,
        "shared_name" : "Nitric oxide and O2 react to NO2",
        "sbml_type" : "reaction",
        "sbml_type_ext" : "reaction irreversible",
        "fast" : false,
        "sbml_id" : "reaction_6803989",
        "reversible" : false,
        "SUID" : 281900,
        "sbml_compartment" : "compartment_70101",
        "selected" : false,
        "cyId" : "metaid_1522"
      },
      "position" : {
        "x" : -670.6901145638228,
        "y" : -429.68754269897204
      },
      "selected" : false
    }, {
      "data" : {
        "id" : "281876",
        "metaId" : "metaid_1521",
        "label" : "Active NIK phosphorylates IKKA dimer",
        "compartmentCode" : 1,
        "shared_name" : "Active NIK phosphorylates IKKA dimer",
        "sbml_type" : "reaction",
        "sbml_type_ext" : "reaction irreversible",
        "fast" : false,
        "sbml_id" : "reaction_5607722",
        "reversible" : false,
        "SUID" : 281876,
        "sbml_compartment" : "compartment_70101",
        "selected" : false,
        "cyId" : "metaid_1521"
      },
      "position" : {
        "x" : -226.10100323569782,
        "y" : -259.35725095092516
      },
      "selected" : false
    }, {
      "data" : {
        "id" : "281861",
        "metaId" : "metaid_1520",
        "label" : "Recruitment of PLCgamma to membrane",
        "compartmentCode" : 3,
        "shared_name" : "Recruitment of PLCgamma to membrane",
        "sbml_type" : "reaction",
        "sbml_type_ext" : "reaction irreversible",
        "fast" : false,
        "sbml_id" : "reaction_2029270",
        "reversible" : false,
        "SUID" : 281861,
        "sbml_compartment" : "compartment_876",
        "selected" : false,
        "cyId" : "metaid_1520"
      },
      "position" : {
        "x" : -157.19421917808063,
        "y" : 534.1117431896998
      },
      "selected" : false
    }, {
      "data" : {
        "id" : "281846",
        "metaId" : "metaid_1519",
        "label" : "Auto ubiquitination of TRAF6 bound to the activated TLR4 complex",
        "compartmentCode" : 6,
        "shared_name" : "Auto ubiquitination of TRAF6 bound to the activated TLR4 complex",
        "sbml_type" : "reaction",
        "sbml_type_ext" : "reaction irreversible",
        "fast" : false,
        "sbml_id" : "reaction_936952",
        "reversible" : false,
        "SUID" : 281846,
        "sbml_compartment" : "compartment_74700",
        "selected" : false,
        "cyId" : "metaid_1519"
      },
      "position" : {
        "x" : 145.76032488930218,
        "y" : -687.7897460681127
      },
      "selected" : false
    }, {
      "data" : {
        "id" : "281822",
        "metaId" : "metaid_1518",
        "label" : "TRAF2,6 ubiquitinates NLRC5",
        "compartmentCode" : 1,
        "shared_name" : "TRAF2,6 ubiquitinates NLRC5",
        "sbml_type" : "reaction",
        "sbml_type_ext" : "reaction irreversible",
        "fast" : false,
        "sbml_id" : "reaction_9750946",
        "reversible" : false,
        "SUID" : 281822,
        "sbml_compartment" : "compartment_70101",
        "selected" : false,
        "cyId" : "metaid_1518"
      },
      "position" : {
        "x" : -704.4300437630416,
        "y" : -702.5291869860814
      },
      "selected" : false
    }, {
      "data" : {
        "id" : "281798",
        "metaId" : "metaid_1517",
        "label" : "Phosphorylation of IRF-3/IRF7 and their release from the activated TLR complex ",
        "compartmentCode" : 6,
        "shared_name" : "Phosphorylation of IRF-3/IRF7 and their release from the activated TLR complex ",
        "sbml_type" : "reaction",
        "sbml_type_ext" : "reaction irreversible",
        "fast" : false,
        "sbml_id" : "reaction_166245",
        "reversible" : false,
        "SUID" : 281798,
        "sbml_compartment" : "compartment_74700",
        "selected" : false,
        "cyId" : "metaid_1517"
      },
      "position" : {
        "x" : -134.87712628257282,
        "y" : -315.57413937865954
      },
      "selected" : false
    }, {
      "data" : {
        "id" : "281780",
        "metaId" : "metaid_1516",
        "label" : "Peroxynitrite oxidizes Peptide-Methionine residues",
        "compartmentCode" : 1,
        "shared_name" : "Peroxynitrite oxidizes Peptide-Methionine residues",
        "sbml_type" : "reaction",
        "sbml_type_ext" : "reaction irreversible",
        "fast" : false,
        "sbml_id" : "reaction_1222411",
        "reversible" : false,
        "SUID" : 281780,
        "sbml_compartment" : "compartment_70101",
        "selected" : false,
        "cyId" : "metaid_1516"
      },
      "position" : {
        "x" : -984.0189109505416,
        "y" : -463.81550290405016
      },
      "selected" : false
    }, {
      "data" : {
        "id" : "281762",
        "metaId" : "metaid_1515",
        "label" : "NLRP4 and DTX4 associate with p-S172-TBK1 within STING:TBK1:IRF3",
        "compartmentCode" : 1,
        "shared_name" : "NLRP4 and DTX4 associate with p-S172-TBK1 within STING:TBK1:IRF3",
        "sbml_type" : "reaction",
        "sbml_type_ext" : "reaction irreversible",
        "fast" : false,
        "sbml_id" : "reaction_3249392",
        "reversible" : false,
        "SUID" : 281762,
        "sbml_compartment" : "compartment_70101",
        "selected" : false,
        "cyId" : "metaid_1515"
      },
      "position" : {
        "x" : -820.7946677864791,
        "y" : 0.4825927990748369
      },
      "selected" : false
    }, {
      "data" : {
        "id" : "281747",
        "metaId" : "metaid_1514",
        "label" : "IKBKG subunit of IKK complex binds polyubiquinated RIP1",
        "compartmentCode" : 6,
        "shared_name" : "IKBKG subunit of IKK complex binds polyubiquinated RIP1",
        "sbml_type" : "reaction",
        "sbml_type_ext" : "reaction irreversible",
        "fast" : false,
        "sbml_id" : "reaction_937029",
        "reversible" : false,
        "SUID" : 281747,
        "sbml_compartment" : "compartment_74700",
        "selected" : false,
        "cyId" : "metaid_1514"
      },
      "position" : {
        "x" : -3.0096183480025047,
        "y" : -747.0735595446752
      },
      "selected" : false
    }, {
      "data" : {
        "id" : "281723",
        "metaId" : "metaid_1513",
        "label" : "Phosphorylation and release of IRF7",
        "compartmentCode" : 1,
        "shared_name" : "Phosphorylation and release of IRF7",
        "sbml_type" : "reaction",
        "sbml_type_ext" : "reaction irreversible",
        "fast" : false,
        "sbml_id" : "reaction_933525",
        "reversible" : false,
        "SUID" : 281723,
        "sbml_compartment" : "compartment_70101",
        "selected" : false,
        "cyId" : "metaid_1513"
      },
      "position" : {
        "x" : -270.4400840462447,
        "y" : -444.68815305053454
      },
      "selected" : false
    }, {
      "data" : {
        "id" : "281702",
        "metaId" : "metaid_1512",
        "label" : "RSK1/2/3 phosphorylates CREB at Serine 119",
        "compartmentCode" : 2,
        "shared_name" : "RSK1/2/3 phosphorylates CREB at Serine 119",
        "sbml_type" : "reaction",
        "sbml_type_ext" : "reaction irreversible",
        "fast" : false,
        "sbml_id" : "reaction_199895",
        "reversible" : false,
        "SUID" : 281702,
        "sbml_compartment" : "compartment_7660",
        "selected" : false,
        "cyId" : "metaid_1512"
      },
      "position" : {
        "x" : -1514.2469382942916,
        "y" : 716.5184814709498
      },
      "selected" : false
    }, {
      "data" : {
        "id" : "281681",
        "metaId" : "metaid_1511",
        "label" : "p-ERK phosphorylates WAVEs and ABI",
        "compartmentCode" : 1,
        "shared_name" : "p-ERK phosphorylates WAVEs and ABI",
        "sbml_type" : "reaction",
        "sbml_type_ext" : "reaction irreversible",
        "fast" : false,
        "sbml_id" : "reaction_2029469",
        "reversible" : false,
        "SUID" : 281681,
        "sbml_compartment" : "compartment_70101",
        "selected" : false,
        "cyId" : "metaid_1511"
      },
      "position" : {
        "x" : -186.75130230796344,
        "y" : -239.64284970580798
      },
      "selected" : false
    }, {
      "data" : {
        "id" : "281666",
        "metaId" : "metaid_1510",
        "label" : "NEMO subunit of IKK complex binds to activated IRAK1 upon stimulation of TLR7/8 or 9.",
        "compartmentCode" : 1,
        "shared_name" : "NEMO subunit of IKK complex binds to activated IRAK1 upon stimulation of TLR7/8 or 9.",
        "sbml_type" : "reaction",
        "sbml_type_ext" : "reaction irreversible",
        "fast" : false,
        "sbml_id" : "reaction_975119",
        "reversible" : false,
        "SUID" : 281666,
        "sbml_compartment" : "compartment_70101",
        "selected" : false,
        "cyId" : "metaid_1510"
      },
      "position" : {
        "x" : -128.5809074105025,
        "y" : -537.8709228259252
      },
      "selected" : false
    }, {
      "data" : {
        "id" : "281645",
        "metaId" : "metaid_1509",
        "label" : "Phosphorylation of LAT by p-SYK",
        "compartmentCode" : 3,
        "shared_name" : "Phosphorylation of LAT by p-SYK",
        "sbml_type" : "reaction",
        "sbml_type_ext" : "reaction irreversible",
        "fast" : false,
        "sbml_id" : "reaction_2395801",
        "reversible" : false,
        "SUID" : 281645,
        "sbml_compartment" : "compartment_876",
        "selected" : false,
        "cyId" : "metaid_1509"
      },
      "position" : {
        "x" : -37.3079810799361,
        "y" : 105.92924807251234
      },
      "selected" : false
    }, {
      "data" : {
        "id" : "281627",
        "metaId" : "metaid_1508",
        "label" : "Factor H binds to C3bBb",
        "compartmentCode" : 3,
        "shared_name" : "Factor H binds to C3bBb",
        "sbml_type" : "reaction",
        "sbml_type_ext" : "reaction irreversible",
        "fast" : false,
        "sbml_id" : "reaction_977363",
        "reversible" : false,
        "SUID" : 281627,
        "sbml_compartment" : "compartment_876",
        "selected" : false,
        "cyId" : "metaid_1508"
      },
      "position" : {
        "x" : 451.61918109047406,
        "y" : 740.8638183850123
      },
      "selected" : false
    }, {
      "data" : {
        "id" : "281606",
        "metaId" : "metaid_1507",
        "label" : "IKBKB phosphorylates TPL2 (MAP3K8) at Ser400",
        "compartmentCode" : 1,
        "shared_name" : "IKBKB phosphorylates TPL2 (MAP3K8) at Ser400",
        "sbml_type" : "reaction",
        "sbml_type_ext" : "reaction irreversible",
        "fast" : false,
        "sbml_id" : "reaction_5684275",
        "reversible" : false,
        "SUID" : 281606,
        "sbml_compartment" : "compartment_70101",
        "selected" : false,
        "cyId" : "metaid_1507"
      },
      "position" : {
        "x" : -374.3157249153853,
        "y" : -75.93268277465563
      },
      "selected" : false
    }, {
      "data" : {
        "id" : "281591",
        "metaId" : "metaid_1506",
        "label" : "Interaction of GRB2:SOS complex with p-SHC1",
        "compartmentCode" : 1,
        "shared_name" : "Interaction of GRB2:SOS complex with p-SHC1",
        "sbml_type" : "reaction",
        "sbml_type_ext" : "reaction irreversible",
        "fast" : false,
        "sbml_id" : "reaction_2730844",
        "reversible" : false,
        "SUID" : 281591,
        "sbml_compartment" : "compartment_70101",
        "selected" : false,
        "cyId" : "metaid_1506"
      },
      "position" : {
        "x" : -720.2682395638228,
        "y" : 147.55185244262952
      },
      "selected" : false
    }, {
      "data" : {
        "id" : "281567",
        "metaId" : "metaid_1505",
        "label" : "Phosphorylation of beta and gamma subunits by LYN",
        "compartmentCode" : 3,
        "shared_name" : "Phosphorylation of beta and gamma subunits by LYN",
        "sbml_type" : "reaction",
        "sbml_type_ext" : "reaction irreversible",
        "fast" : false,
        "sbml_id" : "reaction_2454208",
        "reversible" : false,
        "SUID" : 281567,
        "sbml_compartment" : "compartment_876",
        "selected" : false,
        "cyId" : "metaid_1505"
      },
      "position" : {
        "x" : 141.5241264640092,
        "y" : 70.31540224731702
      },
      "selected" : false
    }, {
      "data" : {
        "id" : "281552",
        "metaId" : "metaid_1504",
        "label" : "Peroxynitrite and carbon dioxide react to nitrosoperoxycarbonate",
        "compartmentCode" : 1,
        "shared_name" : "Peroxynitrite and carbon dioxide react to nitrosoperoxycarbonate",
        "sbml_type" : "reaction",
        "sbml_type_ext" : "reaction irreversible",
        "fast" : false,
        "sbml_id" : "reaction_8942075",
        "reversible" : false,
        "SUID" : 281552,
        "sbml_compartment" : "compartment_70101",
        "selected" : false,
        "cyId" : "metaid_1504"
      },
      "position" : {
        "x" : -883.8212791146041,
        "y" : -618.3920409899877
      },
      "selected" : false
    }, {
      "data" : {
        "id" : "281534",
        "metaId" : "metaid_1503",
        "label" : "Factor H binds to membrane-associated C3b",
        "compartmentCode" : 3,
        "shared_name" : "Factor H binds to membrane-associated C3b",
        "sbml_type" : "reaction",
        "sbml_type_ext" : "reaction irreversible",
        "fast" : false,
        "sbml_id" : "reaction_981728",
        "reversible" : false,
        "SUID" : 281534,
        "sbml_compartment" : "compartment_876",
        "selected" : false,
        "cyId" : "metaid_1503"
      },
      "position" : {
        "x" : 543.7605995475053,
        "y" : 615.6850464123561
      },
      "selected" : false
    }, {
      "data" : {
        "id" : "281519",
        "metaId" : "metaid_1502",
        "label" : "ISGylation of DDX58",
        "compartmentCode" : 1,
        "shared_name" : "ISGylation of DDX58",
        "sbml_type" : "reaction",
        "sbml_type_ext" : "reaction irreversible",
        "fast" : false,
        "sbml_id" : "reaction_936563",
        "reversible" : false,
        "SUID" : 281519,
        "sbml_compartment" : "compartment_70101",
        "selected" : false,
        "cyId" : "metaid_1502"
      },
      "position" : {
        "x" : -981.3858543099166,
        "y" : -327.79145505248766
      },
      "selected" : false
    }, {
      "data" : {
        "id" : "281504",
        "metaId" : "metaid_1501",
        "label" : "Dissociation of hp-IRAK1/or IRAK2:TRAF6-oligomer from the p-IRAK4 :oligo-Myd88:activated TLR7/8 or 9 complex",
        "compartmentCode" : 6,
        "shared_name" : "Dissociation of hp-IRAK1/or IRAK2:TRAF6-oligomer from the p-IRAK4 :oligo-Myd88:activated TLR7/8 or 9 complex",
        "sbml_type" : "reaction",
        "sbml_type_ext" : "reaction irreversible",
        "fast" : false,
        "sbml_id" : "reaction_975100",
        "reversible" : false,
        "SUID" : 281504,
        "sbml_compartment" : "compartment_74700",
        "selected" : false,
        "cyId" : "metaid_1501"
      },
      "position" : {
        "x" : 465.78321307289593,
        "y" : -581.5575683337377
      },
      "selected" : false
    }, {
      "data" : {
        "id" : "281489",
        "metaId" : "metaid_1500",
        "label" : "TLR9 processing at neutral pH",
        "compartmentCode" : 5,
        "shared_name" : "TLR9 processing at neutral pH",
        "sbml_type" : "reaction",
        "sbml_type_ext" : "reaction irreversible",
        "fast" : false,
        "sbml_id" : "reaction_1678981",
        "reversible" : false,
        "SUID" : 281489,
        "sbml_compartment" : "compartment_1660541",
        "selected" : false,
        "cyId" : "metaid_1500"
      },
      "position" : {
        "x" : 1824.3731788932084,
        "y" : -1485.8741576892064
      },
      "selected" : false
    }, {
      "data" : {
        "id" : "281474",
        "metaId" : "metaid_1499",
        "label" : "CD55 (DAF) binds C3bBb, C4bC2a",
        "compartmentCode" : 3,
        "shared_name" : "CD55 (DAF) binds C3bBb, C4bC2a",
        "sbml_type" : "reaction",
        "sbml_type_ext" : "reaction irreversible",
        "fast" : false,
        "sbml_id" : "reaction_981535",
        "reversible" : false,
        "SUID" : 281474,
        "sbml_compartment" : "compartment_876",
        "selected" : false,
        "cyId" : "metaid_1499"
      },
      "position" : {
        "x" : 110.55087512123578,
        "y" : 682.5610229748561
      },
      "selected" : false
    }, {
      "data" : {
        "id" : "281444",
        "metaId" : "metaid_1498",
        "label" : "Processing of caspases",
        "compartmentCode" : 1,
        "shared_name" : "Processing of caspases",
        "sbml_type" : "reaction",
        "sbml_type_ext" : "reaction irreversible",
        "fast" : false,
        "sbml_id" : "reaction_933532",
        "reversible" : false,
        "SUID" : 281444,
        "sbml_compartment" : "compartment_70101",
        "selected" : false,
        "cyId" : "metaid_1498"
      },
      "position" : {
        "x" : -963.2088523567916,
        "y" : -762.2486083728002
      },
      "selected" : false
    }, {
      "data" : {
        "id" : "281426",
        "metaId" : "metaid_1497",
        "label" : "N4BP1 binds IKBKG",
        "compartmentCode" : 1,
        "shared_name" : "N4BP1 binds IKBKG",
        "sbml_type" : "reaction",
        "sbml_type_ext" : "reaction irreversible",
        "fast" : false,
        "sbml_id" : "reaction_9757954",
        "reversible" : false,
        "SUID" : 281426,
        "sbml_compartment" : "compartment_70101",
        "selected" : false,
        "cyId" : "metaid_1497"
      },
      "position" : {
        "x" : -539.7880759896041,
        "y" : -777.9389159899877
      },
      "selected" : false
    }, {
      "data" : {
        "id" : "281414",
        "metaId" : "metaid_1496",
        "label" : "p52:RELB translocates from cytosol to nucleus",
        "compartmentCode" : 2,
        "shared_name" : "p52:RELB translocates from cytosol to nucleus",
        "sbml_type" : "reaction",
        "sbml_type_ext" : "reaction irreversible",
        "fast" : false,
        "sbml_id" : "reaction_5607741",
        "reversible" : false,
        "SUID" : 281414,
        "sbml_compartment" : "compartment_7660",
        "selected" : false,
        "cyId" : "metaid_1496"
      },
      "position" : {
        "x" : -1151.3585105599166,
        "y" : 420.61580202759046
      },
      "selected" : false
    }, {
      "data" : {
        "id" : "281393",
        "metaId" : "metaid_1495",
        "label" : "Src phosphorylate WASP,N-WASP",
        "compartmentCode" : 1,
        "shared_name" : "Src phosphorylate WASP,N-WASP",
        "sbml_type" : "reaction",
        "sbml_type_ext" : "reaction irreversible",
        "fast" : false,
        "sbml_id" : "reaction_2197698",
        "reversible" : false,
        "SUID" : 281393,
        "sbml_compartment" : "compartment_70101",
        "selected" : false,
        "cyId" : "metaid_1495"
      },
      "position" : {
        "x" : -309.8665977181197,
        "y" : -33.84679677306872
      },
      "selected" : false
    }, {
      "data" : {
        "id" : "281378",
        "metaId" : "metaid_1494",
        "label" : "Formation of VAF (virus-activated factor) complex",
        "compartmentCode" : 2,
        "shared_name" : "Formation of VAF (virus-activated factor) complex",
        "sbml_type" : "reaction",
        "sbml_type_ext" : "reaction irreversible",
        "fast" : false,
        "sbml_id" : "reaction_1028820",
        "reversible" : false,
        "SUID" : 281378,
        "sbml_compartment" : "compartment_7660",
        "selected" : false,
        "cyId" : "metaid_1494"
      },
      "position" : {
        "x" : -1448.563954895854,
        "y" : 475.95332644165296
      },
      "selected" : false
    }, {
      "data" : {
        "id" : "281363",
        "metaId" : "metaid_1493",
        "label" : "C3b binds to cell surface",
        "compartmentCode" : 3,
        "shared_name" : "C3b binds to cell surface",
        "sbml_type" : "reaction",
        "sbml_type_ext" : "reaction irreversible",
        "fast" : false,
        "sbml_id" : "reaction_981539",
        "reversible" : false,
        "SUID" : 281363,
        "sbml_compartment" : "compartment_876",
        "selected" : false,
        "cyId" : "metaid_1493"
      },
      "position" : {
        "x" : 566.0387977896928,
        "y" : 143.0150024670436
      },
      "selected" : false
    }, {
      "data" : {
        "id" : "281342",
        "metaId" : "metaid_1492",
        "label" : "p-Y753,Y759-PLCG2 hydrolyses PIP2",
        "compartmentCode" : 3,
        "shared_name" : "p-Y753,Y759-PLCG2 hydrolyses PIP2",
        "sbml_type" : "reaction",
        "sbml_type_ext" : "reaction irreversible",
        "fast" : false,
        "sbml_id" : "reaction_5607735",
        "reversible" : false,
        "SUID" : 281342,
        "sbml_compartment" : "compartment_876",
        "selected" : false,
        "cyId" : "metaid_1492"
      },
      "position" : {
        "x" : 75.75848811256878,
        "y" : -48.02514436065417
      },
      "selected" : false
    }, {
      "data" : {
        "id" : "281324",
        "metaId" : "metaid_1491",
        "label" : "Chloride ion and N-acyl group react to chloramide",
        "compartmentCode" : 13,
        "shared_name" : "Chloride ion and N-acyl group react to chloramide",
        "sbml_type" : "reaction",
        "sbml_type_ext" : "reaction irreversible",
        "fast" : false,
        "sbml_id" : "reaction_6789185",
        "reversible" : false,
        "SUID" : 281324,
        "sbml_compartment" : "compartment_1222282",
        "selected" : false,
        "cyId" : "metaid_1491"
      },
      "position" : {
        "x" : 848.9661354361772,
        "y" : -799.4910400134252
      },
      "selected" : false
    }, {
      "data" : {
        "id" : "281309",
        "metaId" : "metaid_1490",
        "label" : "Interaction of SIGLEC14/15/16 and DAP12",
        "compartmentCode" : 3,
        "shared_name" : "Interaction of SIGLEC14/15/16 and DAP12",
        "sbml_type" : "reaction",
        "sbml_type_ext" : "reaction irreversible",
        "fast" : false,
        "sbml_id" : "reaction_2172123",
        "reversible" : false,
        "SUID" : 281309,
        "sbml_compartment" : "compartment_876",
        "selected" : false,
        "cyId" : "metaid_1490"
      },
      "position" : {
        "x" : 220.66242449867718,
        "y" : 608.0583984631373
      },
      "selected" : false
    }, {
      "data" : {
        "id" : "281288",
        "metaId" : "metaid_1489",
        "label" : "p-S177,S181-IKKB:IKKA:pUb-NEMO phosphorylates IkB-alpha:NF-kB",
        "compartmentCode" : 3,
        "shared_name" : "p-S177,S181-IKKB:IKKA:pUb-NEMO phosphorylates IkB-alpha:NF-kB",
        "sbml_type" : "reaction",
        "sbml_type_ext" : "reaction irreversible",
        "fast" : false,
        "sbml_id" : "reaction_202541",
        "reversible" : false,
        "SUID" : 281288,
        "sbml_compartment" : "compartment_876",
        "selected" : false,
        "cyId" : "metaid_1489"
      },
      "position" : {
        "x" : -148.3675742806197,
        "y" : 59.49699709594984
      },
      "selected" : false
    }, {
      "data" : {
        "id" : "281273",
        "metaId" : "metaid_1488",
        "label" : "Interaction of DAP12 and CLM7",
        "compartmentCode" : 3,
        "shared_name" : "Interaction of DAP12 and CLM7",
        "sbml_type" : "reaction",
        "sbml_type_ext" : "reaction irreversible",
        "fast" : false,
        "sbml_id" : "reaction_2426566",
        "reversible" : false,
        "SUID" : 281273,
        "sbml_compartment" : "compartment_876",
        "selected" : false,
        "cyId" : "metaid_1488"
      },
      "position" : {
        "x" : 266.5837196646928,
        "y" : 455.32564089477796
      },
      "selected" : false
    }, {
      "data" : {
        "id" : "281258",
        "metaId" : "metaid_1487",
        "label" : "DCD(63-110) is processed to DCD(63-109)",
        "compartmentCode" : 4,
        "shared_name" : "DCD(63-110) is processed to DCD(63-109)",
        "sbml_type" : "reaction",
        "sbml_type_ext" : "reaction irreversible",
        "fast" : false,
        "sbml_id" : "reaction_6803060",
        "reversible" : false,
        "SUID" : 281258,
        "sbml_compartment" : "compartment_984",
        "selected" : false,
        "cyId" : "metaid_1487"
      },
      "position" : {
        "x" : 967.1454567252397,
        "y" : 183.86694643677015
      },
      "selected" : false
    }, {
      "data" : {
        "id" : "281240",
        "metaId" : "metaid_1486",
        "label" : "Activation of WASP and N-WASP by CDC42",
        "compartmentCode" : 1,
        "shared_name" : "Activation of WASP and N-WASP by CDC42",
        "sbml_type" : "reaction",
        "sbml_type_ext" : "reaction irreversible",
        "fast" : false,
        "sbml_id" : "reaction_442586",
        "reversible" : false,
        "SUID" : 281240,
        "sbml_compartment" : "compartment_70101",
        "selected" : false,
        "cyId" : "metaid_1486"
      },
      "position" : {
        "x" : -389.50011212241657,
        "y" : -9.33974530517321
      },
      "selected" : false
    }, {
      "data" : {
        "id" : "281225",
        "metaId" : "metaid_1485",
        "label" : "Interaction of DAP12 and KIR3DS1",
        "compartmentCode" : 3,
        "shared_name" : "Interaction of DAP12 and KIR3DS1",
        "sbml_type" : "reaction",
        "sbml_type_ext" : "reaction irreversible",
        "fast" : false,
        "sbml_id" : "reaction_210298",
        "reversible" : false,
        "SUID" : 281225,
        "sbml_compartment" : "compartment_876",
        "selected" : false,
        "cyId" : "metaid_1485"
      },
      "position" : {
        "x" : 392.0778602896928,
        "y" : 609.6114990490748
      },
      "selected" : false
    }, {
      "data" : {
        "id" : "281210",
        "metaId" : "metaid_1484",
        "label" : "Bcl-2 and Bcl-XL bind NLRP1",
        "compartmentCode" : 1,
        "shared_name" : "Bcl-2 and Bcl-XL bind NLRP1",
        "sbml_type" : "reaction",
        "sbml_type_ext" : "reaction irreversible",
        "fast" : false,
        "sbml_id" : "reaction_879201",
        "reversible" : false,
        "SUID" : 281210,
        "sbml_compartment" : "compartment_70101",
        "selected" : false,
        "cyId" : "metaid_1484"
      },
      "position" : {
        "x" : -688.3949485481978,
        "y" : -937.7295043688939
      },
      "selected" : false
    }, {
      "data" : {
        "id" : "281192",
        "metaId" : "metaid_1483",
        "label" : "Association of LBP with LPS",
        "compartmentCode" : 4,
        "shared_name" : "Association of LBP with LPS",
        "sbml_type" : "reaction",
        "sbml_type_ext" : "reaction irreversible",
        "fast" : false,
        "sbml_id" : "reaction_166015",
        "reversible" : false,
        "SUID" : 281192,
        "sbml_compartment" : "compartment_984",
        "selected" : false,
        "cyId" : "metaid_1483"
      },
      "position" : {
        "x" : 1293.4017433463334,
        "y" : 657.0694458264186
      },
      "selected" : false
    }, {
      "data" : {
        "id" : "281177",
        "metaId" : "metaid_1482",
        "label" : "CLEC10A binds Tn-MUC1",
        "compartmentCode" : 3,
        "shared_name" : "CLEC10A binds Tn-MUC1",
        "sbml_type" : "reaction",
        "sbml_type_ext" : "reaction irreversible",
        "fast" : false,
        "sbml_id" : "reaction_8858500",
        "reversible" : false,
        "SUID" : 281177,
        "sbml_compartment" : "compartment_876",
        "selected" : false,
        "cyId" : "metaid_1482"
      },
      "position" : {
        "x" : 404.5179237662553,
        "y" : 859.6109497326686
      },
      "selected" : false
    }, {
      "data" : {
        "id" : "281162",
        "metaId" : "metaid_1481",
        "label" : "IRAK4 binds to the activated TLR receptor:TIRAP:MyD88 complex",
        "compartmentCode" : 3,
        "shared_name" : "IRAK4 binds to the activated TLR receptor:TIRAP:MyD88 complex",
        "sbml_type" : "reaction",
        "sbml_type_ext" : "reaction irreversible",
        "fast" : false,
        "sbml_id" : "reaction_166082",
        "reversible" : false,
        "SUID" : 281162,
        "sbml_compartment" : "compartment_876",
        "selected" : false,
        "cyId" : "metaid_1481"
      },
      "position" : {
        "x" : 210.3944343863725,
        "y" : -40.066433690182976
      },
      "selected" : false
    }, {
      "data" : {
        "id" : "281147",
        "metaId" : "metaid_1480",
        "label" : "RNA polymerase III transcribes microbial dsDNA to dsRNA",
        "compartmentCode" : 1,
        "shared_name" : "RNA polymerase III transcribes microbial dsDNA to dsRNA",
        "sbml_type" : "reaction",
        "sbml_type_ext" : "reaction irreversible",
        "fast" : false,
        "sbml_id" : "reaction_1964482",
        "reversible" : false,
        "SUID" : 281147,
        "sbml_compartment" : "compartment_70101",
        "selected" : false,
        "cyId" : "metaid_1480"
      },
      "position" : {
        "x" : -796.6824851692916,
        "y" : -682.0567748767064
      },
      "selected" : false
    }, {
      "data" : {
        "id" : "281129",
        "metaId" : "metaid_1479",
        "label" : "DDX41 binds viral dsDNA ",
        "compartmentCode" : 1,
        "shared_name" : "DDX41 binds viral dsDNA ",
        "sbml_type" : "reaction",
        "sbml_type_ext" : "reaction irreversible",
        "fast" : false,
        "sbml_id" : "reaction_3134822",
        "reversible" : false,
        "SUID" : 281129,
        "sbml_compartment" : "compartment_70101",
        "selected" : false,
        "cyId" : "metaid_1479"
      },
      "position" : {
        "x" : -842.3897605599166,
        "y" : -461.87690427123766
      },
      "selected" : false
    }, {
      "data" : {
        "id" : "281108",
        "metaId" : "metaid_1478",
        "label" : "K63polyUb-TAK1 autophosphorylates",
        "compartmentCode" : 3,
        "shared_name" : "K63polyUb-TAK1 autophosphorylates",
        "sbml_type" : "reaction",
        "sbml_type_ext" : "reaction irreversible",
        "fast" : false,
        "sbml_id" : "reaction_5607732",
        "reversible" : false,
        "SUID" : 281108,
        "sbml_compartment" : "compartment_876",
        "selected" : false,
        "cyId" : "metaid_1478"
      },
      "position" : {
        "x" : 4.285013610005308,
        "y" : 58.8374664563014
      },
      "selected" : false
    }, {
      "data" : {
        "id" : "281090",
        "metaId" : "metaid_1477",
        "label" : "TRAF3 binds TICAM1:activated TLR4 complex",
        "compartmentCode" : 6,
        "shared_name" : "TRAF3 binds TICAM1:activated TLR4 complex",
        "sbml_type" : "reaction",
        "sbml_type_ext" : "reaction irreversible",
        "fast" : false,
        "sbml_id" : "reaction_2201338",
        "reversible" : false,
        "SUID" : 281090,
        "sbml_compartment" : "compartment_74700",
        "selected" : false,
        "cyId" : "metaid_1477"
      },
      "position" : {
        "x" : 85.21377795326703,
        "y" : -707.8785522204564
      },
      "selected" : false
    }, {
      "data" : {
        "id" : "281069",
        "metaId" : "metaid_1476",
        "label" : "ALPK1 phosphorylates TIFA",
        "compartmentCode" : 1,
        "shared_name" : "ALPK1 phosphorylates TIFA",
        "sbml_type" : "reaction",
        "sbml_type_ext" : "reaction irreversible",
        "fast" : false,
        "sbml_id" : "reaction_9645535",
        "reversible" : false,
        "SUID" : 281069,
        "sbml_compartment" : "compartment_70101",
        "selected" : false,
        "cyId" : "metaid_1476"
      },
      "position" : {
        "x" : -445.68187481772907,
        "y" : -231.17187192260485
      },
      "selected" : false
    }, {
      "data" : {
        "id" : "281054",
        "metaId" : "metaid_1475",
        "label" : "SARM binds viral dsRNA:TLR3:TICAM1",
        "compartmentCode" : 6,
        "shared_name" : "SARM binds viral dsRNA:TLR3:TICAM1",
        "sbml_type" : "reaction",
        "sbml_type_ext" : "reaction irreversible",
        "fast" : false,
        "sbml_id" : "reaction_9014320",
        "reversible" : false,
        "SUID" : 281054,
        "sbml_compartment" : "compartment_74700",
        "selected" : false,
        "cyId" : "metaid_1475"
      },
      "position" : {
        "x" : 108.60925906288617,
        "y" : -920.2308471423314
      },
      "selected" : false
    }, {
      "data" : {
        "id" : "281039",
        "metaId" : "metaid_1474",
        "label" : "Dissociation of p-IRAK2:TRAF6 from the activated TLR:oligo-Myd88:TIRAP:p-IRAK4 complex",
        "compartmentCode" : 3,
        "shared_name" : "Dissociation of p-IRAK2:TRAF6 from the activated TLR:oligo-Myd88:TIRAP:p-IRAK4 complex",
        "sbml_type" : "reaction",
        "sbml_type_ext" : "reaction irreversible",
        "fast" : false,
        "sbml_id" : "reaction_2262775",
        "reversible" : false,
        "SUID" : 281039,
        "sbml_compartment" : "compartment_876",
        "selected" : false,
        "cyId" : "metaid_1474"
      },
      "position" : {
        "x" : 324.35108416664593,
        "y" : 298.52168581665296
      },
      "selected" : false
    }, {
      "data" : {
        "id" : "281024",
        "metaId" : "metaid_1473",
        "label" : "cGAS binds cytosolic DNA",
        "compartmentCode" : 1,
        "shared_name" : "cGAS binds cytosolic DNA",
        "sbml_type" : "reaction",
        "sbml_type_ext" : "reaction irreversible",
        "fast" : false,
        "sbml_id" : "reaction_3244647",
        "reversible" : false,
        "SUID" : 281024,
        "sbml_compartment" : "compartment_70101",
        "selected" : false,
        "cyId" : "metaid_1473"
      },
      "position" : {
        "x" : -729.5698142708541,
        "y" : -229.8041351061986
      },
      "selected" : false
    }, {
      "data" : {
        "id" : "281009",
        "metaId" : "metaid_1472",
        "label" : "NO and NO2 react to N2O3",
        "compartmentCode" : 1,
        "shared_name" : "NO and NO2 react to N2O3",
        "sbml_type" : "reaction",
        "sbml_type_ext" : "reaction irreversible",
        "fast" : false,
        "sbml_id" : "reaction_6804006",
        "reversible" : false,
        "SUID" : 281009,
        "sbml_compartment" : "compartment_70101",
        "selected" : false,
        "cyId" : "metaid_1472"
      },
      "position" : {
        "x" : -580.2825828255416,
        "y" : -637.2126586657689
      },
      "selected" : false
    }, {
      "data" : {
        "id" : "280994",
        "metaId" : "metaid_1471",
        "label" : "Complement factor I binds to membrane-associated Factor H:C3b",
        "compartmentCode" : 3,
        "shared_name" : "Complement factor I binds to membrane-associated Factor H:C3b",
        "sbml_type" : "reaction",
        "sbml_type_ext" : "reaction irreversible",
        "fast" : false,
        "sbml_id" : "reaction_977359",
        "reversible" : false,
        "SUID" : 280994,
        "sbml_compartment" : "compartment_876",
        "selected" : false,
        "cyId" : "metaid_1471"
      },
      "position" : {
        "x" : 526.7869056998491,
        "y" : 480.0102417248561
      },
      "selected" : false
    }, {
      "data" : {
        "id" : "280970",
        "metaId" : "metaid_1470",
        "label" : "Autophosphorylation of PAK",
        "compartmentCode" : 3,
        "shared_name" : "Autophosphorylation of PAK",
        "sbml_type" : "reaction",
        "sbml_type_ext" : "reaction irreversible",
        "fast" : false,
        "sbml_id" : "reaction_2730856",
        "reversible" : false,
        "SUID" : 280970,
        "sbml_compartment" : "compartment_876",
        "selected" : false,
        "cyId" : "metaid_1470"
      },
      "position" : {
        "x" : -20.518041199565005,
        "y" : 169.55693361938734
      },
      "selected" : false
    }, {
      "data" : {
        "id" : "280955",
        "metaId" : "metaid_1469",
        "label" : "HMGB1 binds LTP",
        "compartmentCode" : 4,
        "shared_name" : "HMGB1 binds LTP",
        "sbml_type" : "reaction",
        "sbml_type_ext" : "reaction irreversible",
        "fast" : false,
        "sbml_id" : "reaction_6804099",
        "reversible" : false,
        "SUID" : 280955,
        "sbml_compartment" : "compartment_984",
        "selected" : false,
        "cyId" : "metaid_1469"
      },
      "position" : {
        "x" : 1247.528086119771,
        "y" : 711.0349609631373
      },
      "selected" : false
    }, {
      "data" : {
        "id" : "280937",
        "metaId" : "metaid_1468",
        "label" : "Hypochlorous acid (HOCL) oxidizes Cys residues to form Cys-sulfenyl chloride",
        "compartmentCode" : 13,
        "shared_name" : "Hypochlorous acid (HOCL) oxidizes Cys residues to form Cys-sulfenyl chloride",
        "sbml_type" : "reaction",
        "sbml_type_ext" : "reaction irreversible",
        "fast" : false,
        "sbml_id" : "reaction_9625548",
        "reversible" : false,
        "SUID" : 280937,
        "sbml_compartment" : "compartment_1222282",
        "selected" : false,
        "cyId" : "metaid_1468"
      },
      "position" : {
        "x" : 698.0167946158647,
        "y" : -1105.1632201892064
      },
      "selected" : false
    }, {
      "data" : {
        "id" : "280922",
        "metaId" : "metaid_1467",
        "label" : "ALPK1 binds ADP-heptose",
        "compartmentCode" : 1,
        "shared_name" : "ALPK1 binds ADP-heptose",
        "sbml_type" : "reaction",
        "sbml_type_ext" : "reaction irreversible",
        "fast" : false,
        "sbml_id" : "reaction_9645428",
        "reversible" : false,
        "SUID" : 280922,
        "sbml_compartment" : "compartment_70101",
        "selected" : false,
        "cyId" : "metaid_1467"
      },
      "position" : {
        "x" : -1086.1690574349166,
        "y" : -505.79401852905016
      },
      "selected" : false
    }, {
      "data" : {
        "id" : "280907",
        "metaId" : "metaid_1466",
        "label" : "Activated TRAF6 synthesizes unanchored polyubiquitin chains upon ALPK1:ADP-heptose stimulation ",
        "compartmentCode" : 1,
        "shared_name" : "Activated TRAF6 synthesizes unanchored polyubiquitin chains upon ALPK1:ADP-heptose stimulation ",
        "sbml_type" : "reaction",
        "sbml_type_ext" : "reaction irreversible",
        "fast" : false,
        "sbml_id" : "reaction_9645394",
        "reversible" : false,
        "SUID" : 280907,
        "sbml_compartment" : "compartment_70101",
        "selected" : false,
        "cyId" : "metaid_1466"
      },
      "position" : {
        "x" : -636.8545432747603,
        "y" : -275.2708099108861
      },
      "selected" : false
    }, {
      "data" : {
        "id" : "280889",
        "metaId" : "metaid_1465",
        "label" : "TRAF6 binds MEKK1",
        "compartmentCode" : 1,
        "shared_name" : "TRAF6 binds MEKK1",
        "sbml_type" : "reaction",
        "sbml_type_ext" : "reaction irreversible",
        "fast" : false,
        "sbml_id" : "reaction_166869",
        "reversible" : false,
        "SUID" : 280889,
        "sbml_compartment" : "compartment_70101",
        "selected" : false,
        "cyId" : "metaid_1465"
      },
      "position" : {
        "x" : -293.64903790366657,
        "y" : -461.42561032592516
      },
      "selected" : false
    }, {
      "data" : {
        "id" : "280865",
        "metaId" : "metaid_1464",
        "label" : "Phosphorylation of IRF-3/IRF7 and their release from the activated TLR3 complex ",
        "compartmentCode" : 6,
        "shared_name" : "Phosphorylation of IRF-3/IRF7 and their release from the activated TLR3 complex ",
        "sbml_type" : "reaction",
        "sbml_type_ext" : "reaction irreversible",
        "fast" : false,
        "sbml_id" : "reaction_9013978",
        "reversible" : false,
        "SUID" : 280865,
        "sbml_compartment" : "compartment_74700",
        "selected" : false,
        "cyId" : "metaid_1464"
      },
      "position" : {
        "x" : -52.486676758647036,
        "y" : -381.52140500365954
      },
      "selected" : false
    }, {
      "data" : {
        "id" : "280850",
        "metaId" : "metaid_1463",
        "label" : "PLA2G2A binds bacterial phospholipids",
        "compartmentCode" : 4,
        "shared_name" : "PLA2G2A binds bacterial phospholipids",
        "sbml_type" : "reaction",
        "sbml_type_ext" : "reaction irreversible",
        "fast" : false,
        "sbml_id" : "reaction_8862771",
        "reversible" : false,
        "SUID" : 280850,
        "sbml_compartment" : "compartment_984",
        "selected" : false,
        "cyId" : "metaid_1463"
      },
      "position" : {
        "x" : 1330.7989601432084,
        "y" : 372.8104431408717
      },
      "selected" : false
    }, {
      "data" : {
        "id" : "280826",
        "metaId" : "metaid_1462",
        "label" : "Myeloperoxidase (MPO) catalyzes oxidation of nitrite to nitrogen dioxide",
        "compartmentCode" : 13,
        "shared_name" : "Myeloperoxidase (MPO) catalyzes oxidation of nitrite to nitrogen dioxide",
        "sbml_type" : "reaction",
        "sbml_type_ext" : "reaction irreversible",
        "fast" : false,
        "sbml_id" : "reaction_8933635",
        "reversible" : false,
        "SUID" : 280826,
        "sbml_compartment" : "compartment_1222282",
        "selected" : false,
        "cyId" : "metaid_1462"
      },
      "position" : {
        "x" : 548.3094276725053,
        "y" : -1101.2716186267064
      },
      "selected" : false
    }, {
      "data" : {
        "id" : "280811",
        "metaId" : "metaid_1461",
        "label" : "C4b binds to cell surface",
        "compartmentCode" : 3,
        "shared_name" : "C4b binds to cell surface",
        "sbml_type" : "reaction",
        "sbml_type_ext" : "reaction irreversible",
        "fast" : false,
        "sbml_id" : "reaction_981713",
        "reversible" : false,
        "SUID" : 280811,
        "sbml_compartment" : "compartment_876",
        "selected" : false,
        "cyId" : "metaid_1461"
      },
      "position" : {
        "x" : 549.3103126822709,
        "y" : 210.62033388794202
      },
      "selected" : false
    }, {
      "data" : {
        "id" : "280799",
        "metaId" : "metaid_1460",
        "label" : "Dimerized phospho-IRF3 migrates to the nucleus",
        "compartmentCode" : 1,
        "shared_name" : "Dimerized phospho-IRF3 migrates to the nucleus",
        "sbml_type" : "reaction",
        "sbml_type_ext" : "reaction irreversible",
        "fast" : false,
        "sbml_id" : "reaction_2032396",
        "reversible" : false,
        "SUID" : 280799,
        "sbml_compartment" : "compartment_70101",
        "selected" : false,
        "cyId" : "metaid_1460"
      },
      "position" : {
        "x" : -986.9791160286666,
        "y" : 75.15883944214124
      },
      "selected" : false
    }, {
      "data" : {
        "id" : "280784",
        "metaId" : "metaid_1459",
        "label" : "C5AR2 binds anaphylatoxins and thier desArginated derivatives",
        "compartmentCode" : 4,
        "shared_name" : "C5AR2 binds anaphylatoxins and thier desArginated derivatives",
        "sbml_type" : "reaction",
        "sbml_type_ext" : "reaction irreversible",
        "fast" : false,
        "sbml_id" : "reaction_964811",
        "reversible" : false,
        "SUID" : 280784,
        "sbml_compartment" : "compartment_984",
        "selected" : false,
        "cyId" : "metaid_1459"
      },
      "position" : {
        "x" : 900.5757545768022,
        "y" : 610.6498901623561
      },
      "selected" : false
    }, {
      "data" : {
        "id" : "280769",
        "metaId" : "metaid_1458",
        "label" : "IPAF is activated",
        "compartmentCode" : 1,
        "shared_name" : "IPAF is activated",
        "sbml_type" : "reaction",
        "sbml_type_ext" : "reaction irreversible",
        "fast" : false,
        "sbml_id" : "reaction_874084",
        "reversible" : false,
        "SUID" : 280769,
        "sbml_compartment" : "compartment_70101",
        "selected" : false,
        "cyId" : "metaid_1458"
      },
      "position" : {
        "x" : -921.7890525521041,
        "y" : -146.53951718627673
      },
      "selected" : false
    }, {
      "data" : {
        "id" : "280754",
        "metaId" : "metaid_1457",
        "label" : "p-IRF7 dimer interacts with coactivator CBP/p300",
        "compartmentCode" : 2,
        "shared_name" : "p-IRF7 dimer interacts with coactivator CBP/p300",
        "sbml_type" : "reaction",
        "sbml_type_ext" : "reaction irreversible",
        "fast" : false,
        "sbml_id" : "reaction_933536",
        "reversible" : false,
        "SUID" : 280754,
        "sbml_compartment" : "compartment_7660",
        "selected" : false,
        "cyId" : "metaid_1457"
      },
      "position" : {
        "x" : -1411.6739402474166,
        "y" : 472.46025393188734
      },
      "selected" : false
    }, {
      "data" : {
        "id" : "280733",
        "metaId" : "metaid_1456",
        "label" : "Phosphorylated MAPKs phosphorylate ATF-2",
        "compartmentCode" : 2,
        "shared_name" : "Phosphorylated MAPKs phosphorylate ATF-2",
        "sbml_type" : "reaction",
        "sbml_type_ext" : "reaction irreversible",
        "fast" : false,
        "sbml_id" : "reaction_168053",
        "reversible" : false,
        "SUID" : 280733,
        "sbml_compartment" : "compartment_7660",
        "selected" : false,
        "cyId" : "metaid_1456"
      },
      "position" : {
        "x" : -1624.660634583354,
        "y" : 729.7768432873561
      },
      "selected" : false
    }, {
      "data" : {
        "id" : "280721",
        "metaId" : "metaid_1455",
        "label" : "p-S407,Y641-STAT6 is dimerized",
        "compartmentCode" : 1,
        "shared_name" : "p-S407,Y641-STAT6 is dimerized",
        "sbml_type" : "reaction",
        "sbml_type_ext" : "reaction irreversible",
        "fast" : false,
        "sbml_id" : "reaction_3249372",
        "reversible" : false,
        "SUID" : 280721,
        "sbml_compartment" : "compartment_70101",
        "selected" : false,
        "cyId" : "metaid_1455"
      },
      "position" : {
        "x" : -721.7123923958541,
        "y" : 132.64226076782484
      },
      "selected" : false
    }, {
      "data" : {
        "id" : "280706",
        "metaId" : "metaid_1454",
        "label" : "Factor H displaces Bb",
        "compartmentCode" : 3,
        "shared_name" : "Factor H displaces Bb",
        "sbml_type" : "reaction",
        "sbml_type_ext" : "reaction irreversible",
        "fast" : false,
        "sbml_id" : "reaction_977605",
        "reversible" : false,
        "SUID" : 280706,
        "sbml_compartment" : "compartment_876",
        "selected" : false,
        "cyId" : "metaid_1454"
      },
      "position" : {
        "x" : 496.41590350258343,
        "y" : 634.3614380139186
      },
      "selected" : false
    }, {
      "data" : {
        "id" : "280685",
        "metaId" : "metaid_1453",
        "label" : "Folded full-length TLR7/8/9 dissociates from the GP96:CNPY3 complex ",
        "compartmentCode" : 19,
        "shared_name" : "Folded full-length TLR7/8/9 dissociates from the GP96:CNPY3 complex ",
        "sbml_type" : "reaction",
        "sbml_type_ext" : "reaction irreversible",
        "fast" : false,
        "sbml_id" : "reaction_1678944",
        "reversible" : false,
        "SUID" : 280685,
        "sbml_compartment" : "compartment_17957",
        "selected" : false,
        "cyId" : "metaid_1453"
      },
      "position" : {
        "x" : -698.7499900521041,
        "y" : -1499.206555150144
      },
      "selected" : false
    }, {
      "data" : {
        "id" : "280670",
        "metaId" : "metaid_1452",
        "label" : "IFI16 binds cytosolic dsDNA",
        "compartmentCode" : 1,
        "shared_name" : "IFI16 binds cytosolic dsDNA",
        "sbml_type" : "reaction",
        "sbml_type_ext" : "reaction irreversible",
        "fast" : false,
        "sbml_id" : "reaction_1834951",
        "reversible" : false,
        "SUID" : 280670,
        "sbml_compartment" : "compartment_70101",
        "selected" : false,
        "cyId" : "metaid_1452"
      },
      "position" : {
        "x" : -763.9935813606978,
        "y" : -281.9774444323705
      },
      "selected" : false
    }, {
      "data" : {
        "id" : "280652",
        "metaId" : "metaid_1451",
        "label" : "Auto-ubiquitination of TRAF3 within activated TLR3 complex",
        "compartmentCode" : 6,
        "shared_name" : "Auto-ubiquitination of TRAF3 within activated TLR3 complex",
        "sbml_type" : "reaction",
        "sbml_type_ext" : "reaction irreversible",
        "fast" : false,
        "sbml_id" : "reaction_9013974",
        "reversible" : false,
        "SUID" : 280652,
        "sbml_compartment" : "compartment_74700",
        "selected" : false,
        "cyId" : "metaid_1451"
      },
      "position" : {
        "x" : 90.03582232582562,
        "y" : -776.1160400134252
      },
      "selected" : false
    }, {
      "data" : {
        "id" : "280637",
        "metaId" : "metaid_1450",
        "label" : "CLEC4C binds HIV and HCV glycoproteins",
        "compartmentCode" : 3,
        "shared_name" : "CLEC4C binds HIV and HCV glycoproteins",
        "sbml_type" : "reaction",
        "sbml_type_ext" : "reaction irreversible",
        "fast" : false,
        "sbml_id" : "reaction_5621371",
        "reversible" : false,
        "SUID" : 280637,
        "sbml_compartment" : "compartment_876",
        "selected" : false,
        "cyId" : "metaid_1450"
      },
      "position" : {
        "x" : 298.36657183754437,
        "y" : 867.6044800061061
      },
      "selected" : false
    }, {
      "data" : {
        "id" : "280622",
        "metaId" : "metaid_1449",
        "label" : "SGT1 binds HSP90",
        "compartmentCode" : 1,
        "shared_name" : "SGT1 binds HSP90",
        "sbml_type" : "reaction",
        "sbml_type_ext" : "reaction irreversible",
        "fast" : false,
        "sbml_id" : "reaction_874087",
        "reversible" : false,
        "SUID" : 280622,
        "sbml_compartment" : "compartment_70101",
        "selected" : false,
        "cyId" : "metaid_1449"
      },
      "position" : {
        "x" : -1074.9285789192916,
        "y" : -490.50324704467516
      },
      "selected" : false
    }, {
      "data" : {
        "id" : "280604",
        "metaId" : "metaid_1448",
        "label" : "Autophosphorylation of PKC-theta",
        "compartmentCode" : 1,
        "shared_name" : "Autophosphorylation of PKC-theta",
        "sbml_type" : "reaction",
        "sbml_type_ext" : "reaction irreversible",
        "fast" : false,
        "sbml_id" : "reaction_2730835",
        "reversible" : false,
        "SUID" : 280604,
        "sbml_compartment" : "compartment_70101",
        "selected" : false,
        "cyId" : "metaid_1448"
      },
      "position" : {
        "x" : -262.27144390952594,
        "y" : -57.59263875304919
      },
      "selected" : false
    }, {
      "data" : {
        "id" : "280586",
        "metaId" : "metaid_1447",
        "label" : "Recruitment of GAB2 to PM and FCERI by binding to GRB2",
        "compartmentCode" : 3,
        "shared_name" : "Recruitment of GAB2 to PM and FCERI by binding to GRB2",
        "sbml_type" : "reaction",
        "sbml_type_ext" : "reaction irreversible",
        "fast" : false,
        "sbml_id" : "reaction_2730848",
        "reversible" : false,
        "SUID" : 280586,
        "sbml_compartment" : "compartment_876",
        "selected" : false,
        "cyId" : "metaid_1447"
      },
      "position" : {
        "x" : -228.6811729134322,
        "y" : 515.8256714123561
      },
      "selected" : false
    }, {
      "data" : {
        "id" : "280565",
        "metaId" : "metaid_1446",
        "label" : "ABL phosphorylates WAVEs",
        "compartmentCode" : 3,
        "shared_name" : "ABL phosphorylates WAVEs",
        "sbml_type" : "reaction",
        "sbml_type_ext" : "reaction irreversible",
        "fast" : false,
        "sbml_id" : "reaction_2130194",
        "reversible" : false,
        "SUID" : 280565,
        "sbml_compartment" : "compartment_876",
        "selected" : false,
        "cyId" : "metaid_1446"
      },
      "position" : {
        "x" : -148.8074699105025,
        "y" : 64.92395327270765
      },
      "selected" : false
    }, {
      "data" : {
        "id" : "280544",
        "metaId" : "metaid_1445",
        "label" : "DDX41 ubiquitination by TRIM21",
        "compartmentCode" : 1,
        "shared_name" : "DDX41 ubiquitination by TRIM21",
        "sbml_type" : "reaction",
        "sbml_type_ext" : "reaction irreversible",
        "fast" : false,
        "sbml_id" : "reaction_3134946",
        "reversible" : false,
        "SUID" : 280544,
        "sbml_compartment" : "compartment_70101",
        "selected" : false,
        "cyId" : "metaid_1445"
      },
      "position" : {
        "x" : -531.3745017708541,
        "y" : -503.57282712280016
      },
      "selected" : false
    }, {
      "data" : {
        "id" : "280526",
        "metaId" : "metaid_1444",
        "label" : "Activated TLR4:TICAM1 recruits TRAF6",
        "compartmentCode" : 6,
        "shared_name" : "Activated TLR4:TICAM1 recruits TRAF6",
        "sbml_type" : "reaction",
        "sbml_type_ext" : "reaction irreversible",
        "fast" : false,
        "sbml_id" : "reaction_936985",
        "reversible" : false,
        "SUID" : 280526,
        "sbml_compartment" : "compartment_74700",
        "selected" : false,
        "cyId" : "metaid_1444"
      },
      "position" : {
        "x" : 114.55686419594281,
        "y" : -543.7420165759252
      },
      "selected" : false
    }, {
      "data" : {
        "id" : "280511",
        "metaId" : "metaid_1443",
        "label" : "P2X7 mediates membrane pores that include pannexin-1",
        "compartmentCode" : 3,
        "shared_name" : "P2X7 mediates membrane pores that include pannexin-1",
        "sbml_type" : "reaction",
        "sbml_type_ext" : "reaction irreversible",
        "fast" : false,
        "sbml_id" : "reaction_877198",
        "reversible" : false,
        "SUID" : 280511,
        "sbml_compartment" : "compartment_876",
        "selected" : false,
        "cyId" : "metaid_1443"
      },
      "position" : {
        "x" : 357.19654315102093,
        "y" : 572.2557251232936
      },
      "selected" : false
    }, {
      "data" : {
        "id" : "280496",
        "metaId" : "metaid_1442",
        "label" : "C-ter TLR9 dimer binds HCQ",
        "compartmentCode" : 6,
        "shared_name" : "C-ter TLR9 dimer binds HCQ",
        "sbml_type" : "reaction",
        "sbml_type_ext" : "reaction irreversible",
        "fast" : false,
        "sbml_id" : "reaction_9679045",
        "reversible" : false,
        "SUID" : 280496,
        "sbml_compartment" : "compartment_74700",
        "selected" : false,
        "cyId" : "metaid_1442"
      },
      "position" : {
        "x" : 98.69512789833539,
        "y" : -884.4901855212377
      },
      "selected" : false
    }, {
      "data" : {
        "id" : "280475",
        "metaId" : "metaid_1441",
        "label" : "Hypochlorous acid and nitrite react to nitryl chloride (NO2Cl)",
        "compartmentCode" : 13,
        "shared_name" : "Hypochlorous acid and nitrite react to nitryl chloride (NO2Cl)",
        "sbml_type" : "reaction",
        "sbml_type_ext" : "reaction irreversible",
        "fast" : false,
        "sbml_id" : "reaction_6788974",
        "reversible" : false,
        "SUID" : 280475,
        "sbml_compartment" : "compartment_1222282",
        "selected" : false,
        "cyId" : "metaid_1441"
      },
      "position" : {
        "x" : 515.3140053092241,
        "y" : -1134.899182103269
      },
      "selected" : false
    }, {
      "data" : {
        "id" : "280460",
        "metaId" : "metaid_1440",
        "label" : "Endocytosis of TRAM (TICAM2)",
        "compartmentCode" : 6,
        "shared_name" : "Endocytosis of TRAM (TICAM2)",
        "sbml_type" : "reaction",
        "sbml_type_ext" : "reaction irreversible",
        "fast" : false,
        "sbml_id" : "reaction_2201341",
        "reversible" : false,
        "SUID" : 280460,
        "sbml_compartment" : "compartment_74700",
        "selected" : false,
        "cyId" : "metaid_1440"
      },
      "position" : {
        "x" : 254.38825457680218,
        "y" : -420.94083859740954
      },
      "selected" : false
    }, {
      "data" : {
        "id" : "280445",
        "metaId" : "metaid_1439",
        "label" : "K63 polyubiquitinated RIP2 associates with the TAK1 complex",
        "compartmentCode" : 1,
        "shared_name" : "K63 polyubiquitinated RIP2 associates with the TAK1 complex",
        "sbml_type" : "reaction",
        "sbml_type_ext" : "reaction irreversible",
        "fast" : false,
        "sbml_id" : "reaction_688985",
        "reversible" : false,
        "SUID" : 280445,
        "sbml_compartment" : "compartment_70101",
        "selected" : false,
        "cyId" : "metaid_1439"
      },
      "position" : {
        "x" : -416.46785504233844,
        "y" : -73.79600217162829
      },
      "selected" : false
    }, {
      "data" : {
        "id" : "280430",
        "metaId" : "metaid_1438",
        "label" : "Superoxide and nitric oxide react to peroxynitrite in the phagosome",
        "compartmentCode" : 13,
        "shared_name" : "Superoxide and nitric oxide react to peroxynitrite in the phagosome",
        "sbml_type" : "reaction",
        "sbml_type_ext" : "reaction irreversible",
        "fast" : false,
        "sbml_id" : "reaction_8942052",
        "reversible" : false,
        "SUID" : 280430,
        "sbml_compartment" : "compartment_1222282",
        "selected" : false,
        "cyId" : "metaid_1438"
      },
      "position" : {
        "x" : 373.4642128287553,
        "y" : -1170.0338256579564
      },
      "selected" : false
    }, {
      "data" : {
        "id" : "280415",
        "metaId" : "metaid_1437",
        "label" : "DCD forms oligomeric complex",
        "compartmentCode" : 4,
        "shared_name" : "DCD forms oligomeric complex",
        "sbml_type" : "reaction",
        "sbml_type_ext" : "reaction irreversible",
        "fast" : false,
        "sbml_id" : "reaction_6803104",
        "reversible" : false,
        "SUID" : 280415,
        "sbml_compartment" : "compartment_984",
        "selected" : false,
        "cyId" : "metaid_1437"
      },
      "position" : {
        "x" : 1364.7337745963334,
        "y" : 725.0483886975123
      },
      "selected" : false
    }, {
      "data" : {
        "id" : "280394",
        "metaId" : "metaid_1435",
        "label" : "Active PLCG1 hydrolyses PIP2",
        "compartmentCode" : 36,
        "shared_name" : "Active PLCG1 hydrolyses PIP2",
        "sbml_type" : "reaction",
        "sbml_type_ext" : "reaction irreversible",
        "fast" : false,
        "sbml_id" : "reaction_167686",
        "reversible" : false,
        "SUID" : 280394,
        "sbml_compartment" : "compartment_947587",
        "selected" : false,
        "cyId" : "metaid_1435"
      },
      "position" : {
        "x" : 8.600775176167417,
        "y" : -164.46711423217516
      },
      "selected" : false
    }, {
      "data" : {
        "id" : "280379",
        "metaId" : "metaid_1434",
        "label" : "Formation of Classical C3 convertase (C4b:C2a complex)",
        "compartmentCode" : 4,
        "shared_name" : "Formation of Classical C3 convertase (C4b:C2a complex)",
        "sbml_type" : "reaction",
        "sbml_type_ext" : "reaction irreversible",
        "fast" : false,
        "sbml_id" : "reaction_166795",
        "reversible" : false,
        "SUID" : 280379,
        "sbml_compartment" : "compartment_984",
        "selected" : false,
        "cyId" : "metaid_1434"
      },
      "position" : {
        "x" : 845.6551002799272,
        "y" : 419.56221316040296
      },
      "selected" : false
    }, {
      "data" : {
        "id" : "280364",
        "metaId" : "metaid_1433",
        "label" : "Cross-linking of FCGRIA with IgG-coated Ag",
        "compartmentCode" : 3,
        "shared_name" : "Cross-linking of FCGRIA with IgG-coated Ag",
        "sbml_type" : "reaction",
        "sbml_type_ext" : "reaction irreversible",
        "fast" : false,
        "sbml_id" : "reaction_2029455",
        "reversible" : false,
        "SUID" : 280364,
        "sbml_compartment" : "compartment_876",
        "selected" : false,
        "cyId" : "metaid_1433"
      },
      "position" : {
        "x" : 368.23646014320843,
        "y" : 539.2590210217311
      },
      "selected" : false
    }, {
      "data" : {
        "id" : "280349",
        "metaId" : "metaid_1432",
        "label" : "Recruitment of GRB2:SOS to p-5Y-LAT",
        "compartmentCode" : 3,
        "shared_name" : "Recruitment of GRB2:SOS to p-5Y-LAT",
        "sbml_type" : "reaction",
        "sbml_type_ext" : "reaction irreversible",
        "fast" : false,
        "sbml_id" : "reaction_2396599",
        "reversible" : false,
        "SUID" : 280349,
        "sbml_compartment" : "compartment_876",
        "selected" : false,
        "cyId" : "metaid_1432"
      },
      "position" : {
        "x" : -112.81097943198688,
        "y" : 472.4814331311061
      },
      "selected" : false
    }, {
      "data" : {
        "id" : "280328",
        "metaId" : "metaid_1431",
        "label" : "Phosphorylation of SHC by SYK kinase",
        "compartmentCode" : 3,
        "shared_name" : "Phosphorylation of SHC by SYK kinase",
        "sbml_type" : "reaction",
        "sbml_type_ext" : "reaction irreversible",
        "fast" : false,
        "sbml_id" : "reaction_2730886",
        "reversible" : false,
        "SUID" : 280328,
        "sbml_compartment" : "compartment_876",
        "selected" : false,
        "cyId" : "metaid_1431"
      },
      "position" : {
        "x" : -197.2352500618697,
        "y" : 141.58752749145765
      },
      "selected" : false
    }, {
      "data" : {
        "id" : "280313",
        "metaId" : "metaid_1430",
        "label" : "IRAK4 binds to the activated TLR7/8 or 9 receptor:MyD88 complex ",
        "compartmentCode" : 6,
        "shared_name" : "IRAK4 binds to the activated TLR7/8 or 9 receptor:MyD88 complex ",
        "sbml_type" : "reaction",
        "sbml_type_ext" : "reaction irreversible",
        "fast" : false,
        "sbml_id" : "reaction_975156",
        "reversible" : false,
        "SUID" : 280313,
        "sbml_compartment" : "compartment_74700",
        "selected" : false,
        "cyId" : "metaid_1430"
      },
      "position" : {
        "x" : 250.1451210318803,
        "y" : -414.9854552966283
      },
      "selected" : false
    }, {
      "data" : {
        "id" : "280292",
        "metaId" : "metaid_1429",
        "label" : "Phosphorylation of TEC kinases by p-SYK",
        "compartmentCode" : 3,
        "shared_name" : "Phosphorylation of TEC kinases by p-SYK",
        "sbml_type" : "reaction",
        "sbml_type_ext" : "reaction irreversible",
        "fast" : false,
        "sbml_id" : "reaction_2730833",
        "reversible" : false,
        "SUID" : 280292,
        "sbml_compartment" : "compartment_876",
        "selected" : false,
        "cyId" : "metaid_1429"
      },
      "position" : {
        "x" : 45.100387984394956,
        "y" : 141.25300905884046
      },
      "selected" : false
    }, {
      "data" : {
        "id" : "280265",
        "metaId" : "metaid_1428",
        "label" : "Pellino ubiquitinates hp-IRAK1",
        "compartmentCode" : 1,
        "shared_name" : "Pellino ubiquitinates hp-IRAK1",
        "sbml_type" : "reaction",
        "sbml_type_ext" : "reaction irreversible",
        "fast" : false,
        "sbml_id" : "reaction_937050",
        "reversible" : false,
        "SUID" : 280265,
        "sbml_compartment" : "compartment_70101",
        "selected" : false,
        "cyId" : "metaid_1428"
      },
      "position" : {
        "x" : -143.60860211265094,
        "y" : -254.0809905749486
      },
      "selected" : false
    }, {
      "data" : {
        "id" : "280244",
        "metaId" : "metaid_1427",
        "label" : "Phosphorylation of SLP-76 by p-SYK",
        "compartmentCode" : 3,
        "shared_name" : "Phosphorylation of SLP-76 by p-SYK",
        "sbml_type" : "reaction",
        "sbml_type_ext" : "reaction irreversible",
        "fast" : false,
        "sbml_id" : "reaction_2730851",
        "reversible" : false,
        "SUID" : 280244,
        "sbml_compartment" : "compartment_876",
        "selected" : false,
        "cyId" : "metaid_1427"
      },
      "position" : {
        "x" : -92.7854972542525,
        "y" : 179.62829897583265
      },
      "selected" : false
    }, {
      "data" : {
        "id" : "280229",
        "metaId" : "metaid_1426",
        "label" : "GNLY binds the bacterial cell surface",
        "compartmentCode" : 4,
        "shared_name" : "GNLY binds the bacterial cell surface",
        "sbml_type" : "reaction",
        "sbml_type_ext" : "reaction irreversible",
        "fast" : false,
        "sbml_id" : "reaction_6806732",
        "reversible" : false,
        "SUID" : 280229,
        "sbml_compartment" : "compartment_984",
        "selected" : false,
        "cyId" : "metaid_1426"
      },
      "position" : {
        "x" : 1169.587412291646,
        "y" : 263.1927673596217
      },
      "selected" : false
    }, {
      "data" : {
        "id" : "280208",
        "metaId" : "metaid_1425",
        "label" : "MAPKAPK2 phosphorylates CREB at Serine 133",
        "compartmentCode" : 2,
        "shared_name" : "MAPKAPK2 phosphorylates CREB at Serine 133",
        "sbml_type" : "reaction",
        "sbml_type_ext" : "reaction irreversible",
        "fast" : false,
        "sbml_id" : "reaction_199917",
        "reversible" : false,
        "SUID" : 280208,
        "sbml_compartment" : "compartment_7660",
        "selected" : false,
        "cyId" : "metaid_1425"
      },
      "position" : {
        "x" : -1571.887685364604,
        "y" : 756.4481079357936
      },
      "selected" : false
    }, {
      "data" : {
        "id" : "280187",
        "metaId" : "metaid_1424",
        "label" : "MSK1 activates CREB",
        "compartmentCode" : 2,
        "shared_name" : "MSK1 activates CREB",
        "sbml_type" : "reaction",
        "sbml_type_ext" : "reaction irreversible",
        "fast" : false,
        "sbml_id" : "reaction_199935",
        "reversible" : false,
        "SUID" : 280187,
        "sbml_compartment" : "compartment_7660",
        "selected" : false,
        "cyId" : "metaid_1424"
      },
      "position" : {
        "x" : -1394.0987449349166,
        "y" : 703.1161377209498
      },
      "selected" : false
    }, {
      "data" : {
        "id" : "280172",
        "metaId" : "metaid_1423",
        "label" : "Clusterin binds C5b-C7, C8, C9",
        "compartmentCode" : 4,
        "shared_name" : "Clusterin binds C5b-C7, C8, C9",
        "sbml_type" : "reaction",
        "sbml_type_ext" : "reaction irreversible",
        "fast" : false,
        "sbml_id" : "reaction_8852580",
        "reversible" : false,
        "SUID" : 280172,
        "sbml_compartment" : "compartment_984",
        "selected" : false,
        "cyId" : "metaid_1423"
      },
      "position" : {
        "x" : 1184.5084327994584,
        "y" : 934.2610351818873
      },
      "selected" : false
    }, {
      "data" : {
        "id" : "280157",
        "metaId" : "metaid_1422",
        "label" : "DCD peptide binds bacterial membrane phospholipids",
        "compartmentCode" : 4,
        "shared_name" : "DCD peptide binds bacterial membrane phospholipids",
        "sbml_type" : "reaction",
        "sbml_type_ext" : "reaction irreversible",
        "fast" : false,
        "sbml_id" : "reaction_6803047",
        "reversible" : false,
        "SUID" : 280157,
        "sbml_compartment" : "compartment_984",
        "selected" : false,
        "cyId" : "metaid_1422"
      },
      "position" : {
        "x" : 1190.2574562369584,
        "y" : 250.5240356701686
      },
      "selected" : false
    }, {
      "data" : {
        "id" : "280142",
        "metaId" : "metaid_1421",
        "label" : "BPIF binds bacteria",
        "compartmentCode" : 4,
        "shared_name" : "BPIF binds bacteria",
        "sbml_type" : "reaction",
        "sbml_type_ext" : "reaction irreversible",
        "fast" : false,
        "sbml_id" : "reaction_6809521",
        "reversible" : false,
        "SUID" : 280142,
        "sbml_compartment" : "compartment_984",
        "selected" : false,
        "cyId" : "metaid_1421"
      },
      "position" : {
        "x" : 1161.9093117057084,
        "y" : 866.3764526623561
      },
      "selected" : false
    }, {
      "data" : {
        "id" : "280124",
        "metaId" : "metaid_1420",
        "label" : "WIP binds WASP,N-WASP, activating them",
        "compartmentCode" : 1,
        "shared_name" : "WIP binds WASP,N-WASP, activating them",
        "sbml_type" : "reaction",
        "sbml_type_ext" : "reaction irreversible",
        "fast" : false,
        "sbml_id" : "reaction_2197691",
        "reversible" : false,
        "SUID" : 280124,
        "sbml_compartment" : "compartment_70101",
        "selected" : false,
        "cyId" : "metaid_1420"
      },
      "position" : {
        "x" : -365.42500836265094,
        "y" : 36.49742434204359
      },
      "selected" : false
    }, {
      "data" : {
        "id" : "280109",
        "metaId" : "metaid_1419",
        "label" : "CARD9 binds RIP2 (and NOD2)",
        "compartmentCode" : 1,
        "shared_name" : "CARD9 binds RIP2 (and NOD2)",
        "sbml_type" : "reaction",
        "sbml_type_ext" : "reaction irreversible",
        "fast" : false,
        "sbml_id" : "reaction_741395",
        "reversible" : false,
        "SUID" : 280109,
        "sbml_compartment" : "compartment_70101",
        "selected" : false,
        "cyId" : "metaid_1419"
      },
      "position" : {
        "x" : -618.3301902474166,
        "y" : -80.96304013549548
      },
      "selected" : false
    }, {
      "data" : {
        "id" : "280097",
        "metaId" : "metaid_1418",
        "label" : "Activated human JNKs migrate to nucleoplasm",
        "compartmentCode" : 1,
        "shared_name" : "Activated human JNKs migrate to nucleoplasm",
        "sbml_type" : "reaction",
        "sbml_type_ext" : "reaction irreversible",
        "fast" : false,
        "sbml_id" : "reaction_450348",
        "reversible" : false,
        "SUID" : 280097,
        "sbml_compartment" : "compartment_70101",
        "selected" : false,
        "cyId" : "metaid_1418"
      },
      "position" : {
        "x" : -841.8448386849166,
        "y" : 153.37739870727796
      },
      "selected" : false
    }, {
      "data" : {
        "id" : "280079",
        "metaId" : "metaid_1417",
        "label" : "S-nitrosylation of cysteine residues in proteins by N2O3",
        "compartmentCode" : 35,
        "shared_name" : "S-nitrosylation of cysteine residues in proteins by N2O3",
        "sbml_type" : "reaction",
        "sbml_type_ext" : "reaction irreversible",
        "fast" : false,
        "sbml_id" : "reaction_6803978",
        "reversible" : false,
        "SUID" : 280079,
        "sbml_compartment" : "compartment_21994",
        "selected" : false,
        "cyId" : "metaid_1417"
      },
      "position" : {
        "x" : -281.5233359993697,
        "y" : -644.4190185290502
      },
      "selected" : false
    }, {
      "data" : {
        "id" : "280067",
        "metaId" : "metaid_1416",
        "label" : "Dimerization of DAP12",
        "compartmentCode" : 3,
        "shared_name" : "Dimerization of DAP12",
        "sbml_type" : "reaction",
        "sbml_type_ext" : "reaction irreversible",
        "fast" : false,
        "sbml_id" : "reaction_2130151",
        "reversible" : false,
        "SUID" : 280067,
        "sbml_compartment" : "compartment_876",
        "selected" : false,
        "cyId" : "metaid_1416"
      },
      "position" : {
        "x" : 260.27327960121625,
        "y" : 760.4842407482936
      },
      "selected" : false
    }, {
      "data" : {
        "id" : "280052",
        "metaId" : "metaid_1415",
        "label" : "LCN2:2,5DHBA binds Fe3+",
        "compartmentCode" : 4,
        "shared_name" : "LCN2:2,5DHBA binds Fe3+",
        "sbml_type" : "reaction",
        "sbml_type_ext" : "reaction irreversible",
        "fast" : false,
        "sbml_id" : "reaction_5229273",
        "reversible" : false,
        "SUID" : 280052,
        "sbml_compartment" : "compartment_984",
        "selected" : false,
        "cyId" : "metaid_1415"
      },
      "position" : {
        "x" : 1452.9996437369584,
        "y" : 489.5698120373561
      },
      "selected" : false
    }, {
      "data" : {
        "id" : "280037",
        "metaId" : "metaid_1414",
        "label" : "TRAF6 binds to hp- IRAK1/or p-IRAK2:p-IRAK4:MyD88:activated TLR7/8 or 9  ",
        "compartmentCode" : 6,
        "shared_name" : "TRAF6 binds to hp- IRAK1/or p-IRAK2:p-IRAK4:MyD88:activated TLR7/8 or 9  ",
        "sbml_type" : "reaction",
        "sbml_type_ext" : "reaction irreversible",
        "fast" : false,
        "sbml_id" : "reaction_975111",
        "reversible" : false,
        "SUID" : 280037,
        "sbml_compartment" : "compartment_74700",
        "selected" : false,
        "cyId" : "metaid_1414"
      },
      "position" : {
        "x" : 211.6257118521928,
        "y" : -425.36994626342516
      },
      "selected" : false
    }, {
      "data" : {
        "id" : "280016",
        "metaId" : "metaid_1413",
        "label" : "IRAK1 phosphorylates Pellino upon TLR7/8 or 9 activation ",
        "compartmentCode" : 6,
        "shared_name" : "IRAK1 phosphorylates Pellino upon TLR7/8 or 9 activation ",
        "sbml_type" : "reaction",
        "sbml_type_ext" : "reaction irreversible",
        "fast" : false,
        "sbml_id" : "reaction_975139",
        "reversible" : false,
        "SUID" : 280016,
        "sbml_compartment" : "compartment_74700",
        "selected" : false,
        "cyId" : "metaid_1413"
      },
      "position" : {
        "x" : 123.10392993080609,
        "y" : -317.3654601794408
      },
      "selected" : false
    }, {
      "data" : {
        "id" : "280004",
        "metaId" : "metaid_1412",
        "label" : "Nuclear export of human p38 MAPK mediated by its substrate MAPKAPK2 or 3",
        "compartmentCode" : 1,
        "shared_name" : "Nuclear export of human p38 MAPK mediated by its substrate MAPKAPK2 or 3",
        "sbml_type" : "reaction",
        "sbml_type_ext" : "reaction irreversible",
        "fast" : false,
        "sbml_id" : "reaction_450257",
        "reversible" : false,
        "SUID" : 280004,
        "sbml_compartment" : "compartment_70101",
        "selected" : false,
        "cyId" : "metaid_1412"
      },
      "position" : {
        "x" : -1136.7415672005416,
        "y" : -5.764693043820671
      },
      "selected" : false
    }, {
      "data" : {
        "id" : "279989",
        "metaId" : "metaid_1411",
        "label" : "REG3A binds bacterial phospholipids",
        "compartmentCode" : 4,
        "shared_name" : "REG3A binds bacterial phospholipids",
        "sbml_type" : "reaction",
        "sbml_type_ext" : "reaction irreversible",
        "fast" : false,
        "sbml_id" : "reaction_6801776",
        "reversible" : false,
        "SUID" : 279989,
        "sbml_compartment" : "compartment_984",
        "selected" : false,
        "cyId" : "metaid_1411"
      },
      "position" : {
        "x" : 1164.848398619771,
        "y" : 409.90376589477796
      },
      "selected" : false
    }, {
      "data" : {
        "id" : "279968",
        "metaId" : "metaid_1410",
        "label" : "LYN and FYN phosphorylate FCER1G in CLEC6A:FCERG and CLEC4E:FCERG",
        "compartmentCode" : 3,
        "shared_name" : "LYN and FYN phosphorylate FCER1G in CLEC6A:FCERG and CLEC4E:FCERG",
        "sbml_type" : "reaction",
        "sbml_type_ext" : "reaction irreversible",
        "fast" : false,
        "sbml_id" : "reaction_5621355",
        "reversible" : false,
        "SUID" : 279968,
        "sbml_compartment" : "compartment_876",
        "selected" : false,
        "cyId" : "metaid_1410"
      },
      "position" : {
        "x" : -14.621152466654848,
        "y" : 53.46797487915296
      },
      "selected" : false
    }, {
      "data" : {
        "id" : "279953",
        "metaId" : "metaid_1409",
        "label" : "PLCG2 translocates from cytosol to plasma membrane",
        "compartmentCode" : 3,
        "shared_name" : "PLCG2 translocates from cytosol to plasma membrane",
        "sbml_type" : "reaction",
        "sbml_type_ext" : "reaction irreversible",
        "fast" : false,
        "sbml_id" : "reaction_5621347",
        "reversible" : false,
        "SUID" : 279953,
        "sbml_compartment" : "compartment_876",
        "selected" : false,
        "cyId" : "metaid_1409"
      },
      "position" : {
        "x" : 250.47999041664593,
        "y" : 375.34477541626234
      },
      "selected" : false
    }, {
      "data" : {
        "id" : "279938",
        "metaId" : "metaid_1408",
        "label" : "Recruitment of TRAF6 to CBM complex by binding to MALT1",
        "compartmentCode" : 3,
        "shared_name" : "Recruitment of TRAF6 to CBM complex by binding to MALT1",
        "sbml_type" : "reaction",
        "sbml_type_ext" : "reaction irreversible",
        "fast" : false,
        "sbml_id" : "reaction_2730864",
        "reversible" : false,
        "SUID" : 279938,
        "sbml_compartment" : "compartment_876",
        "selected" : false,
        "cyId" : "metaid_1408"
      },
      "position" : {
        "x" : -134.79010540854938,
        "y" : 318.06145022094984
      },
      "selected" : false
    }, {
      "data" : {
        "id" : "279923",
        "metaId" : "metaid_1407",
        "label" : "GNLY binds the bacterial cell surface in the phagosome",
        "compartmentCode" : 13,
        "shared_name" : "GNLY binds the bacterial cell surface in the phagosome",
        "sbml_type" : "reaction",
        "sbml_type_ext" : "reaction irreversible",
        "fast" : false,
        "sbml_id" : "reaction_6807578",
        "reversible" : false,
        "SUID" : 279923,
        "sbml_compartment" : "compartment_1222282",
        "selected" : false,
        "cyId" : "metaid_1407"
      },
      "position" : {
        "x" : 806.0630592643022,
        "y" : -474.43595578490954
      },
      "selected" : false
    }, {
      "data" : {
        "id" : "279908",
        "metaId" : "metaid_1406",
        "label" : "NEMO subunit of IKK complex binds to activated IRAK1",
        "compartmentCode" : 1,
        "shared_name" : "NEMO subunit of IKK complex binds to activated IRAK1",
        "sbml_type" : "reaction",
        "sbml_type_ext" : "reaction irreversible",
        "fast" : false,
        "sbml_id" : "reaction_937032",
        "reversible" : false,
        "SUID" : 279908,
        "sbml_compartment" : "compartment_70101",
        "selected" : false,
        "cyId" : "metaid_1406"
      },
      "position" : {
        "x" : -475.9183860481978,
        "y" : -529.6977355700658
      },
      "selected" : false
    }, {
      "data" : {
        "id" : "279896",
        "metaId" : "metaid_1405",
        "label" : "HNP1-4 are released into phagocytic vacuoles",
        "compartmentCode" : 10,
        "shared_name" : "HNP1-4 are released into phagocytic vacuoles",
        "sbml_type" : "reaction",
        "sbml_type_ext" : "reaction irreversible",
        "fast" : false,
        "sbml_id" : "reaction_1462041",
        "reversible" : false,
        "SUID" : 279896,
        "sbml_compartment" : "compartment_1470028",
        "selected" : false,
        "cyId" : "metaid_1405"
      },
      "position" : {
        "x" : 1916.770273619771,
        "y" : 942.2836792248561
      },
      "selected" : false
    }, {
      "data" : {
        "id" : "279878",
        "metaId" : "metaid_1404",
        "label" : "Release of PLCG from FCGR",
        "compartmentCode" : 3,
        "shared_name" : "Release of PLCG from FCGR",
        "sbml_type" : "reaction",
        "sbml_type_ext" : "reaction irreversible",
        "fast" : false,
        "sbml_id" : "reaction_2029272",
        "reversible" : false,
        "SUID" : 279878,
        "sbml_compartment" : "compartment_876",
        "selected" : false,
        "cyId" : "metaid_1404"
      },
      "position" : {
        "x" : -120.7159171761275,
        "y" : 496.49699709594984
      },
      "selected" : false
    }, {
      "data" : {
        "id" : "279857",
        "metaId" : "metaid_1403",
        "label" : "Activated human MKK3/MKK6 phosphorylates p38 MAPK complexed with MAPKAPK2 or MAPKAPK3",
        "compartmentCode" : 2,
        "shared_name" : "Activated human MKK3/MKK6 phosphorylates p38 MAPK complexed with MAPKAPK2 or MAPKAPK3",
        "sbml_type" : "reaction",
        "sbml_type_ext" : "reaction irreversible",
        "fast" : false,
        "sbml_id" : "reaction_450333",
        "reversible" : false,
        "SUID" : 279857,
        "sbml_compartment" : "compartment_7660",
        "selected" : false,
        "cyId" : "metaid_1403"
      },
      "position" : {
        "x" : -1450.1443992317916,
        "y" : 530.2115356701686
      },
      "selected" : false
    }, {
      "data" : {
        "id" : "279842",
        "metaId" : "metaid_1402",
        "label" : "HNP1-3 bind gp120",
        "compartmentCode" : 4,
        "shared_name" : "HNP1-3 bind gp120",
        "sbml_type" : "reaction",
        "sbml_type_ext" : "reaction irreversible",
        "fast" : false,
        "sbml_id" : "reaction_1471354",
        "reversible" : false,
        "SUID" : 279842,
        "sbml_compartment" : "compartment_984",
        "selected" : false,
        "cyId" : "metaid_1402"
      },
      "position" : {
        "x" : 1048.4042457877397,
        "y" : 1065.9361450451686
      },
      "selected" : false
    }, {
      "data" : {
        "id" : "279827",
        "metaId" : "metaid_1401",
        "label" : "NLRX1 inhibits MAVS-DDX58 interaction.",
        "compartmentCode" : 7,
        "shared_name" : "NLRX1 inhibits MAVS-DDX58 interaction.",
        "sbml_type" : "reaction",
        "sbml_type_ext" : "reaction irreversible",
        "fast" : false,
        "sbml_id" : "reaction_936564",
        "reversible" : false,
        "SUID" : 279827,
        "sbml_compartment" : "compartment_17906",
        "selected" : false,
        "cyId" : "metaid_1401"
      },
      "position" : {
        "x" : -607.4952903450728,
        "y" : -1207.543469212644
      },
      "selected" : false
    }, {
      "data" : {
        "id" : "279812",
        "metaId" : "metaid_1400",
        "label" : "STING binds cyclic GMP-AMP",
        "compartmentCode" : 8,
        "shared_name" : "STING binds cyclic GMP-AMP",
        "sbml_type" : "reaction",
        "sbml_type_ext" : "reaction irreversible",
        "fast" : false,
        "sbml_id" : "reaction_3244643",
        "reversible" : false,
        "SUID" : 279812,
        "sbml_compartment" : "compartment_12045",
        "selected" : false,
        "cyId" : "metaid_1400"
      },
      "position" : {
        "x" : -895.0601707161666,
        "y" : -867.6449706774877
      },
      "selected" : false
    }, {
      "data" : {
        "id" : "279800",
        "metaId" : "metaid_1399",
        "label" : "Translocation of CaN:CaM:NFAT to nucleus",
        "compartmentCode" : 1,
        "shared_name" : "Translocation of CaN:CaM:NFAT to nucleus",
        "sbml_type" : "reaction",
        "sbml_type_ext" : "reaction irreversible",
        "fast" : false,
        "sbml_id" : "reaction_2730867",
        "reversible" : false,
        "SUID" : 279800,
        "sbml_compartment" : "compartment_70101",
        "selected" : false,
        "cyId" : "metaid_1399"
      },
      "position" : {
        "x" : -1050.172353333354,
        "y" : -206.96511533080798
      },
      "selected" : false
    }, {
      "data" : {
        "id" : "279785",
        "metaId" : "metaid_1398",
        "label" : "USP18 binds IKBKG within IKK complex",
        "compartmentCode" : 1,
        "shared_name" : "USP18 binds IKBKG within IKK complex",
        "sbml_type" : "reaction",
        "sbml_type_ext" : "reaction irreversible",
        "fast" : false,
        "sbml_id" : "reaction_9761344",
        "reversible" : false,
        "SUID" : 279785,
        "sbml_compartment" : "compartment_70101",
        "selected" : false,
        "cyId" : "metaid_1398"
      },
      "position" : {
        "x" : -449.2900901497603,
        "y" : -679.6229980212377
      },
      "selected" : false
    }, {
      "data" : {
        "id" : "279770",
        "metaId" : "metaid_1397",
        "label" : "TBK1 or IKBKE forms homodimers",
        "compartmentCode" : 7,
        "shared_name" : "TBK1 or IKBKE forms homodimers",
        "sbml_type" : "reaction",
        "sbml_type_ext" : "reaction irreversible",
        "fast" : false,
        "sbml_id" : "reaction_9705137",
        "reversible" : false,
        "SUID" : 279770,
        "sbml_compartment" : "compartment_17906",
        "selected" : false,
        "cyId" : "metaid_1397"
      },
      "position" : {
        "x" : -375.66841656577594,
        "y" : -977.4019286853002
      },
      "selected" : false
    }, {
      "data" : {
        "id" : "279749",
        "metaId" : "metaid_1396",
        "label" : "Autophosphorylation of BTK/ITK",
        "compartmentCode" : 3,
        "shared_name" : "Autophosphorylation of BTK/ITK",
        "sbml_type" : "reaction",
        "sbml_type_ext" : "reaction irreversible",
        "fast" : false,
        "sbml_id" : "reaction_2730858",
        "reversible" : false,
        "SUID" : 279749,
        "sbml_compartment" : "compartment_876",
        "selected" : false,
        "cyId" : "metaid_1396"
      },
      "position" : {
        "x" : -9.46869427573688,
        "y" : 184.97153017700452
      },
      "selected" : false
    }, {
      "data" : {
        "id" : "279734",
        "metaId" : "metaid_1395",
        "label" : "TRAF6 oligomerizes within the ALPK1:ADP-heptose:TIFA oligomer complex",
        "compartmentCode" : 1,
        "shared_name" : "TRAF6 oligomerizes within the ALPK1:ADP-heptose:TIFA oligomer complex",
        "sbml_type" : "reaction",
        "sbml_type_ext" : "reaction irreversible",
        "fast" : false,
        "sbml_id" : "reaction_9645501",
        "reversible" : false,
        "SUID" : 279734,
        "sbml_compartment" : "compartment_70101",
        "selected" : false,
        "cyId" : "metaid_1395"
      },
      "position" : {
        "x" : -282.76485211265094,
        "y" : -314.97724606811266
      },
      "selected" : false
    }, {
      "data" : {
        "id" : "279713",
        "metaId" : "metaid_1394",
        "label" : "Engulfed CpG DNA binds to endosomal C-ter TLR9",
        "compartmentCode" : 6,
        "shared_name" : "Engulfed CpG DNA binds to endosomal C-ter TLR9",
        "sbml_type" : "reaction",
        "sbml_type_ext" : "reaction irreversible",
        "fast" : false,
        "sbml_id" : "reaction_187895",
        "reversible" : false,
        "SUID" : 279713,
        "sbml_compartment" : "compartment_74700",
        "selected" : false,
        "cyId" : "metaid_1394"
      },
      "position" : {
        "x" : 160.48974078285687,
        "y" : -911.4796874743627
      },
      "selected" : false
    }, {
      "data" : {
        "id" : "279689",
        "metaId" : "metaid_1392",
        "label" : "Membrane-bound myeloperoxidase (MPO) produces hypochlorous acid (HOCl)",
        "compartmentCode" : 35,
        "shared_name" : "Membrane-bound myeloperoxidase (MPO) produces hypochlorous acid (HOCl)",
        "sbml_type" : "reaction",
        "sbml_type_ext" : "reaction irreversible",
        "fast" : false,
        "sbml_id" : "reaction_6789031",
        "reversible" : false,
        "SUID" : 279689,
        "sbml_compartment" : "compartment_21994",
        "selected" : false,
        "cyId" : "metaid_1392"
      },
      "position" : {
        "x" : 477.1670631705522,
        "y" : -994.5337035876439
      },
      "selected" : false
    }, {
      "data" : {
        "id" : "279674",
        "metaId" : "metaid_1391",
        "label" : "Recruitment of SYK to p-FCERI gamma subunit",
        "compartmentCode" : 3,
        "shared_name" : "Recruitment of SYK to p-FCERI gamma subunit",
        "sbml_type" : "reaction",
        "sbml_type_ext" : "reaction irreversible",
        "fast" : false,
        "sbml_id" : "reaction_2454240",
        "reversible" : false,
        "SUID" : 279674,
        "sbml_compartment" : "compartment_876",
        "selected" : false,
        "cyId" : "metaid_1391"
      },
      "position" : {
        "x" : 17.424349242329527,
        "y" : 380.1955444592311
      },
      "selected" : false
    }, {
      "data" : {
        "id" : "279659",
        "metaId" : "metaid_1390",
        "label" : "STING dimerization",
        "compartmentCode" : 8,
        "shared_name" : "STING dimerization",
        "sbml_type" : "reaction",
        "sbml_type_ext" : "reaction irreversible",
        "fast" : false,
        "sbml_id" : "reaction_3134800",
        "reversible" : false,
        "SUID" : 279659,
        "sbml_compartment" : "compartment_12045",
        "selected" : false,
        "cyId" : "metaid_1390"
      },
      "position" : {
        "x" : -1027.7986961067916,
        "y" : -1181.278088353269
      },
      "selected" : false
    }, {
      "data" : {
        "id" : "279641",
        "metaId" : "metaid_1389",
        "label" : "Peroxynitrite oxidizes Cys residues",
        "compartmentCode" : 1,
        "shared_name" : "Peroxynitrite oxidizes Cys residues",
        "sbml_type" : "reaction",
        "sbml_type_ext" : "reaction irreversible",
        "fast" : false,
        "sbml_id" : "reaction_8948180",
        "reversible" : false,
        "SUID" : 279641,
        "sbml_compartment" : "compartment_70101",
        "selected" : false,
        "cyId" : "metaid_1389"
      },
      "position" : {
        "x" : -746.5447288216353,
        "y" : -568.5847900134252
      },
      "selected" : false
    }, {
      "data" : {
        "id" : "279620",
        "metaId" : "metaid_1388",
        "label" : "IRAK4 autophosphorylation within the complex activated TLR:MyD88",
        "compartmentCode" : 3,
        "shared_name" : "IRAK4 autophosphorylation within the complex activated TLR:MyD88",
        "sbml_type" : "reaction",
        "sbml_type_ext" : "reaction irreversible",
        "fast" : false,
        "sbml_id" : "reaction_975865",
        "reversible" : false,
        "SUID" : 279620,
        "sbml_compartment" : "compartment_876",
        "selected" : false,
        "cyId" : "metaid_1388"
      },
      "position" : {
        "x" : 44.39365809547894,
        "y" : 118.45334170044202
      },
      "selected" : false
    }, {
      "data" : {
        "id" : "279608",
        "metaId" : "metaid_1387",
        "label" : "Exocytosis of tertiary granule lumen proteins",
        "compartmentCode" : 20,
        "shared_name" : "Exocytosis of tertiary granule lumen proteins",
        "sbml_type" : "reaction",
        "sbml_type_ext" : "reaction irreversible",
        "fast" : false,
        "sbml_id" : "reaction_6798745",
        "reversible" : false,
        "SUID" : 279608,
        "sbml_compartment" : "compartment_6800173",
        "selected" : false,
        "cyId" : "metaid_1387"
      },
      "position" : {
        "x" : 1951.3963722525834,
        "y" : 419.92595217407484
      },
      "selected" : false
    }, {
      "data" : {
        "id" : "279587",
        "metaId" : "metaid_1386",
        "label" : "Phosphorylation of SLP-76 by p-SYK",
        "compartmentCode" : 3,
        "shared_name" : "Phosphorylation of SLP-76 by p-SYK",
        "sbml_type" : "reaction",
        "sbml_type_ext" : "reaction irreversible",
        "fast" : false,
        "sbml_id" : "reaction_2396594",
        "reversible" : false,
        "SUID" : 279587,
        "sbml_compartment" : "compartment_876",
        "selected" : false,
        "cyId" : "metaid_1386"
      },
      "position" : {
        "x" : -215.64037091147907,
        "y" : 321.38481447876234
      },
      "selected" : false
    }, {
      "data" : {
        "id" : "279572",
        "metaId" : "metaid_1385",
        "label" : "IPAF binds procaspase-1",
        "compartmentCode" : 1,
        "shared_name" : "IPAF binds procaspase-1",
        "sbml_type" : "reaction",
        "sbml_type_ext" : "reaction irreversible",
        "fast" : false,
        "sbml_id" : "reaction_844617",
        "reversible" : false,
        "SUID" : 279572,
        "sbml_compartment" : "compartment_70101",
        "selected" : false,
        "cyId" : "metaid_1385"
      },
      "position" : {
        "x" : -1026.710683411479,
        "y" : -452.2398803454564
      },
      "selected" : false
    }, {
      "data" : {
        "id" : "279560",
        "metaId" : "metaid_1384",
        "label" : "Alpha-defensins form biologically active dimers",
        "compartmentCode" : 4,
        "shared_name" : "Alpha-defensins form biologically active dimers",
        "sbml_type" : "reaction",
        "sbml_type_ext" : "reaction irreversible",
        "fast" : false,
        "sbml_id" : "reaction_1462014",
        "reversible" : false,
        "SUID" : 279560,
        "sbml_compartment" : "compartment_984",
        "selected" : false,
        "cyId" : "metaid_1384"
      },
      "position" : {
        "x" : 1239.7608742057084,
        "y" : 663.8655884045436
      },
      "selected" : false
    }, {
      "data" : {
        "id" : "279545",
        "metaId" : "metaid_1383",
        "label" : "Expression of interferon-beta",
        "compartmentCode" : 4,
        "shared_name" : "Expression of interferon-beta",
        "sbml_type" : "reaction",
        "sbml_type_ext" : "reaction irreversible",
        "fast" : false,
        "sbml_id" : "reaction_1028812",
        "reversible" : false,
        "SUID" : 279545,
        "sbml_compartment" : "compartment_984",
        "selected" : false,
        "cyId" : "metaid_1383"
      },
      "position" : {
        "x" : 27.112070494770933,
        "y" : 863.9376709240748
      },
      "selected" : false
    }, {
      "data" : {
        "id" : "279521",
        "metaId" : "metaid_1382",
        "label" : "DTX4 ubiquitinates p-S172-TBK1 within NLRP4:DTX4:STING:TBK1:IRF3",
        "compartmentCode" : 1,
        "shared_name" : "DTX4 ubiquitinates p-S172-TBK1 within NLRP4:DTX4:STING:TBK1:IRF3",
        "sbml_type" : "reaction",
        "sbml_type_ext" : "reaction irreversible",
        "fast" : false,
        "sbml_id" : "reaction_8948709",
        "reversible" : false,
        "SUID" : 279521,
        "sbml_compartment" : "compartment_70101",
        "selected" : false,
        "cyId" : "metaid_1382"
      },
      "position" : {
        "x" : -640.6067405403853,
        "y" : -180.6805236560033
      },
      "selected" : false
    }, {
      "data" : {
        "id" : "279506",
        "metaId" : "metaid_1381",
        "label" : "TRIKA2 binds K63polyUb-TRAF6 oligomer",
        "compartmentCode" : 3,
        "shared_name" : "TRIKA2 binds K63polyUb-TRAF6 oligomer",
        "sbml_type" : "reaction",
        "sbml_type_ext" : "reaction irreversible",
        "fast" : false,
        "sbml_id" : "reaction_5607759",
        "reversible" : false,
        "SUID" : 279506,
        "sbml_compartment" : "compartment_876",
        "selected" : false,
        "cyId" : "metaid_1381"
      },
      "position" : {
        "x" : 145.94886248695843,
        "y" : -114.68745114623766
      },
      "selected" : false
    }, {
      "data" : {
        "id" : "279485",
        "metaId" : "metaid_1380",
        "label" : "Phosphorylation of SYK",
        "compartmentCode" : 3,
        "shared_name" : "Phosphorylation of SYK",
        "sbml_type" : "reaction",
        "sbml_type_ext" : "reaction irreversible",
        "fast" : false,
        "sbml_id" : "reaction_2395412",
        "reversible" : false,
        "SUID" : 279485,
        "sbml_compartment" : "compartment_876",
        "selected" : false,
        "cyId" : "metaid_1380"
      },
      "position" : {
        "x" : -20.622350281596255,
        "y" : 220.03390810669202
      },
      "selected" : false
    }, {
      "data" : {
        "id" : "279467",
        "metaId" : "metaid_1379",
        "label" : "Ficolin-2 binds to molecular patterns on the target cell surface ",
        "compartmentCode" : 4,
        "shared_name" : "Ficolin-2 binds to molecular patterns on the target cell surface ",
        "sbml_type" : "reaction",
        "sbml_type_ext" : "reaction irreversible",
        "fast" : false,
        "sbml_id" : "reaction_2855054",
        "reversible" : false,
        "SUID" : 279467,
        "sbml_compartment" : "compartment_984",
        "selected" : false,
        "cyId" : "metaid_1379"
      },
      "position" : {
        "x" : 770.8368629752397,
        "y" : 550.8213989514186
      },
      "selected" : false
    }, {
      "data" : {
        "id" : "279446",
        "metaId" : "metaid_1378",
        "label" : "p38MAPK phosphorylates MSK1",
        "compartmentCode" : 2,
        "shared_name" : "p38MAPK phosphorylates MSK1",
        "sbml_type" : "reaction",
        "sbml_type_ext" : "reaction irreversible",
        "fast" : false,
        "sbml_id" : "reaction_198669",
        "reversible" : false,
        "SUID" : 279446,
        "sbml_compartment" : "compartment_7660",
        "selected" : false,
        "cyId" : "metaid_1378"
      },
      "position" : {
        "x" : -1566.2415672005416,
        "y" : 649.5628540295436
      },
      "selected" : false
    }, {
      "data" : {
        "id" : "279425",
        "metaId" : "metaid_1377",
        "label" : "RAC1:GTP and PIP3 bind WAVE Regulatory Complex (WRC)",
        "compartmentCode" : 3,
        "shared_name" : "RAC1:GTP and PIP3 bind WAVE Regulatory Complex (WRC)",
        "sbml_type" : "reaction",
        "sbml_type_ext" : "reaction irreversible",
        "fast" : false,
        "sbml_id" : "reaction_2029465",
        "reversible" : false,
        "SUID" : 279425,
        "sbml_compartment" : "compartment_876",
        "selected" : false,
        "cyId" : "metaid_1377"
      },
      "position" : {
        "x" : -255.48930889976032,
        "y" : 322.34770510376234
      },
      "selected" : false
    }, {
      "data" : {
        "id" : "279398",
        "metaId" : "metaid_1376",
        "label" : "Nitric Oxide Synthase (NOS) produces Nitric Oxide (NO)",
        "compartmentCode" : 1,
        "shared_name" : "Nitric Oxide Synthase (NOS) produces Nitric Oxide (NO)",
        "sbml_type" : "reaction",
        "sbml_type_ext" : "reaction irreversible",
        "fast" : false,
        "sbml_id" : "reaction_418436",
        "reversible" : false,
        "SUID" : 279398,
        "sbml_compartment" : "compartment_70101",
        "selected" : false,
        "cyId" : "metaid_1376"
      },
      "position" : {
        "x" : -506.63927227866657,
        "y" : -546.4552123767064
      },
      "selected" : false
    }, {
      "data" : {
        "id" : "279380",
        "metaId" : "metaid_1375",
        "label" : "MAVS:TOMM70 recruits HSP90:TBK1:IRF3",
        "compartmentCode" : 1,
        "shared_name" : "MAVS:TOMM70 recruits HSP90:TBK1:IRF3",
        "sbml_type" : "reaction",
        "sbml_type_ext" : "reaction irreversible",
        "fast" : false,
        "sbml_id" : "reaction_9709852",
        "reversible" : false,
        "SUID" : 279380,
        "sbml_compartment" : "compartment_70101",
        "selected" : false,
        "cyId" : "metaid_1375"
      },
      "position" : {
        "x" : -802.2206321419478,
        "y" : -866.9376952868627
      },
      "selected" : false
    }, {
      "data" : {
        "id" : "279365",
        "metaId" : "metaid_1374",
        "label" : "Viral dsRNA:TLR3 recruits TRIF (TICAM1)",
        "compartmentCode" : 6,
        "shared_name" : "Viral dsRNA:TLR3 recruits TRIF (TICAM1)",
        "sbml_type" : "reaction",
        "sbml_type_ext" : "reaction irreversible",
        "fast" : false,
        "sbml_id" : "reaction_168929",
        "reversible" : false,
        "SUID" : 279365,
        "sbml_compartment" : "compartment_74700",
        "selected" : false,
        "cyId" : "metaid_1374"
      },
      "position" : {
        "x" : 111.31574481117718,
        "y" : -824.1462524157689
      },
      "selected" : false
    }, {
      "data" : {
        "id" : "279350",
        "metaId" : "metaid_1373",
        "label" : "CFHR dimers bind C3b",
        "compartmentCode" : 3,
        "shared_name" : "CFHR dimers bind C3b",
        "sbml_type" : "reaction",
        "sbml_type_ext" : "reaction irreversible",
        "fast" : false,
        "sbml_id" : "reaction_8851436",
        "reversible" : false,
        "SUID" : 279350,
        "sbml_compartment" : "compartment_876",
        "selected" : false,
        "cyId" : "metaid_1373"
      },
      "position" : {
        "x" : 438.9472145377397,
        "y" : 669.1174194592311
      },
      "selected" : false
    }, {
      "data" : {
        "id" : "279323",
        "metaId" : "metaid_1372",
        "label" : "Ubiquitination of IKBKG by TRAF6",
        "compartmentCode" : 1,
        "shared_name" : "Ubiquitination of IKBKG by TRAF6",
        "sbml_type" : "reaction",
        "sbml_type_ext" : "reaction irreversible",
        "fast" : false,
        "sbml_id" : "reaction_9758604",
        "reversible" : false,
        "SUID" : 279323,
        "sbml_compartment" : "compartment_70101",
        "selected" : false,
        "cyId" : "metaid_1372"
      },
      "position" : {
        "x" : -298.8298545540572,
        "y" : -337.58540036498766
      },
      "selected" : false
    }, {
      "data" : {
        "id" : "279308",
        "metaId" : "metaid_1371",
        "label" : "C5b binds C6",
        "compartmentCode" : 4,
        "shared_name" : "C5b binds C6",
        "sbml_type" : "reaction",
        "sbml_type_ext" : "reaction irreversible",
        "fast" : false,
        "sbml_id" : "reaction_173705",
        "reversible" : false,
        "SUID" : 279308,
        "sbml_compartment" : "compartment_984",
        "selected" : false,
        "cyId" : "metaid_1371"
      },
      "position" : {
        "x" : 1268.443125182271,
        "y" : 750.3673584240748
      },
      "selected" : false
    }, {
      "data" : {
        "id" : "279281",
        "metaId" : "metaid_1370",
        "label" : "LYZ binds bacterial peptidoglycan",
        "compartmentCode" : 4,
        "shared_name" : "LYZ binds bacterial peptidoglycan",
        "sbml_type" : "reaction",
        "sbml_type_ext" : "reaction irreversible",
        "fast" : false,
        "sbml_id" : "reaction_8862300",
        "reversible" : false,
        "SUID" : 279281,
        "sbml_compartment" : "compartment_984",
        "selected" : false,
        "cyId" : "metaid_1370"
      },
      "position" : {
        "x" : 1232.8438820182084,
        "y" : 161.0064880627467
      },
      "selected" : false
    }, {
      "data" : {
        "id" : "279275",
        "sbo" : "SBO:0000253",
        "constant" : false,
        "metaId" : "metaid_1369",
        "hasOnlySubstanceUnits" : false,
        "label" : "C-ter TLR9 dimer:unmethylated CpG DNA [endosome membrane]",
        "compartmentCode" : 6,
        "shared_name" : "C-ter TLR9 dimer:unmethylated CpG DNA [endosome membrane]",
        "sbml_type" : "species",
        "sbml_type_ext" : "species",
        "boundaryCondition" : false,
        "sbml_id" : "species_1679087",
        "SUID" : 279275,
        "sbml_compartment" : "compartment_74700",
        "selected" : false,
        "cyId" : "metaid_1369"
      },
      "position" : {
        "x" : 21.752283507466245,
        "y" : -841.4321410876439
      },
      "selected" : false
    }, {
      "data" : {
        "id" : "279269",
        "sbo" : "SBO:0000253",
        "constant" : false,
        "metaId" : "metaid_1368",
        "hasOnlySubstanceUnits" : false,
        "label" : "p-5Y-PKC-theta:DAG [plasma membrane]",
        "compartmentCode" : 3,
        "shared_name" : "p-5Y-PKC-theta:DAG [plasma membrane]",
        "sbml_type" : "species",
        "sbml_type_ext" : "species",
        "boundaryCondition" : false,
        "sbml_id" : "species_2685674",
        "SUID" : 279269,
        "sbml_compartment" : "compartment_876",
        "selected" : false,
        "cyId" : "metaid_1368"
      },
      "position" : {
        "x" : 130.74473803627484,
        "y" : 205.3271362561061
      },
      "selected" : false
    }, {
      "data" : {
        "id" : "279263",
        "sbo" : "SBO:0000253",
        "constant" : false,
        "metaId" : "metaid_1367",
        "hasOnlySubstanceUnits" : false,
        "label" : "dsDNA:LRR FLII-interacting protein 1dimer [cytosol]",
        "compartmentCode" : 1,
        "shared_name" : "dsDNA:LRR FLII-interacting protein 1dimer [cytosol]",
        "sbml_type" : "species",
        "sbml_type_ext" : "species",
        "boundaryCondition" : false,
        "sbml_id" : "species_3134917",
        "SUID" : 279263,
        "sbml_compartment" : "compartment_70101",
        "selected" : false,
        "cyId" : "metaid_1367"
      },
      "position" : {
        "x" : -770.4111838997603,
        "y" : -95.8965308886693
      },
      "selected" : false
    }, {
      "data" : {
        "id" : "279257",
        "sbo" : "SBO:0000247",
        "constant" : false,
        "metaId" : "metaid_1366",
        "hasOnlySubstanceUnits" : false,
        "label" : "H2O2 [phagocytic vesicle lumen]",
        "compartmentCode" : 13,
        "shared_name" : "H2O2 [phagocytic vesicle lumen]",
        "sbml_type" : "species",
        "sbml_type_ext" : "species",
        "boundaryCondition" : false,
        "sbml_id" : "species_1222719",
        "SUID" : 279257,
        "sbml_compartment" : "compartment_1222282",
        "selected" : false,
        "cyId" : "metaid_1366"
      },
      "position" : {
        "x" : 459.67386859047406,
        "y" : -1120.642834447019
      },
      "selected" : false
    }, {
      "data" : {
        "id" : "279251",
        "sbo" : "SBO:0000297",
        "constant" : false,
        "metaId" : "metaid_1365",
        "hasOnlySubstanceUnits" : false,
        "label" : "SUGT1 [cytosol]",
        "compartmentCode" : 1,
        "shared_name" : "SUGT1 [cytosol]",
        "sbml_type" : "species",
        "sbml_type_ext" : "species",
        "boundaryCondition" : false,
        "sbml_id" : "species_874107",
        "SUID" : 279251,
        "sbml_compartment" : "compartment_70101",
        "selected" : false,
        "cyId" : "metaid_1365"
      },
      "position" : {
        "x" : -1033.872548645854,
        "y" : -514.3200805407689
      },
      "selected" : false
    }, {
      "data" : {
        "id" : "279245",
        "sbo" : "SBO:0000297",
        "constant" : false,
        "metaId" : "metaid_1364",
        "hasOnlySubstanceUnits" : false,
        "label" : "CASP1 [cytosol]",
        "compartmentCode" : 1,
        "shared_name" : "CASP1 [cytosol]",
        "sbml_type" : "species",
        "sbml_type_ext" : "species",
        "boundaryCondition" : false,
        "sbml_id" : "species_448692",
        "SUID" : 279245,
        "sbml_compartment" : "compartment_70101",
        "selected" : false,
        "cyId" : "metaid_1364"
      },
      "position" : {
        "x" : -1008.3323875130416,
        "y" : -306.4463012438939
      },
      "selected" : false
    }, {
      "data" : {
        "id" : "279239",
        "sbo" : "SBO:0000253",
        "constant" : false,
        "metaId" : "metaid_1363",
        "hasOnlySubstanceUnits" : false,
        "label" : "dsRNA:RIG-I/MDA5:IPS-1:ATG5-ATG12 [mitochondrial outer membrane]",
        "compartmentCode" : 7,
        "shared_name" : "dsRNA:RIG-I/MDA5:IPS-1:ATG5-ATG12 [mitochondrial outer membrane]",
        "sbml_type" : "species",
        "sbml_type_ext" : "species",
        "boundaryCondition" : false,
        "sbml_id" : "species_936400",
        "SUID" : 279239,
        "sbml_compartment" : "compartment_17906",
        "selected" : false,
        "cyId" : "metaid_1363"
      },
      "position" : {
        "x" : -524.7294212044478,
        "y" : -1215.8202026110814
      },
      "selected" : false
    }, {
      "data" : {
        "id" : "279233",
        "sbo" : "SBO:0000253",
        "constant" : false,
        "metaId" : "metaid_1362",
        "hasOnlySubstanceUnits" : false,
        "label" : "BPIFA/BPIFB:bacterial cell [extracellular region]",
        "compartmentCode" : 4,
        "shared_name" : "BPIFA/BPIFB:bacterial cell [extracellular region]",
        "sbml_type" : "species",
        "sbml_type_ext" : "species",
        "boundaryCondition" : false,
        "sbml_id" : "species_6809519",
        "SUID" : 279233,
        "sbml_compartment" : "compartment_984",
        "selected" : false,
        "cyId" : "metaid_1362"
      },
      "position" : {
        "x" : 1268.8902687369584,
        "y" : 900.5223266857936
      },
      "selected" : false
    }, {
      "data" : {
        "id" : "279227",
        "sbo" : "SBO:0000247",
        "constant" : false,
        "metaId" : "metaid_1361",
        "hasOnlySubstanceUnits" : false,
        "label" : "PI(3,4,5)P3 [plasma membrane]",
        "compartmentCode" : 3,
        "shared_name" : "PI(3,4,5)P3 [plasma membrane]",
        "sbml_type" : "species",
        "sbml_type_ext" : "species",
        "boundaryCondition" : false,
        "sbml_id" : "species_179838",
        "SUID" : 279227,
        "sbml_compartment" : "compartment_876",
        "selected" : false,
        "cyId" : "metaid_1361"
      },
      "position" : {
        "x" : -195.6831260384322,
        "y" : 258.94905398071546
      },
      "selected" : false
    }, {
      "data" : {
        "id" : "279221",
        "sbo" : "SBO:0000297",
        "constant" : false,
        "metaId" : "metaid_1360",
        "hasOnlySubstanceUnits" : false,
        "label" : "CAMP [extracellular region]",
        "compartmentCode" : 4,
        "shared_name" : "CAMP [extracellular region]",
        "sbml_type" : "species",
        "sbml_type_ext" : "species",
        "boundaryCondition" : false,
        "sbml_id" : "species_5432964",
        "SUID" : 279221,
        "sbml_compartment" : "compartment_984",
        "selected" : false,
        "cyId" : "metaid_1360"
      },
      "position" : {
        "x" : 1379.3382667838334,
        "y" : 810.7339355725123
      },
      "selected" : false
    }, {
      "data" : {
        "id" : "279215",
        "sbo" : "SBO:0000253",
        "constant" : false,
        "metaId" : "metaid_1359",
        "hasOnlySubstanceUnits" : false,
        "label" : "S100A8:S100A9:Ca2+ [extracellular region]",
        "compartmentCode" : 4,
        "shared_name" : "S100A8:S100A9:Ca2+ [extracellular region]",
        "sbml_type" : "species",
        "sbml_type_ext" : "species",
        "boundaryCondition" : false,
        "sbml_id" : "species_8944198",
        "SUID" : 279215,
        "sbml_compartment" : "compartment_984",
        "selected" : false,
        "cyId" : "metaid_1359"
      },
      "position" : {
        "x" : 1312.6615089713334,
        "y" : 714.9214966076686
      },
      "selected" : false
    }, {
      "data" : {
        "id" : "279209",
        "sbo" : "SBO:0000297",
        "constant" : false,
        "metaId" : "metaid_1358",
        "hasOnlySubstanceUnits" : false,
        "label" : "MAP3K1 [cytosol]",
        "compartmentCode" : 1,
        "shared_name" : "MAP3K1 [cytosol]",
        "sbml_type" : "species",
        "sbml_type_ext" : "species",
        "boundaryCondition" : false,
        "sbml_id" : "species_166866",
        "SUID" : 279209,
        "sbml_compartment" : "compartment_70101",
        "selected" : false,
        "cyId" : "metaid_1358"
      },
      "position" : {
        "x" : -483.3293967903853,
        "y" : -556.2050903063939
      },
      "selected" : false
    }, {
      "data" : {
        "id" : "279203",
        "sbo" : "SBO:0000253",
        "constant" : false,
        "metaId" : "metaid_1357",
        "hasOnlySubstanceUnits" : false,
        "label" : "Anionic phospholipids:microbial cell surface [plasma membrane]",
        "compartmentCode" : 3,
        "shared_name" : "Anionic phospholipids:microbial cell surface [plasma membrane]",
        "sbml_type" : "species",
        "sbml_type_ext" : "species",
        "boundaryCondition" : false,
        "sbml_id" : "species_8931784",
        "SUID" : 279203,
        "sbml_compartment" : "compartment_876",
        "selected" : false,
        "cyId" : "metaid_1357"
      },
      "position" : {
        "x" : 1016.5853370963334,
        "y" : 228.3691284436061
      },
      "selected" : false
    }, {
      "data" : {
        "id" : "279197",
        "sbo" : "SBO:0000297",
        "constant" : false,
        "metaId" : "metaid_1356",
        "hasOnlySubstanceUnits" : false,
        "label" : "NFKB1 [cytosol]",
        "compartmentCode" : 1,
        "shared_name" : "NFKB1 [cytosol]",
        "sbml_type" : "species",
        "sbml_type_ext" : "species",
        "boundaryCondition" : false,
        "sbml_id" : "species_451619",
        "SUID" : 279197,
        "sbml_compartment" : "compartment_70101",
        "selected" : false,
        "cyId" : "metaid_1356"
      },
      "position" : {
        "x" : -770.1158958138228,
        "y" : -143.06525113403063
      },
      "selected" : false
    }, {
      "data" : {
        "id" : "279191",
        "sbo" : "SBO:0000253",
        "constant" : false,
        "metaId" : "metaid_1355",
        "hasOnlySubstanceUnits" : false,
        "label" : "p21 RAS:GTP:p-S338-RAF1 [plasma membrane]",
        "compartmentCode" : 3,
        "shared_name" : "p21 RAS:GTP:p-S338-RAF1 [plasma membrane]",
        "sbml_type" : "species",
        "sbml_type_ext" : "species",
        "boundaryCondition" : false,
        "sbml_id" : "species_5624470",
        "SUID" : 279191,
        "sbml_compartment" : "compartment_876",
        "selected" : false,
        "cyId" : "metaid_1355"
      },
      "position" : {
        "x" : -191.17883831870563,
        "y" : 351.21855471313734
      },
      "selected" : false
    }, {
      "data" : {
        "id" : "279185",
        "sbo" : "SBO:0000297",
        "constant" : false,
        "metaId" : "metaid_1354",
        "hasOnlySubstanceUnits" : false,
        "label" : "CREB1 [nucleoplasm]",
        "compartmentCode" : 2,
        "shared_name" : "CREB1 [nucleoplasm]",
        "sbml_type" : "species",
        "sbml_type_ext" : "species",
        "boundaryCondition" : false,
        "sbml_id" : "species_52777",
        "SUID" : 279185,
        "sbml_compartment" : "compartment_7660",
        "selected" : false,
        "cyId" : "metaid_1354"
      },
      "position" : {
        "x" : -1593.9319968880416,
        "y" : 593.6086914318873
      },
      "selected" : false
    }, {
      "data" : {
        "id" : "279179",
        "sbo" : "SBO:0000253",
        "constant" : false,
        "metaId" : "metaid_1353",
        "hasOnlySubstanceUnits" : false,
        "label" : "2xviral dsRNA:2xK63polyUb-DDX58:2xRNF135,TRIM25:2xATP [cytosol]",
        "compartmentCode" : 1,
        "shared_name" : "2xviral dsRNA:2xK63polyUb-DDX58:2xRNF135,TRIM25:2xATP [cytosol]",
        "sbml_type" : "species",
        "sbml_type_ext" : "species",
        "boundaryCondition" : false,
        "sbml_id" : "species_918190",
        "SUID" : 279179,
        "sbml_compartment" : "compartment_70101",
        "selected" : false,
        "cyId" : "metaid_1353"
      },
      "position" : {
        "x" : -760.0870261849166,
        "y" : -560.4395873767064
      },
      "selected" : false
    }, {
      "data" : {
        "id" : "279173",
        "sbo" : "SBO:0000247",
        "constant" : false,
        "metaId" : "metaid_1352",
        "hasOnlySubstanceUnits" : false,
        "label" : "c-GMP-AMP [cytosol]",
        "compartmentCode" : 1,
        "shared_name" : "c-GMP-AMP [cytosol]",
        "sbml_type" : "species",
        "sbml_type_ext" : "species",
        "boundaryCondition" : false,
        "sbml_id" : "species_3244587",
        "SUID" : 279173,
        "sbml_compartment" : "compartment_70101",
        "selected" : false,
        "cyId" : "metaid_1352"
      },
      "position" : {
        "x" : -718.0559592903853,
        "y" : -639.9962890368627
      },
      "selected" : false
    }, {
      "data" : {
        "id" : "279167",
        "sbo" : "SBO:0000297",
        "constant" : false,
        "metaId" : "metaid_1351",
        "hasOnlySubstanceUnits" : false,
        "label" : "CD14 [extracellular region]",
        "compartmentCode" : 4,
        "shared_name" : "CD14 [extracellular region]",
        "sbml_type" : "species",
        "sbml_type_ext" : "species",
        "boundaryCondition" : false,
        "sbml_id" : "species_166025",
        "SUID" : 279167,
        "sbml_compartment" : "compartment_984",
        "selected" : false,
        "cyId" : "metaid_1351"
      },
      "position" : {
        "x" : 1391.3043312369584,
        "y" : 721.6879150646998
      },
      "selected" : false
    }, {
      "data" : {
        "id" : "279161",
        "sbo" : "SBO:0000253",
        "constant" : false,
        "metaId" : "metaid_1350",
        "hasOnlySubstanceUnits" : false,
        "label" : "RNASEs 3,6,7,(8):anionic phospholipids [extracellular region]",
        "compartmentCode" : 4,
        "shared_name" : "RNASEs 3,6,7,(8):anionic phospholipids [extracellular region]",
        "sbml_type" : "species",
        "sbml_type_ext" : "species",
        "boundaryCondition" : false,
        "sbml_id" : "species_8948028",
        "SUID" : 279161,
        "sbml_compartment" : "compartment_984",
        "selected" : false,
        "cyId" : "metaid_1350"
      },
      "position" : {
        "x" : 1411.0211281119584,
        "y" : 406.10750124634046
      },
      "selected" : false
    }, {
      "data" : {
        "id" : "279155",
        "sbo" : "SBO:0000297",
        "constant" : false,
        "metaId" : "metaid_1349",
        "hasOnlySubstanceUnits" : false,
        "label" : "IRF3 [cytosol]",
        "compartmentCode" : 1,
        "shared_name" : "IRF3 [cytosol]",
        "sbml_type" : "species",
        "sbml_type_ext" : "species",
        "boundaryCondition" : false,
        "sbml_id" : "species_166258",
        "SUID" : 279155,
        "sbml_compartment" : "compartment_70101",
        "selected" : false,
        "cyId" : "metaid_1349"
      },
      "position" : {
        "x" : -664.4653831185103,
        "y" : 36.11419222534437
      },
      "selected" : false
    }, {
      "data" : {
        "id" : "279149",
        "constant" : false,
        "metaId" : "metaid_1348",
        "hasOnlySubstanceUnits" : false,
        "label" : "folded FL-TLR7/8/9  [endoplasmic reticulum membrane]",
        "compartmentCode" : 8,
        "shared_name" : "folded FL-TLR7/8/9  [endoplasmic reticulum membrane]",
        "sbml_type" : "species",
        "sbml_type_ext" : "species",
        "boundaryCondition" : false,
        "sbml_id" : "species_1679066",
        "SUID" : 279149,
        "sbml_compartment" : "compartment_12045",
        "selected" : false,
        "cyId" : "metaid_1348"
      },
      "position" : {
        "x" : -861.6817527474166,
        "y" : -1399.8502319079564
      },
      "selected" : false
    }, {
      "data" : {
        "id" : "279143",
        "sbo" : "SBO:0000247",
        "constant" : false,
        "metaId" : "metaid_1347",
        "hasOnlySubstanceUnits" : false,
        "label" : "NO [cytosol]",
        "compartmentCode" : 1,
        "shared_name" : "NO [cytosol]",
        "sbml_type" : "species",
        "sbml_type_ext" : "species",
        "boundaryCondition" : false,
        "sbml_id" : "species_202124",
        "SUID" : 279143,
        "sbml_compartment" : "compartment_70101",
        "selected" : false,
        "cyId" : "metaid_1347"
      },
      "position" : {
        "x" : -480.5973411263228,
        "y" : -620.1869628649877
      },
      "selected" : false
    }, {
      "data" : {
        "id" : "279137",
        "sbo" : "SBO:0000297",
        "constant" : false,
        "metaId" : "metaid_1346",
        "hasOnlySubstanceUnits" : false,
        "label" : "CD209 [plasma membrane]",
        "compartmentCode" : 3,
        "shared_name" : "CD209 [plasma membrane]",
        "sbml_type" : "species",
        "sbml_type_ext" : "species",
        "boundaryCondition" : false,
        "sbml_id" : "species_2079928",
        "SUID" : 279137,
        "sbml_compartment" : "compartment_876",
        "selected" : false,
        "cyId" : "metaid_1346"
      },
      "position" : {
        "x" : 241.81456988441937,
        "y" : 410.22502443969984
      },
      "selected" : false
    }, {
      "data" : {
        "id" : "279131",
        "sbo" : "SBO:0000253",
        "constant" : false,
        "metaId" : "metaid_1345",
        "hasOnlySubstanceUnits" : false,
        "label" : "INTL1:bacterial glycan [extracellular region]",
        "compartmentCode" : 4,
        "shared_name" : "INTL1:bacterial glycan [extracellular region]",
        "sbml_type" : "species",
        "sbml_type_ext" : "species",
        "boundaryCondition" : false,
        "sbml_id" : "species_6804513",
        "SUID" : 279131,
        "sbml_compartment" : "compartment_984",
        "selected" : false,
        "cyId" : "metaid_1345"
      },
      "position" : {
        "x" : 1409.296396666646,
        "y" : 367.51387331665296
      },
      "selected" : false
    }, {
      "data" : {
        "id" : "279125",
        "sbo" : "SBO:0000297",
        "constant" : false,
        "metaId" : "metaid_1344",
        "hasOnlySubstanceUnits" : false,
        "label" : "IL1B [nucleoplasm]",
        "compartmentCode" : 2,
        "shared_name" : "IL1B [nucleoplasm]",
        "sbml_type" : "species",
        "sbml_type_ext" : "species",
        "boundaryCondition" : false,
        "sbml_id" : "species_5661000",
        "SUID" : 279125,
        "sbml_compartment" : "compartment_7660",
        "selected" : false,
        "cyId" : "metaid_1344"
      },
      "position" : {
        "x" : -1305.131825989604,
        "y" : 524.1196777600123
      },
      "selected" : false
    }, {
      "data" : {
        "id" : "279119",
        "constant" : false,
        "metaId" : "metaid_1343",
        "hasOnlySubstanceUnits" : false,
        "label" : "peptidoglycan-chloramide [cell wall]",
        "compartmentCode" : 22,
        "shared_name" : "peptidoglycan-chloramide [cell wall]",
        "sbml_type" : "species",
        "sbml_type_ext" : "species",
        "boundaryCondition" : false,
        "sbml_id" : "species_6789095",
        "SUID" : 279119,
        "sbml_compartment" : "compartment_1222574",
        "selected" : false,
        "cyId" : "metaid_1343"
      },
      "position" : {
        "x" : 1021.7490333853959,
        "y" : -552.7334716540502
      },
      "selected" : false
    }, {
      "data" : {
        "id" : "279113",
        "sbo" : "SBO:0000253",
        "constant" : false,
        "metaId" : "metaid_1342",
        "hasOnlySubstanceUnits" : false,
        "label" : "CHGA-derived peptide:bacterial anionic lipids [extracellular region]",
        "compartmentCode" : 4,
        "shared_name" : "CHGA-derived peptide:bacterial anionic lipids [extracellular region]",
        "sbml_type" : "species",
        "sbml_type_ext" : "species",
        "boundaryCondition" : false,
        "sbml_id" : "species_6808558",
        "SUID" : 279113,
        "sbml_compartment" : "compartment_984",
        "selected" : false,
        "cyId" : "metaid_1342"
      },
      "position" : {
        "x" : 1269.161631041646,
        "y" : 486.0432007092311
      },
      "selected" : false
    }, {
      "data" : {
        "id" : "279107",
        "sbo" : "SBO:0000247",
        "constant" : false,
        "metaId" : "metaid_1341",
        "hasOnlySubstanceUnits" : false,
        "label" : "Fe3+ [cytosol]",
        "compartmentCode" : 1,
        "shared_name" : "Fe3+ [cytosol]",
        "sbml_type" : "species",
        "sbml_type_ext" : "species",
        "boundaryCondition" : false,
        "sbml_id" : "species_111736",
        "SUID" : 279107,
        "sbml_compartment" : "compartment_70101",
        "selected" : false,
        "cyId" : "metaid_1341"
      },
      "position" : {
        "x" : -277.54894024741657,
        "y" : -826.0890014392064
      },
      "selected" : false
    }, {
      "data" : {
        "id" : "279101",
        "constant" : false,
        "metaId" : "metaid_1340",
        "hasOnlySubstanceUnits" : false,
        "label" : "RIP1 ubiqutin ligases [cytosol]",
        "compartmentCode" : 1,
        "shared_name" : "RIP1 ubiqutin ligases [cytosol]",
        "sbml_type" : "species",
        "sbml_type_ext" : "species",
        "boundaryCondition" : false,
        "sbml_id" : "species_2569050",
        "SUID" : 279101,
        "sbml_compartment" : "compartment_70101",
        "selected" : false,
        "cyId" : "metaid_1340"
      },
      "position" : {
        "x" : -397.2656760872603,
        "y" : -622.6953857165502
      },
      "selected" : false
    }, {
      "data" : {
        "id" : "279095",
        "sbo" : "SBO:0000253",
        "constant" : false,
        "metaId" : "metaid_1339",
        "hasOnlySubstanceUnits" : false,
        "label" : "PI3K class III [cytosol]",
        "compartmentCode" : 1,
        "shared_name" : "PI3K class III [cytosol]",
        "sbml_type" : "species",
        "sbml_type_ext" : "species",
        "boundaryCondition" : false,
        "sbml_id" : "species_188015",
        "SUID" : 279095,
        "sbml_compartment" : "compartment_70101",
        "selected" : false,
        "cyId" : "metaid_1339"
      },
      "position" : {
        "x" : -465.9578147591353,
        "y" : -558.0768554431127
      },
      "selected" : false
    }, {
      "data" : {
        "id" : "279089",
        "sbo" : "SBO:0000253",
        "constant" : false,
        "metaId" : "metaid_1338",
        "hasOnlySubstanceUnits" : false,
        "label" : "ELANE,CTSG, PRTN3:microbial cell surface [extracellular region]",
        "compartmentCode" : 4,
        "shared_name" : "ELANE,CTSG, PRTN3:microbial cell surface [extracellular region]",
        "sbml_type" : "species",
        "sbml_type_ext" : "species",
        "boundaryCondition" : false,
        "sbml_id" : "species_6813664",
        "SUID" : 279089,
        "sbml_compartment" : "compartment_984",
        "selected" : false,
        "cyId" : "metaid_1338"
      },
      "position" : {
        "x" : 1257.2340187369584,
        "y" : 963.0182983654811
      },
      "selected" : false
    }, {
      "data" : {
        "id" : "279083",
        "sbo" : "SBO:0000253",
        "constant" : false,
        "metaId" : "metaid_1337",
        "hasOnlySubstanceUnits" : false,
        "label" : "CLEC6A:FCER1G dimer [plasma membrane]",
        "compartmentCode" : 3,
        "shared_name" : "CLEC6A:FCER1G dimer [plasma membrane]",
        "sbml_type" : "species",
        "sbml_type_ext" : "species",
        "boundaryCondition" : false,
        "sbml_id" : "species_5621143",
        "SUID" : 279083,
        "sbml_compartment" : "compartment_876",
        "selected" : false,
        "cyId" : "metaid_1337"
      },
      "position" : {
        "x" : 82.44829791176312,
        "y" : 895.6954223889186
      },
      "selected" : false
    }, {
      "data" : {
        "id" : "279077",
        "sbo" : "SBO:0000253",
        "constant" : false,
        "metaId" : "metaid_1336",
        "hasOnlySubstanceUnits" : false,
        "label" : "Activated C1S:SERPING1 [extracellular region]",
        "compartmentCode" : 4,
        "shared_name" : "Activated C1S:SERPING1 [extracellular region]",
        "sbml_type" : "species",
        "sbml_type_ext" : "species",
        "boundaryCondition" : false,
        "sbml_id" : "species_8959917",
        "SUID" : 279077,
        "sbml_compartment" : "compartment_984",
        "selected" : false,
        "cyId" : "metaid_1336"
      },
      "position" : {
        "x" : 909.6529640494584,
        "y" : 786.7719604748561
      },
      "selected" : false
    }, {
      "data" : {
        "id" : "279071",
        "sbo" : "SBO:0000297",
        "constant" : false,
        "metaId" : "metaid_1335",
        "hasOnlySubstanceUnits" : false,
        "label" : "HSP90AB1 [cytosol]",
        "compartmentCode" : 1,
        "shared_name" : "HSP90AB1 [cytosol]",
        "sbml_type" : "species",
        "sbml_type_ext" : "species",
        "boundaryCondition" : false,
        "sbml_id" : "species_419617",
        "SUID" : 279071,
        "sbml_compartment" : "compartment_70101",
        "selected" : false,
        "cyId" : "metaid_1335"
      },
      "position" : {
        "x" : -886.5033469856978,
        "y" : -496.03458859740954
      },
      "selected" : false
    }, {
      "data" : {
        "id" : "279065",
        "sbo" : "SBO:0000297",
        "constant" : false,
        "metaId" : "metaid_1334",
        "hasOnlySubstanceUnits" : false,
        "label" : "N4BP1 [cytosol]",
        "compartmentCode" : 1,
        "shared_name" : "N4BP1 [cytosol]",
        "sbml_type" : "species",
        "sbml_type_ext" : "species",
        "boundaryCondition" : false,
        "sbml_id" : "species_9757941",
        "SUID" : 279065,
        "sbml_compartment" : "compartment_70101",
        "selected" : false,
        "cyId" : "metaid_1334"
      },
      "position" : {
        "x" : -557.0252586067916,
        "y" : -781.6791503649877
      },
      "selected" : false
    }, {
      "data" : {
        "id" : "279059",
        "sbo" : "SBO:0000297",
        "constant" : false,
        "metaId" : "metaid_1333",
        "hasOnlySubstanceUnits" : false,
        "label" : "CALM1 [cytosol]",
        "compartmentCode" : 1,
        "shared_name" : "CALM1 [cytosol]",
        "sbml_type" : "species",
        "sbml_type_ext" : "species",
        "boundaryCondition" : false,
        "sbml_id" : "species_9016707",
        "SUID" : 279059,
        "sbml_compartment" : "compartment_70101",
        "selected" : false,
        "cyId" : "metaid_1333"
      },
      "position" : {
        "x" : -728.9931541146041,
        "y" : -760.3338134509252
      },
      "selected" : false
    }, {
      "data" : {
        "id" : "279053",
        "sbo" : "SBO:0000297",
        "constant" : false,
        "metaId" : "metaid_1332",
        "hasOnlySubstanceUnits" : false,
        "label" : "STING1 [endoplasmic reticulum membrane]",
        "compartmentCode" : 8,
        "shared_name" : "STING1 [endoplasmic reticulum membrane]",
        "sbml_type" : "species",
        "sbml_type_ext" : "species",
        "boundaryCondition" : false,
        "sbml_id" : "species_3134805",
        "SUID" : 279053,
        "sbml_compartment" : "compartment_12045",
        "selected" : false,
        "cyId" : "metaid_1332"
      },
      "position" : {
        "x" : -914.5783591927291,
        "y" : -1030.082287572019
      },
      "selected" : false
    }, {
      "data" : {
        "id" : "279047",
        "sbo" : "SBO:0000253",
        "constant" : false,
        "metaId" : "metaid_1331",
        "hasOnlySubstanceUnits" : false,
        "label" : "TAK1 complex [plasma membrane]",
        "compartmentCode" : 3,
        "shared_name" : "TAK1 complex [plasma membrane]",
        "sbml_type" : "species",
        "sbml_type_ext" : "species",
        "boundaryCondition" : false,
        "sbml_id" : "species_8947970",
        "SUID" : 279047,
        "sbml_compartment" : "compartment_876",
        "selected" : false,
        "cyId" : "metaid_1331"
      },
      "position" : {
        "x" : -106.68652874839313,
        "y" : 79.0101730603053
      },
      "selected" : false
    }, {
      "data" : {
        "id" : "279041",
        "constant" : false,
        "metaId" : "metaid_1330",
        "hasOnlySubstanceUnits" : false,
        "label" : "CD46, CR1:C4b:C3b complexes [plasma membrane]",
        "compartmentCode" : 3,
        "shared_name" : "CD46, CR1:C4b:C3b complexes [plasma membrane]",
        "sbml_type" : "species",
        "sbml_type_ext" : "species",
        "boundaryCondition" : false,
        "sbml_id" : "species_981661",
        "SUID" : 279041,
        "sbml_compartment" : "compartment_876",
        "selected" : false,
        "cyId" : "metaid_1330"
      },
      "position" : {
        "x" : 622.2660621939897,
        "y" : 116.18846438110609
      },
      "selected" : false
    }, {
      "data" : {
        "id" : "279035",
        "sbo" : "SBO:0000253",
        "constant" : false,
        "metaId" : "metaid_1329",
        "hasOnlySubstanceUnits" : false,
        "label" : "p-Pellino:hp-IRAK1:TRAF6 [endosome membrane]",
        "compartmentCode" : 6,
        "shared_name" : "p-Pellino:hp-IRAK1:TRAF6 [endosome membrane]",
        "sbml_type" : "species",
        "sbml_type_ext" : "species",
        "boundaryCondition" : false,
        "sbml_id" : "species_975166",
        "SUID" : 279035,
        "sbml_compartment" : "compartment_74700",
        "selected" : false,
        "cyId" : "metaid_1329"
      },
      "position" : {
        "x" : 283.0204414664506,
        "y" : -443.0844543200658
      },
      "selected" : false
    }, {
      "data" : {
        "id" : "279029",
        "sbo" : "SBO:0000253",
        "constant" : false,
        "metaId" : "metaid_1328",
        "hasOnlySubstanceUnits" : false,
        "label" : "IPAF elicitors:NLRC4:Procaspase-1 [cytosol]",
        "compartmentCode" : 1,
        "shared_name" : "IPAF elicitors:NLRC4:Procaspase-1 [cytosol]",
        "sbml_type" : "species",
        "sbml_type_ext" : "species",
        "boundaryCondition" : false,
        "sbml_id" : "species_874083",
        "SUID" : 279029,
        "sbml_compartment" : "compartment_70101",
        "selected" : false,
        "cyId" : "metaid_1328"
      },
      "position" : {
        "x" : -920.1669212044478,
        "y" : -453.43961789428454
      },
      "selected" : false
    }, {
      "data" : {
        "id" : "279023",
        "sbo" : "SBO:0000297",
        "constant" : false,
        "metaId" : "metaid_1327",
        "hasOnlySubstanceUnits" : false,
        "label" : "DCD [extracellular region]",
        "compartmentCode" : 4,
        "shared_name" : "DCD [extracellular region]",
        "sbml_type" : "species",
        "sbml_type_ext" : "species",
        "boundaryCondition" : false,
        "sbml_id" : "species_6802986",
        "SUID" : 279023,
        "sbml_compartment" : "compartment_984",
        "selected" : false,
        "cyId" : "metaid_1327"
      },
      "position" : {
        "x" : 1254.451425963521,
        "y" : 779.7361328381373
      },
      "selected" : false
    }, {
      "data" : {
        "id" : "279017",
        "sbo" : "SBO:0000253",
        "constant" : false,
        "metaId" : "metaid_1326",
        "hasOnlySubstanceUnits" : false,
        "label" : "CHUK:IKBKB:IKBKG:USP18 [cytosol]",
        "compartmentCode" : 1,
        "shared_name" : "CHUK:IKBKB:IKBKG:USP18 [cytosol]",
        "sbml_type" : "species",
        "sbml_type_ext" : "species",
        "boundaryCondition" : false,
        "sbml_id" : "species_9761338",
        "SUID" : 279017,
        "sbml_compartment" : "compartment_70101",
        "selected" : false,
        "cyId" : "metaid_1326"
      },
      "position" : {
        "x" : -635.1776633919478,
        "y" : -398.9930236560033
      },
      "selected" : false
    }, {
      "data" : {
        "id" : "279011",
        "sbo" : "SBO:0000253",
        "constant" : false,
        "metaId" : "metaid_1325",
        "hasOnlySubstanceUnits" : false,
        "label" : "CLEC4E:FCER1G dimer:TDM,alpha-mannan [plasma membrane]",
        "compartmentCode" : 3,
        "shared_name" : "CLEC4E:FCER1G dimer:TDM,alpha-mannan [plasma membrane]",
        "sbml_type" : "species",
        "sbml_type_ext" : "species",
        "boundaryCondition" : false,
        "sbml_id" : "species_5621144",
        "SUID" : 279011,
        "sbml_compartment" : "compartment_876",
        "selected" : false,
        "cyId" : "metaid_1325"
      },
      "position" : {
        "x" : -72.75763470542438,
        "y" : 563.1715576428248
      },
      "selected" : false
    }, {
      "data" : {
        "id" : "279005",
        "sbo" : "SBO:0000253",
        "constant" : false,
        "metaId" : "metaid_1324",
        "hasOnlySubstanceUnits" : false,
        "label" : "p-5Y-LAT:p-SHC1:GRB2:SOS1:GADS:p-Y113,Y128,Y145-SLP-76:PLCG1:VAV [plasma membrane]",
        "compartmentCode" : 3,
        "shared_name" : "p-5Y-LAT:p-SHC1:GRB2:SOS1:GADS:p-Y113,Y128,Y145-SLP-76:PLCG1:VAV [plasma membrane]",
        "sbml_type" : "species",
        "sbml_type_ext" : "species",
        "boundaryCondition" : false,
        "sbml_id" : "species_2685668",
        "SUID" : 279005,
        "sbml_compartment" : "compartment_876",
        "selected" : false,
        "cyId" : "metaid_1324"
      },
      "position" : {
        "x" : 84.71575015175335,
        "y" : 378.7962829846217
      },
      "selected" : false
    }, {
      "data" : {
        "id" : "278999",
        "sbo" : "SBO:0000253",
        "constant" : false,
        "metaId" : "metaid_1323",
        "hasOnlySubstanceUnits" : false,
        "label" : "Bcl-2/Bcl-X(L):NLRP1 [mitochondrial outer membrane]",
        "compartmentCode" : 7,
        "shared_name" : "Bcl-2/Bcl-X(L):NLRP1 [mitochondrial outer membrane]",
        "sbml_type" : "species",
        "sbml_type_ext" : "species",
        "boundaryCondition" : false,
        "sbml_id" : "species_879218",
        "SUID" : 278999,
        "sbml_compartment" : "compartment_17906",
        "selected" : false,
        "cyId" : "metaid_1323"
      },
      "position" : {
        "x" : -663.6788840950728,
        "y" : -1107.976818822019
      },
      "selected" : false
    }, {
      "data" : {
        "id" : "278993",
        "sbo" : "SBO:0000253",
        "constant" : false,
        "metaId" : "metaid_1322",
        "hasOnlySubstanceUnits" : false,
        "label" : "cGAS:dsDNA [cytosol]",
        "compartmentCode" : 1,
        "shared_name" : "cGAS:dsDNA [cytosol]",
        "sbml_type" : "species",
        "sbml_type_ext" : "species",
        "boundaryCondition" : false,
        "sbml_id" : "species_3244625",
        "SUID" : 278993,
        "sbml_compartment" : "compartment_70101",
        "selected" : false,
        "cyId" : "metaid_1322"
      },
      "position" : {
        "x" : -825.0765891731978,
        "y" : -348.68241574584704
      },
      "selected" : false
    }, {
      "data" : {
        "id" : "278987",
        "sbo" : "SBO:0000253",
        "constant" : false,
        "metaId" : "metaid_1321",
        "hasOnlySubstanceUnits" : false,
        "label" : "PKC-theta (open): DAG [plasma membrane]",
        "compartmentCode" : 3,
        "shared_name" : "PKC-theta (open): DAG [plasma membrane]",
        "sbml_type" : "species",
        "sbml_type_ext" : "species",
        "boundaryCondition" : false,
        "sbml_id" : "species_202187",
        "SUID" : 278987,
        "sbml_compartment" : "compartment_876",
        "selected" : false,
        "cyId" : "metaid_1321"
      },
      "position" : {
        "x" : -10.926145142436098,
        "y" : 262.8867065686061
      },
      "selected" : false
    }, {
      "data" : {
        "id" : "278981",
        "sbo" : "SBO:0000247",
        "constant" : false,
        "metaId" : "metaid_1320",
        "hasOnlySubstanceUnits" : false,
        "label" : "H2O2 [cytoplasm]",
        "compartmentCode" : 11,
        "shared_name" : "H2O2 [cytoplasm]",
        "sbml_type" : "species",
        "sbml_type_ext" : "species",
        "boundaryCondition" : false,
        "sbml_id" : "species_1132121",
        "SUID" : 278981,
        "sbml_compartment" : "compartment_459",
        "selected" : false,
        "cyId" : "metaid_1320"
      },
      "position" : {
        "x" : 148.84288256752484,
        "y" : -1480.5435912829564
      },
      "selected" : false
    }, {
      "data" : {
        "id" : "278975",
        "sbo" : "SBO:0000253",
        "constant" : false,
        "metaId" : "metaid_1318",
        "hasOnlySubstanceUnits" : false,
        "label" : "M:TBK1 [endoplasmic reticulum-Golgi intermediate compartment membrane]",
        "compartmentCode" : 34,
        "shared_name" : "M:TBK1 [endoplasmic reticulum-Golgi intermediate compartment membrane]",
        "sbml_type" : "species",
        "sbml_type_ext" : "species",
        "boundaryCondition" : false,
        "sbml_id" : "species_9754834",
        "SUID" : 278975,
        "sbml_compartment" : "compartment_6791047",
        "selected" : false,
        "cyId" : "metaid_1318"
      },
      "position" : {
        "x" : -967.2160545052291,
        "y" : -1182.1568725329564
      },
      "selected" : false
    }, {
      "data" : {
        "id" : "278969",
        "sbo" : "SBO:0000253",
        "constant" : false,
        "metaId" : "metaid_1317",
        "hasOnlySubstanceUnits" : false,
        "label" : "SUGT1:HSP90 [cytosol]",
        "compartmentCode" : 1,
        "shared_name" : "SUGT1:HSP90 [cytosol]",
        "sbml_type" : "species",
        "sbml_type_ext" : "species",
        "boundaryCondition" : false,
        "sbml_id" : "species_874112",
        "SUID" : 278969,
        "sbml_compartment" : "compartment_70101",
        "selected" : false,
        "cyId" : "metaid_1317"
      },
      "position" : {
        "x" : -985.2748923958541,
        "y" : -302.29887082397204
      },
      "selected" : false
    }, {
      "data" : {
        "id" : "278963",
        "constant" : false,
        "metaId" : "metaid_1316",
        "hasOnlySubstanceUnits" : false,
        "label" : "C4d, iC3b [plasma membrane]",
        "compartmentCode" : 3,
        "shared_name" : "C4d, iC3b [plasma membrane]",
        "sbml_type" : "species",
        "sbml_type_ext" : "species",
        "boundaryCondition" : false,
        "sbml_id" : "species_977624",
        "SUID" : 278963,
        "sbml_compartment" : "compartment_876",
        "selected" : false,
        "cyId" : "metaid_1316"
      },
      "position" : {
        "x" : 542.8286232291459,
        "y" : 106.9758941906764
      },
      "selected" : false
    }, {
      "data" : {
        "id" : "278957",
        "sbo" : "SBO:0000253",
        "constant" : false,
        "metaId" : "metaid_1315",
        "hasOnlySubstanceUnits" : false,
        "label" : "p21 RAS:GTP:RAF1 [plasma membrane]",
        "compartmentCode" : 3,
        "shared_name" : "p21 RAS:GTP:RAF1 [plasma membrane]",
        "sbml_type" : "species",
        "sbml_type_ext" : "species",
        "boundaryCondition" : false,
        "sbml_id" : "species_5624478",
        "SUID" : 278957,
        "sbml_compartment" : "compartment_876",
        "selected" : false,
        "cyId" : "metaid_1315"
      },
      "position" : {
        "x" : -174.1775870980025,
        "y" : 465.31193850219984
      },
      "selected" : false
    }, {
      "data" : {
        "id" : "278951",
        "sbo" : "SBO:0000253",
        "constant" : false,
        "metaId" : "metaid_1314",
        "hasOnlySubstanceUnits" : false,
        "label" : "TRAF6:hp-IRAK1 [plasma membrane]",
        "compartmentCode" : 3,
        "shared_name" : "TRAF6:hp-IRAK1 [plasma membrane]",
        "sbml_type" : "species",
        "sbml_type_ext" : "species",
        "boundaryCondition" : false,
        "sbml_id" : "species_937036",
        "SUID" : 278951,
        "sbml_compartment" : "compartment_876",
        "selected" : false,
        "cyId" : "metaid_1314"
      },
      "position" : {
        "x" : 237.32403033363812,
        "y" : 357.9786560314967
      },
      "selected" : false
    }, {
      "data" : {
        "id" : "278945",
        "sbo" : "SBO:0000253",
        "constant" : false,
        "metaId" : "metaid_1313",
        "hasOnlySubstanceUnits" : false,
        "label" : "RAC1:GDP [plasma membrane]",
        "compartmentCode" : 3,
        "shared_name" : "RAC1:GDP [plasma membrane]",
        "sbml_type" : "species",
        "sbml_type_ext" : "species",
        "boundaryCondition" : false,
        "sbml_id" : "species_5674631",
        "SUID" : 278945,
        "sbml_compartment" : "compartment_876",
        "selected" : false,
        "cyId" : "metaid_1313"
      },
      "position" : {
        "x" : -113.15012127769,
        "y" : 551.7988159436061
      },
      "selected" : false
    }, {
      "data" : {
        "id" : "278939",
        "sbo" : "SBO:0000297",
        "constant" : false,
        "metaId" : "metaid_1312",
        "hasOnlySubstanceUnits" : false,
        "label" : "MAP2K4 [cytosol]",
        "compartmentCode" : 1,
        "shared_name" : "MAP2K4 [cytosol]",
        "sbml_type" : "species",
        "sbml_type_ext" : "species",
        "boundaryCondition" : false,
        "sbml_id" : "species_168107",
        "SUID" : 278939,
        "sbml_compartment" : "compartment_70101",
        "selected" : false,
        "cyId" : "metaid_1312"
      },
      "position" : {
        "x" : -403.7824912728072,
        "y" : -224.7825744372533
      },
      "selected" : false
    }, {
      "data" : {
        "id" : "278933",
        "sbo" : "SBO:0000253",
        "constant" : false,
        "metaId" : "metaid_1311",
        "hasOnlySubstanceUnits" : false,
        "label" : "C-ter TLR7 dimer [endosome membrane]",
        "compartmentCode" : 6,
        "shared_name" : "C-ter TLR7 dimer [endosome membrane]",
        "sbml_type" : "species",
        "sbml_type_ext" : "species",
        "boundaryCondition" : false,
        "sbml_id" : "species_1679575",
        "SUID" : 278933,
        "sbml_compartment" : "compartment_74700",
        "selected" : false,
        "cyId" : "metaid_1311"
      },
      "position" : {
        "x" : -12.289228028178286,
        "y" : -819.1035888415502
      },
      "selected" : false
    }, {
      "data" : {
        "id" : "278927",
        "sbo" : "SBO:0000253",
        "constant" : false,
        "metaId" : "metaid_1310",
        "hasOnlySubstanceUnits" : false,
        "label" : "DAG:p-5Y-PKC-theta:p-S559,S652-CARMA1 [plasma membrane]",
        "compartmentCode" : 3,
        "shared_name" : "DAG:p-5Y-PKC-theta:p-S559,S652-CARMA1 [plasma membrane]",
        "sbml_type" : "species",
        "sbml_type_ext" : "species",
        "boundaryCondition" : false,
        "sbml_id" : "species_2685711",
        "SUID" : 278927,
        "sbml_compartment" : "compartment_876",
        "selected" : false,
        "cyId" : "metaid_1310"
      },
      "position" : {
        "x" : -151.91841656577594,
        "y" : 533.1405517834498
      },
      "selected" : false
    }, {
      "data" : {
        "id" : "278921",
        "sbo" : "SBO:0000253",
        "constant" : false,
        "metaId" : "metaid_1309",
        "hasOnlySubstanceUnits" : false,
        "label" : "AGER ligands:AGER [plasma membrane]",
        "compartmentCode" : 3,
        "shared_name" : "AGER ligands:AGER [plasma membrane]",
        "sbml_type" : "species",
        "sbml_type_ext" : "species",
        "boundaryCondition" : false,
        "sbml_id" : "species_879365",
        "SUID" : 278921,
        "sbml_compartment" : "compartment_876",
        "selected" : false,
        "cyId" : "metaid_1309"
      },
      "position" : {
        "x" : -168.4709678353072,
        "y" : 416.0694763439967
      },
      "selected" : false
    }, {
      "data" : {
        "id" : "278915",
        "constant" : false,
        "metaId" : "metaid_1308",
        "hasOnlySubstanceUnits" : false,
        "label" : "BPIFA/BPIFB [extracellular region]",
        "compartmentCode" : 4,
        "shared_name" : "BPIFA/BPIFB [extracellular region]",
        "sbml_type" : "species",
        "sbml_type_ext" : "species",
        "boundaryCondition" : false,
        "sbml_id" : "species_6809283",
        "SUID" : 278915,
        "sbml_compartment" : "compartment_984",
        "selected" : false,
        "cyId" : "metaid_1308"
      },
      "position" : {
        "x" : 1236.700937682271,
        "y" : 920.9240600842311
      },
      "selected" : false
    }, {
      "data" : {
        "id" : "278909",
        "sbo" : "SBO:0000253",
        "constant" : false,
        "metaId" : "metaid_1307",
        "hasOnlySubstanceUnits" : false,
        "label" : "NLRP4:DTX4:STING:p-S172-TBK1:IRF3 [cytoplasmic vesicle membrane]",
        "compartmentCode" : 18,
        "shared_name" : "NLRP4:DTX4:STING:p-S172-TBK1:IRF3 [cytoplasmic vesicle membrane]",
        "sbml_type" : "species",
        "sbml_type_ext" : "species",
        "boundaryCondition" : false,
        "sbml_id" : "species_8948707",
        "SUID" : 278909,
        "sbml_compartment" : "compartment_437051",
        "selected" : false,
        "cyId" : "metaid_1307"
      },
      "position" : {
        "x" : -684.0530906380416,
        "y" : 63.471415736086556
      },
      "selected" : false
    }, {
      "data" : {
        "id" : "278903",
        "sbo" : "SBO:0000247",
        "constant" : false,
        "metaId" : "metaid_1306",
        "hasOnlySubstanceUnits" : false,
        "label" : "betaGlcNAc [cell wall]",
        "compartmentCode" : 22,
        "shared_name" : "betaGlcNAc [cell wall]",
        "sbml_type" : "species",
        "sbml_type_ext" : "species",
        "boundaryCondition" : false,
        "sbml_id" : "species_6788982",
        "SUID" : 278903,
        "sbml_compartment" : "compartment_1222574",
        "selected" : false,
        "cyId" : "metaid_1306"
      },
      "position" : {
        "x" : 1058.6028541861772,
        "y" : -245.80758359252673
      },
      "selected" : false
    }, {
      "data" : {
        "id" : "278897",
        "constant" : false,
        "metaId" : "metaid_1305",
        "hasOnlySubstanceUnits" : false,
        "label" : "CR1:C3bBb, C4bC2a complexes [plasma membrane]",
        "compartmentCode" : 3,
        "shared_name" : "CR1:C3bBb, C4bC2a complexes [plasma membrane]",
        "sbml_type" : "species",
        "sbml_type_ext" : "species",
        "boundaryCondition" : false,
        "sbml_id" : "species_981676",
        "SUID" : 278897,
        "sbml_compartment" : "compartment_876",
        "selected" : false,
        "cyId" : "metaid_1305"
      },
      "position" : {
        "x" : 329.4656776725053,
        "y" : 738.4163696545436
      },
      "selected" : false
    }, {
      "data" : {
        "id" : "278891",
        "sbo" : "SBO:0000240",
        "constant" : false,
        "metaId" : "metaid_1304",
        "hasOnlySubstanceUnits" : false,
        "label" : "Promotor region of interferon beta [nucleoplasm]",
        "compartmentCode" : 2,
        "shared_name" : "Promotor region of interferon beta [nucleoplasm]",
        "sbml_type" : "species",
        "sbml_type_ext" : "species",
        "boundaryCondition" : false,
        "sbml_id" : "species_1008217",
        "SUID" : 278891,
        "sbml_compartment" : "compartment_7660",
        "selected" : false,
        "cyId" : "metaid_1304"
      },
      "position" : {
        "x" : -1285.1580711067916,
        "y" : 727.7156860607936
      },
      "selected" : false
    }, {
      "data" : {
        "id" : "278885",
        "sbo" : "SBO:0000253",
        "constant" : false,
        "metaId" : "metaid_1303",
        "hasOnlySubstanceUnits" : false,
        "label" : "CLU:C5b:C6:C7, C8, C9 [extracellular region]",
        "compartmentCode" : 4,
        "shared_name" : "CLU:C5b:C6:C7, C8, C9 [extracellular region]",
        "sbml_type" : "species",
        "sbml_type_ext" : "species",
        "boundaryCondition" : false,
        "sbml_id" : "species_8852569",
        "SUID" : 278885,
        "sbml_compartment" : "compartment_984",
        "selected" : false,
        "cyId" : "metaid_1303"
      },
      "position" : {
        "x" : 951.6436256705522,
        "y" : 972.0016357678248
      },
      "selected" : false
    }, {
      "data" : {
        "id" : "278879",
        "sbo" : "SBO:0000253",
        "constant" : false,
        "metaId" : "metaid_1302",
        "hasOnlySubstanceUnits" : false,
        "label" : "STING:p-S172-TBK1 [cytoplasmic vesicle membrane]",
        "compartmentCode" : 18,
        "shared_name" : "STING:p-S172-TBK1 [cytoplasmic vesicle membrane]",
        "sbml_type" : "species",
        "sbml_type_ext" : "species",
        "boundaryCondition" : false,
        "sbml_id" : "species_2396005",
        "SUID" : 278879,
        "sbml_compartment" : "compartment_437051",
        "selected" : false,
        "cyId" : "metaid_1302"
      },
      "position" : {
        "x" : -682.6328635872603,
        "y" : -31.542555592648796
      },
      "selected" : false
    }, {
      "data" : {
        "id" : "278873",
        "sbo" : "SBO:0000253",
        "constant" : false,
        "metaId" : "metaid_1301",
        "hasOnlySubstanceUnits" : false,
        "label" : "p-T231-CARD9:BCL10:MALT1:TRAF6 oligomers [plasma membrane]",
        "compartmentCode" : 3,
        "shared_name" : "p-T231-CARD9:BCL10:MALT1:TRAF6 oligomers [plasma membrane]",
        "sbml_type" : "species",
        "sbml_type_ext" : "species",
        "boundaryCondition" : false,
        "sbml_id" : "species_5607674",
        "SUID" : 278873,
        "sbml_compartment" : "compartment_876",
        "selected" : false,
        "cyId" : "metaid_1301"
      },
      "position" : {
        "x" : 20.642061644673277,
        "y" : 213.9600250500514
      },
      "selected" : false
    }, {
      "data" : {
        "id" : "278867",
        "sbo" : "SBO:0000253",
        "constant" : false,
        "metaId" : "metaid_1300",
        "hasOnlySubstanceUnits" : false,
        "label" : "LEAP2:bacterial phospholipids [extracellular region]",
        "compartmentCode" : 4,
        "shared_name" : "LEAP2:bacterial phospholipids [extracellular region]",
        "sbml_type" : "species",
        "sbml_type_ext" : "species",
        "boundaryCondition" : false,
        "sbml_id" : "species_6813633",
        "SUID" : 278867,
        "sbml_compartment" : "compartment_984",
        "selected" : false,
        "cyId" : "metaid_1300"
      },
      "position" : {
        "x" : 1291.490244322896,
        "y" : 496.9931518811061
      },
      "selected" : false
    }, {
      "data" : {
        "id" : "278861",
        "sbo" : "SBO:0000253",
        "constant" : false,
        "metaId" : "metaid_1299",
        "hasOnlySubstanceUnits" : false,
        "label" : "CRK:DOCK180:ELMO1,ELMO2 [cytosol]",
        "compartmentCode" : 1,
        "shared_name" : "CRK:DOCK180:ELMO1,ELMO2 [cytosol]",
        "sbml_type" : "species",
        "sbml_type_ext" : "species",
        "boundaryCondition" : false,
        "sbml_id" : "species_2029141",
        "SUID" : 278861,
        "sbml_compartment" : "compartment_70101",
        "selected" : false,
        "cyId" : "metaid_1299"
      },
      "position" : {
        "x" : -403.62202984702594,
        "y" : 215.37149355591077
      },
      "selected" : false
    }, {
      "data" : {
        "id" : "278855",
        "sbo" : "SBO:0000253",
        "constant" : false,
        "metaId" : "metaid_1298",
        "hasOnlySubstanceUnits" : false,
        "label" : "S100A8:S100A9:Ca2+:Mn2+:Na+ [extracellular region]",
        "compartmentCode" : 4,
        "shared_name" : "S100A8:S100A9:Ca2+:Mn2+:Na+ [extracellular region]",
        "sbml_type" : "species",
        "sbml_type_ext" : "species",
        "boundaryCondition" : false,
        "sbml_id" : "species_6798411",
        "SUID" : 278855,
        "sbml_compartment" : "compartment_984",
        "selected" : false,
        "cyId" : "metaid_1298"
      },
      "position" : {
        "x" : 1435.5409035025834,
        "y" : 914.0233032482936
      },
      "selected" : false
    }, {
      "data" : {
        "id" : "278849",
        "sbo" : "SBO:0000297",
        "constant" : false,
        "metaId" : "metaid_1297",
        "hasOnlySubstanceUnits" : false,
        "label" : "LYN [plasma membrane]",
        "compartmentCode" : 3,
        "shared_name" : "LYN [plasma membrane]",
        "sbml_type" : "species",
        "sbml_type_ext" : "species",
        "boundaryCondition" : false,
        "sbml_id" : "species_197943",
        "SUID" : 278849,
        "sbml_compartment" : "compartment_876",
        "selected" : false,
        "cyId" : "metaid_1297"
      },
      "position" : {
        "x" : 250.43047564613812,
        "y" : 263.9284851330592
      },
      "selected" : false
    }, {
      "data" : {
        "id" : "278843",
        "sbo" : "SBO:0000253",
        "constant" : false,
        "metaId" : "metaid_1296",
        "hasOnlySubstanceUnits" : false,
        "label" : "TRIM25:N [cytosol]",
        "compartmentCode" : 1,
        "shared_name" : "TRIM25:N [cytosol]",
        "sbml_type" : "species",
        "sbml_type_ext" : "species",
        "boundaryCondition" : false,
        "sbml_id" : "species_9729447",
        "SUID" : 278843,
        "sbml_compartment" : "compartment_70101",
        "selected" : false,
        "cyId" : "metaid_1296"
      },
      "position" : {
        "x" : -358.17699200522907,
        "y" : -43.23812367736559
      },
      "selected" : false
    }, {
      "data" : {
        "id" : "278837",
        "sbo" : "SBO:0000253",
        "constant" : false,
        "metaId" : "metaid_1295",
        "hasOnlySubstanceUnits" : false,
        "label" : "WAVE Regulatory Complex [cytosol]",
        "compartmentCode" : 1,
        "shared_name" : "WAVE Regulatory Complex [cytosol]",
        "sbml_type" : "species",
        "sbml_type_ext" : "species",
        "boundaryCondition" : false,
        "sbml_id" : "species_2029154",
        "SUID" : 278837,
        "sbml_compartment" : "compartment_70101",
        "selected" : false,
        "cyId" : "metaid_1295"
      },
      "position" : {
        "x" : -492.48412091147907,
        "y" : 154.95930788696546
      },
      "selected" : false
    }, {
      "data" : {
        "id" : "278831",
        "sbo" : "SBO:0000253",
        "constant" : false,
        "metaId" : "metaid_1294",
        "hasOnlySubstanceUnits" : false,
        "label" : "FCN3 ligands:FCN3 multimer:MASP1 dimer:MASP2 dimer:4xCa2+ [plasma membrane]",
        "compartmentCode" : 3,
        "shared_name" : "FCN3 ligands:FCN3 multimer:MASP1 dimer:MASP2 dimer:4xCa2+ [plasma membrane]",
        "sbml_type" : "species",
        "sbml_type_ext" : "species",
        "boundaryCondition" : false,
        "sbml_id" : "species_2855093",
        "SUID" : 278831,
        "sbml_compartment" : "compartment_876",
        "selected" : false,
        "cyId" : "metaid_1294"
      },
      "position" : {
        "x" : 609.2252907096147,
        "y" : 264.54216311157484
      },
      "selected" : false
    }, {
      "data" : {
        "id" : "278825",
        "sbo" : "SBO:0000253",
        "constant" : false,
        "metaId" : "metaid_1293",
        "hasOnlySubstanceUnits" : false,
        "label" : "IRF3-P:IRF7-P [cytosol]",
        "compartmentCode" : 1,
        "shared_name" : "IRF3-P:IRF7-P [cytosol]",
        "sbml_type" : "species",
        "sbml_type_ext" : "species",
        "boundaryCondition" : false,
        "sbml_id" : "species_1027367",
        "SUID" : 278825,
        "sbml_compartment" : "compartment_70101",
        "selected" : false,
        "cyId" : "metaid_1293"
      },
      "position" : {
        "x" : -1123.8572898567916,
        "y" : -106.90052487670641
      },
      "selected" : false
    }, {
      "data" : {
        "id" : "278819",
        "sbo" : "SBO:0000297",
        "constant" : false,
        "metaId" : "metaid_1292",
        "hasOnlySubstanceUnits" : false,
        "label" : "UBA3 [cytosol]",
        "compartmentCode" : 1,
        "shared_name" : "UBA3 [cytosol]",
        "sbml_type" : "species",
        "sbml_type_ext" : "species",
        "boundaryCondition" : false,
        "sbml_id" : "species_947632",
        "SUID" : 278819,
        "sbml_compartment" : "compartment_70101",
        "selected" : false,
        "cyId" : "metaid_1292"
      },
      "position" : {
        "x" : -787.6309104622603,
        "y" : 104.29234621704359
      },
      "selected" : false
    }, {
      "data" : {
        "id" : "278813",
        "constant" : false,
        "metaId" : "metaid_1291",
        "hasOnlySubstanceUnits" : false,
        "label" : "Ficolin-rich granule lumen proteins [extracellular region]",
        "compartmentCode" : 4,
        "shared_name" : "Ficolin-rich granule lumen proteins [extracellular region]",
        "sbml_type" : "species",
        "sbml_type_ext" : "species",
        "boundaryCondition" : false,
        "sbml_id" : "species_6806481",
        "SUID" : 278813,
        "sbml_compartment" : "compartment_984",
        "selected" : false,
        "cyId" : "metaid_1291"
      },
      "position" : {
        "x" : 1636.9701027213334,
        "y" : 581.1855957287623
      },
      "selected" : false
    }, {
      "data" : {
        "id" : "278807",
        "sbo" : "SBO:0000253",
        "constant" : false,
        "metaId" : "metaid_1290",
        "hasOnlySubstanceUnits" : false,
        "label" : "STING:TBK1:STAT6 [cytoplasmic vesicle membrane]",
        "compartmentCode" : 18,
        "shared_name" : "STING:TBK1:STAT6 [cytoplasmic vesicle membrane]",
        "sbml_type" : "species",
        "sbml_type_ext" : "species",
        "boundaryCondition" : false,
        "sbml_id" : "species_3249399",
        "SUID" : 278807,
        "sbml_compartment" : "compartment_437051",
        "selected" : false,
        "cyId" : "metaid_1290"
      },
      "position" : {
        "x" : -699.8509422005416,
        "y" : -13.873381398312858
      },
      "selected" : false
    }, {
      "data" : {
        "id" : "278801",
        "sbo" : "SBO:0000240",
        "constant" : false,
        "metaId" : "metaid_1289",
        "hasOnlySubstanceUnits" : false,
        "label" : "Allergen [extracellular region]",
        "compartmentCode" : 4,
        "shared_name" : "Allergen [extracellular region]",
        "sbml_type" : "species",
        "sbml_type_ext" : "species",
        "boundaryCondition" : false,
        "sbml_id" : "species_2454186",
        "SUID" : 278801,
        "sbml_compartment" : "compartment_984",
        "selected" : false,
        "cyId" : "metaid_1289"
      },
      "position" : {
        "x" : 867.5171608268022,
        "y" : 574.0213501232936
      },
      "selected" : false
    }, {
      "data" : {
        "id" : "278795",
        "sbo" : "SBO:0000253",
        "constant" : false,
        "metaId" : "metaid_1288",
        "hasOnlySubstanceUnits" : false,
        "label" : "FCGRIA:CD3G homodimer [plasma membrane]",
        "compartmentCode" : 3,
        "shared_name" : "FCGRIA:CD3G homodimer [plasma membrane]",
        "sbml_type" : "species",
        "sbml_type_ext" : "species",
        "boundaryCondition" : false,
        "sbml_id" : "species_2029093",
        "SUID" : 278795,
        "sbml_compartment" : "compartment_876",
        "selected" : false,
        "cyId" : "metaid_1288"
      },
      "position" : {
        "x" : 336.0918678580522,
        "y" : 508.6269409436061
      },
      "selected" : false
    }, {
      "data" : {
        "id" : "278789",
        "sbo" : "SBO:0000253",
        "constant" : false,
        "metaId" : "metaid_1287",
        "hasOnlySubstanceUnits" : false,
        "label" : "FL-TLR7 dimer [endolysosome membrane]",
        "compartmentCode" : 5,
        "shared_name" : "FL-TLR7 dimer [endolysosome membrane]",
        "sbml_type" : "species",
        "sbml_type_ext" : "species",
        "boundaryCondition" : false,
        "sbml_id" : "species_188168",
        "SUID" : 278789,
        "sbml_compartment" : "compartment_1660541",
        "selected" : false,
        "cyId" : "metaid_1287"
      },
      "position" : {
        "x" : 1600.432627135396,
        "y" : -1479.346203587644
      },
      "selected" : false
    }, {
      "data" : {
        "id" : "278783",
        "sbo" : "SBO:0000253",
        "constant" : false,
        "metaId" : "metaid_1286",
        "hasOnlySubstanceUnits" : false,
        "label" : "DHX36:CpG [cytosol]",
        "compartmentCode" : 1,
        "shared_name" : "DHX36:CpG [cytosol]",
        "sbml_type" : "species",
        "sbml_type_ext" : "species",
        "boundaryCondition" : false,
        "sbml_id" : "species_3134858",
        "SUID" : 278783,
        "sbml_compartment" : "compartment_70101",
        "selected" : false,
        "cyId" : "metaid_1286"
      },
      "position" : {
        "x" : -871.8100486458541,
        "y" : -412.53580930053454
      },
      "selected" : false
    }, {
      "data" : {
        "id" : "278777",
        "sbo" : "SBO:0000297",
        "constant" : false,
        "metaId" : "metaid_1285",
        "hasOnlySubstanceUnits" : false,
        "label" : "TRAF3 [cytosol]",
        "compartmentCode" : 1,
        "shared_name" : "TRAF3 [cytosol]",
        "sbml_type" : "species",
        "sbml_type_ext" : "species",
        "boundaryCondition" : false,
        "sbml_id" : "species_936402",
        "SUID" : 278777,
        "sbml_compartment" : "compartment_70101",
        "selected" : false,
        "cyId" : "metaid_1285"
      },
      "position" : {
        "x" : -474.1561790169478,
        "y" : -417.5738342028783
      },
      "selected" : false
    }, {
      "data" : {
        "id" : "278771",
        "sbo" : "SBO:0000253",
        "constant" : false,
        "metaId" : "metaid_1284",
        "hasOnlySubstanceUnits" : false,
        "label" : "NLRP3 elicitor proteins:NLRP3 [cytosol]",
        "compartmentCode" : 1,
        "shared_name" : "NLRP3 elicitor proteins:NLRP3 [cytosol]",
        "sbml_type" : "species",
        "sbml_type_ext" : "species",
        "boundaryCondition" : false,
        "sbml_id" : "species_1306879",
        "SUID" : 278771,
        "sbml_compartment" : "compartment_70101",
        "selected" : false,
        "cyId" : "metaid_1284"
      },
      "position" : {
        "x" : -702.1664329231978,
        "y" : -625.1779906970189
      },
      "selected" : false
    }, {
      "data" : {
        "id" : "278765",
        "sbo" : "SBO:0000253",
        "constant" : false,
        "metaId" : "metaid_1283",
        "hasOnlySubstanceUnits" : false,
        "label" : "p-S927,S932-NFKB1(1-968):MAP3K8:TNIP2 [cytosol]",
        "compartmentCode" : 1,
        "shared_name" : "p-S927,S932-NFKB1(1-968):MAP3K8:TNIP2 [cytosol]",
        "sbml_type" : "species",
        "sbml_type_ext" : "species",
        "boundaryCondition" : false,
        "sbml_id" : "species_5687885",
        "SUID" : 278765,
        "sbml_compartment" : "compartment_70101",
        "selected" : false,
        "cyId" : "metaid_1283"
      },
      "position" : {
        "x" : -551.5231834114791,
        "y" : -64.317295811765
      },
      "selected" : false
    }, {
      "data" : {
        "id" : "278759",
        "sbo" : "SBO:0000253",
        "constant" : false,
        "metaId" : "metaid_1282",
        "hasOnlySubstanceUnits" : false,
        "label" : "oxLDL:CD36 [plasma membrane]",
        "compartmentCode" : 3,
        "shared_name" : "oxLDL:CD36 [plasma membrane]",
        "sbml_type" : "species",
        "sbml_type_ext" : "species",
        "boundaryCondition" : false,
        "sbml_id" : "species_8869680",
        "SUID" : 278759,
        "sbml_compartment" : "compartment_876",
        "selected" : false,
        "cyId" : "metaid_1282"
      },
      "position" : {
        "x" : 194.70247881996625,
        "y" : 643.1861450451686
      },
      "selected" : false
    }, {
      "data" : {
        "id" : "278753",
        "sbo" : "SBO:0000253",
        "constant" : false,
        "metaId" : "metaid_1281",
        "hasOnlySubstanceUnits" : false,
        "label" : "GRB2-1:SOS1 [cytosol]",
        "compartmentCode" : 1,
        "shared_name" : "GRB2-1:SOS1 [cytosol]",
        "sbml_type" : "species",
        "sbml_type_ext" : "species",
        "boundaryCondition" : false,
        "sbml_id" : "species_109797",
        "SUID" : 278753,
        "sbml_compartment" : "compartment_70101",
        "selected" : false,
        "cyId" : "metaid_1281"
      },
      "position" : {
        "x" : -869.0822654427291,
        "y" : 135.10229799927015
      },
      "selected" : false
    }, {
      "data" : {
        "id" : "278747",
        "sbo" : "SBO:0000253",
        "constant" : false,
        "metaId" : "metaid_1280",
        "hasOnlySubstanceUnits" : false,
        "label" : "LBP:bacterial LPS [extracellular region]",
        "compartmentCode" : 4,
        "shared_name" : "LBP:bacterial LPS [extracellular region]",
        "sbml_type" : "species",
        "sbml_type_ext" : "species",
        "boundaryCondition" : false,
        "sbml_id" : "species_166013",
        "SUID" : 278747,
        "sbml_compartment" : "compartment_984",
        "selected" : false,
        "cyId" : "metaid_1280"
      },
      "position" : {
        "x" : 1293.352793151021,
        "y" : 633.4130127209498
      },
      "selected" : false
    }, {
      "data" : {
        "id" : "278741",
        "constant" : false,
        "metaId" : "metaid_1279",
        "hasOnlySubstanceUnits" : false,
        "label" : "MBL2,FCN:activated MASPs:carbohydrate patterns [plasma membrane]",
        "compartmentCode" : 3,
        "shared_name" : "MBL2,FCN:activated MASPs:carbohydrate patterns [plasma membrane]",
        "sbml_type" : "species",
        "sbml_type_ext" : "species",
        "boundaryCondition" : false,
        "sbml_id" : "species_3266545",
        "SUID" : 278741,
        "sbml_compartment" : "compartment_876",
        "selected" : false,
        "cyId" : "metaid_1279"
      },
      "position" : {
        "x" : 153.55073016273968,
        "y" : 846.7476074475123
      },
      "selected" : false
    }, {
      "data" : {
        "id" : "278735",
        "sbo" : "SBO:0000253",
        "constant" : false,
        "metaId" : "metaid_1278",
        "hasOnlySubstanceUnits" : false,
        "label" : "MAVS:TOMM70 [mitochondrial outer membrane]",
        "compartmentCode" : 7,
        "shared_name" : "MAVS:TOMM70 [mitochondrial outer membrane]",
        "sbml_type" : "species",
        "sbml_type_ext" : "species",
        "boundaryCondition" : false,
        "sbml_id" : "species_9709860",
        "SUID" : 278735,
        "sbml_compartment" : "compartment_17906",
        "selected" : false,
        "cyId" : "metaid_1278"
      },
      "position" : {
        "x" : -752.1305442513228,
        "y" : -1153.920178197019
      },
      "selected" : false
    }, {
      "data" : {
        "id" : "278729",
        "sbo" : "SBO:0000253",
        "constant" : false,
        "metaId" : "metaid_1277",
        "hasOnlySubstanceUnits" : false,
        "label" : "active caspase-8  [cytosol]",
        "compartmentCode" : 1,
        "shared_name" : "active caspase-8  [cytosol]",
        "sbml_type" : "species",
        "sbml_type_ext" : "species",
        "boundaryCondition" : false,
        "sbml_id" : "species_2562550",
        "SUID" : 278729,
        "sbml_compartment" : "compartment_70101",
        "selected" : false,
        "cyId" : "metaid_1277"
      },
      "position" : {
        "x" : -293.6090598763228,
        "y" : -716.9276855212377
      },
      "selected" : false
    }, {
      "data" : {
        "id" : "278723",
        "sbo" : "SBO:0000297",
        "constant" : false,
        "metaId" : "metaid_1276",
        "hasOnlySubstanceUnits" : false,
        "label" : "LTF [phagocytic vesicle lumen]",
        "compartmentCode" : 13,
        "shared_name" : "LTF [phagocytic vesicle lumen]",
        "sbml_type" : "species",
        "sbml_type_ext" : "species",
        "boundaryCondition" : false,
        "sbml_id" : "species_1222567",
        "SUID" : 278723,
        "sbml_compartment" : "compartment_1222282",
        "selected" : false,
        "cyId" : "metaid_1276"
      },
      "position" : {
        "x" : 652.2608131705522,
        "y" : -1301.8587768298314
      },
      "selected" : false
    }, {
      "data" : {
        "id" : "278717",
        "sbo" : "SBO:0000247",
        "constant" : false,
        "metaId" : "metaid_1275",
        "hasOnlySubstanceUnits" : false,
        "label" : "Anionic phospholipids [plasma membrane]",
        "compartmentCode" : 3,
        "shared_name" : "Anionic phospholipids [plasma membrane]",
        "sbml_type" : "species",
        "sbml_type_ext" : "species",
        "boundaryCondition" : false,
        "sbml_id" : "species_1462049",
        "SUID" : 278717,
        "sbml_compartment" : "compartment_876",
        "selected" : false,
        "cyId" : "metaid_1275"
      },
      "position" : {
        "x" : 719.4939674674272,
        "y" : 763.9202759045436
      },
      "selected" : false
    }, {
      "data" : {
        "id" : "278711",
        "sbo" : "SBO:0000240",
        "constant" : false,
        "metaId" : "metaid_1274",
        "hasOnlySubstanceUnits" : false,
        "label" : "Microbial cell surface [plasma membrane]",
        "compartmentCode" : 3,
        "shared_name" : "Microbial cell surface [plasma membrane]",
        "sbml_type" : "species",
        "sbml_type_ext" : "species",
        "boundaryCondition" : false,
        "sbml_id" : "species_8879165",
        "SUID" : 278711,
        "sbml_compartment" : "compartment_876",
        "selected" : false,
        "cyId" : "metaid_1274"
      },
      "position" : {
        "x" : 938.7835792838334,
        "y" : 894.5414306896998
      },
      "selected" : false
    }, {
      "data" : {
        "id" : "278705",
        "sbo" : "SBO:0000297",
        "constant" : false,
        "metaId" : "metaid_1273",
        "hasOnlySubstanceUnits" : false,
        "label" : "CAMP [extracellular region]",
        "compartmentCode" : 4,
        "shared_name" : "CAMP [extracellular region]",
        "sbml_type" : "species",
        "sbml_type_ext" : "species",
        "boundaryCondition" : false,
        "sbml_id" : "species_1222622",
        "SUID" : 278705,
        "sbml_compartment" : "compartment_984",
        "selected" : false,
        "cyId" : "metaid_1273"
      },
      "position" : {
        "x" : 1327.908457213521,
        "y" : 799.3286621350123
      },
      "selected" : false
    }, {
      "data" : {
        "id" : "278699",
        "sbo" : "SBO:0000253",
        "constant" : false,
        "metaId" : "metaid_1272",
        "hasOnlySubstanceUnits" : false,
        "label" : "IRAK2:p-S,2T-IRAK4:oligo-MyD88:Mal:activated TLR [plasma membrane]",
        "compartmentCode" : 3,
        "shared_name" : "IRAK2:p-S,2T-IRAK4:oligo-MyD88:Mal:activated TLR [plasma membrane]",
        "sbml_type" : "species",
        "sbml_type_ext" : "species",
        "boundaryCondition" : false,
        "sbml_id" : "species_937028",
        "SUID" : 278699,
        "sbml_compartment" : "compartment_876",
        "selected" : false,
        "cyId" : "metaid_1272"
      },
      "position" : {
        "x" : 181.52484362709515,
        "y" : 302.6205017346217
      },
      "selected" : false
    }, {
      "data" : {
        "id" : "278693",
        "sbo" : "SBO:0000297",
        "constant" : false,
        "metaId" : "metaid_1271",
        "hasOnlySubstanceUnits" : false,
        "label" : "LRRC14 [cytosol]",
        "compartmentCode" : 1,
        "shared_name" : "LRRC14 [cytosol]",
        "sbml_type" : "species",
        "sbml_type_ext" : "species",
        "boundaryCondition" : false,
        "sbml_id" : "species_9749455",
        "SUID" : 278693,
        "sbml_compartment" : "compartment_70101",
        "selected" : false,
        "cyId" : "metaid_1271"
      },
      "position" : {
        "x" : -979.6284080208541,
        "y" : -372.3173644763158
      },
      "selected" : false
    }, {
      "data" : {
        "id" : "278687",
        "sbo" : "SBO:0000253",
        "constant" : false,
        "metaId" : "metaid_1270",
        "hasOnlySubstanceUnits" : false,
        "label" : "dsRNA:RIG-I/MDA5:IPS-1:TRAF2/TRAF6:TANK [mitochondrial outer membrane]",
        "compartmentCode" : 7,
        "shared_name" : "dsRNA:RIG-I/MDA5:IPS-1:TRAF2/TRAF6:TANK [mitochondrial outer membrane]",
        "sbml_type" : "species",
        "sbml_type_ext" : "species",
        "boundaryCondition" : false,
        "sbml_id" : "species_933472",
        "SUID" : 278687,
        "sbml_compartment" : "compartment_17906",
        "selected" : false,
        "cyId" : "metaid_1270"
      },
      "position" : {
        "x" : -492.3485618294478,
        "y" : -1055.1141479235814
      },
      "selected" : false
    }, {
      "data" : {
        "id" : "278681",
        "sbo" : "SBO:0000297",
        "constant" : false,
        "metaId" : "metaid_1269",
        "hasOnlySubstanceUnits" : false,
        "label" : "CASP8 [cytosol]",
        "compartmentCode" : 1,
        "shared_name" : "CASP8 [cytosol]",
        "sbml_type" : "species",
        "sbml_type_ext" : "species",
        "boundaryCondition" : false,
        "sbml_id" : "species_75975",
        "SUID" : 278681,
        "sbml_compartment" : "compartment_70101",
        "selected" : false,
        "cyId" : "metaid_1269"
      },
      "position" : {
        "x" : -989.3889060677291,
        "y" : -488.99699094115954
      },
      "selected" : false
    }, {
      "data" : {
        "id" : "278675",
        "sbo" : "SBO:0000253",
        "constant" : false,
        "metaId" : "metaid_1268",
        "hasOnlySubstanceUnits" : false,
        "label" : "REG3A(38-175):anionic phospholipids [extracellular region]",
        "compartmentCode" : 4,
        "shared_name" : "REG3A(38-175):anionic phospholipids [extracellular region]",
        "sbml_type" : "species",
        "sbml_type_ext" : "species",
        "boundaryCondition" : false,
        "sbml_id" : "species_6801804",
        "SUID" : 278675,
        "sbml_compartment" : "compartment_984",
        "selected" : false,
        "cyId" : "metaid_1268"
      },
      "position" : {
        "x" : 1327.9398292838334,
        "y" : 531.3138305920436
      },
      "selected" : false
    }, {
      "data" : {
        "id" : "278669",
        "sbo" : "SBO:0000253",
        "constant" : false,
        "metaId" : "metaid_1267",
        "hasOnlySubstanceUnits" : false,
        "label" : "CHUK:IKBKB:IKBIP [endoplasmic reticulum membrane]",
        "compartmentCode" : 8,
        "shared_name" : "CHUK:IKBKB:IKBIP [endoplasmic reticulum membrane]",
        "sbml_type" : "species",
        "sbml_type_ext" : "species",
        "boundaryCondition" : false,
        "sbml_id" : "species_9749465",
        "SUID" : 278669,
        "sbml_compartment" : "compartment_12045",
        "selected" : false,
        "cyId" : "metaid_1267"
      },
      "position" : {
        "x" : -1051.687978333354,
        "y" : -946.2021606188939
      },
      "selected" : false
    }, {
      "data" : {
        "id" : "278663",
        "sbo" : "SBO:0000253",
        "constant" : false,
        "metaId" : "metaid_1266",
        "hasOnlySubstanceUnits" : false,
        "label" : "clustered IgG-Ag:p-FCGRs:p-6Y-SYK:PLCG [plasma membrane]",
        "compartmentCode" : 3,
        "shared_name" : "clustered IgG-Ag:p-FCGRs:p-6Y-SYK:PLCG [plasma membrane]",
        "sbml_type" : "species",
        "sbml_type_ext" : "species",
        "boundaryCondition" : false,
        "sbml_id" : "species_2029137",
        "SUID" : 278663,
        "sbml_compartment" : "compartment_876",
        "selected" : false,
        "cyId" : "metaid_1266"
      },
      "position" : {
        "x" : -33.465497559428286,
        "y" : 498.61650393188734
      },
      "selected" : false
    }, {
      "data" : {
        "id" : "278657",
        "sbo" : "SBO:0000253",
        "constant" : false,
        "metaId" : "metaid_1265",
        "hasOnlySubstanceUnits" : false,
        "label" : "MRE11:dsDNA [cytosol]",
        "compartmentCode" : 1,
        "shared_name" : "MRE11:dsDNA [cytosol]",
        "sbml_type" : "species",
        "sbml_type_ext" : "species",
        "boundaryCondition" : false,
        "sbml_id" : "species_3204308",
        "SUID" : 278657,
        "sbml_compartment" : "compartment_70101",
        "selected" : false,
        "cyId" : "metaid_1265"
      },
      "position" : {
        "x" : -765.5627341927291,
        "y" : -413.89298703490954
      },
      "selected" : false
    }, {
      "data" : {
        "id" : "278651",
        "sbo" : "SBO:0000253",
        "constant" : false,
        "metaId" : "metaid_1264",
        "hasOnlySubstanceUnits" : false,
        "label" : "Cell surface:C3b:CFB [plasma membrane]",
        "compartmentCode" : 3,
        "shared_name" : "Cell surface:C3b:CFB [plasma membrane]",
        "sbml_type" : "species",
        "sbml_type_ext" : "species",
        "boundaryCondition" : false,
        "sbml_id" : "species_173737",
        "SUID" : 278651,
        "sbml_compartment" : "compartment_876",
        "selected" : false,
        "cyId" : "metaid_1264"
      },
      "position" : {
        "x" : 500.65421527016156,
        "y" : 745.8778564709498
      },
      "selected" : false
    }, {
      "data" : {
        "id" : "278645",
        "sbo" : "SBO:0000253",
        "constant" : false,
        "metaId" : "metaid_1263",
        "hasOnlySubstanceUnits" : false,
        "label" : "beta-catenin:IRF3:p300 [nucleoplasm]",
        "compartmentCode" : 2,
        "shared_name" : "beta-catenin:IRF3:p300 [nucleoplasm]",
        "sbml_type" : "species",
        "sbml_type_ext" : "species",
        "boundaryCondition" : false,
        "sbml_id" : "species_3134898",
        "SUID" : 278645,
        "sbml_compartment" : "compartment_7660",
        "selected" : false,
        "cyId" : "metaid_1263"
      },
      "position" : {
        "x" : -1306.853261536479,
        "y" : 631.7598755139186
      },
      "selected" : false
    }, {
      "data" : {
        "id" : "278639",
        "sbo" : "SBO:0000253",
        "constant" : false,
        "metaId" : "metaid_1262",
        "hasOnlySubstanceUnits" : false,
        "label" : "AGE adducts:Peptide:AGER-1,2,3 [plasma membrane]",
        "compartmentCode" : 3,
        "shared_name" : "AGE adducts:Peptide:AGER-1,2,3 [plasma membrane]",
        "sbml_type" : "species",
        "sbml_type_ext" : "species",
        "boundaryCondition" : false,
        "sbml_id" : "species_879489",
        "SUID" : 278639,
        "sbml_compartment" : "compartment_876",
        "selected" : false,
        "cyId" : "metaid_1262"
      },
      "position" : {
        "x" : 505.5737098990678,
        "y" : 238.1821472424342
      },
      "selected" : false
    }, {
      "data" : {
        "id" : "278633",
        "sbo" : "SBO:0000253",
        "constant" : false,
        "metaId" : "metaid_1261",
        "hasOnlySubstanceUnits" : false,
        "label" : "TLR8 dimer:TLR7,TLR8 ligands [endosome membrane]",
        "compartmentCode" : 6,
        "shared_name" : "TLR8 dimer:TLR7,TLR8 ligands [endosome membrane]",
        "sbml_type" : "species",
        "sbml_type_ext" : "species",
        "boundaryCondition" : false,
        "sbml_id" : "species_9691207",
        "SUID" : 278633,
        "sbml_compartment" : "compartment_74700",
        "selected" : false,
        "cyId" : "metaid_1261"
      },
      "position" : {
        "x" : 457.68201678383343,
        "y" : -692.6931274157689
      },
      "selected" : false
    }, {
      "data" : {
        "id" : "278627",
        "constant" : false,
        "metaId" : "metaid_1260",
        "hasOnlySubstanceUnits" : false,
        "label" : "Secretory granule lumen proteins [secretory granule lumen]",
        "compartmentCode" : 23,
        "shared_name" : "Secretory granule lumen proteins [secretory granule lumen]",
        "sbml_type" : "species",
        "sbml_type_ext" : "species",
        "boundaryCondition" : false,
        "sbml_id" : "species_6800970",
        "SUID" : 278627,
        "sbml_compartment" : "compartment_1462052",
        "selected" : false,
        "cyId" : "metaid_1260"
      },
      "position" : {
        "x" : 1944.896982604146,
        "y" : 1045.0357544201686
      },
      "selected" : false
    }, {
      "data" : {
        "id" : "278621",
        "sbo" : "SBO:0000253",
        "constant" : false,
        "metaId" : "metaid_1259",
        "hasOnlySubstanceUnits" : false,
        "label" : "PI3:LPS [extracellular region]",
        "compartmentCode" : 4,
        "shared_name" : "PI3:LPS [extracellular region]",
        "sbml_type" : "species",
        "sbml_type_ext" : "species",
        "boundaryCondition" : false,
        "sbml_id" : "species_6810759",
        "SUID" : 278621,
        "sbml_compartment" : "compartment_984",
        "selected" : false,
        "cyId" : "metaid_1259"
      },
      "position" : {
        "x" : 1591.289072447896,
        "y" : 467.6053650158717
      },
      "selected" : false
    }, {
      "data" : {
        "id" : "278615",
        "sbo" : "SBO:0000297",
        "constant" : false,
        "metaId" : "metaid_1257",
        "hasOnlySubstanceUnits" : false,
        "label" : "SLC11A1 [late endosome membrane]",
        "compartmentCode" : 33,
        "shared_name" : "SLC11A1 [late endosome membrane]",
        "sbml_type" : "species",
        "sbml_type_ext" : "species",
        "boundaryCondition" : false,
        "sbml_id" : "species_437103",
        "SUID" : 278615,
        "sbml_compartment" : "compartment_172574",
        "selected" : false,
        "cyId" : "metaid_1257"
      },
      "position" : {
        "x" : -55.56218487632282,
        "y" : -1382.2887084704564
      },
      "selected" : false
    }, {
      "data" : {
        "id" : "278609",
        "constant" : false,
        "metaId" : "metaid_1256",
        "hasOnlySubstanceUnits" : false,
        "label" : "Defensins alpha 1-3 [extracellular region]",
        "compartmentCode" : 4,
        "shared_name" : "Defensins alpha 1-3 [extracellular region]",
        "sbml_type" : "species",
        "sbml_type_ext" : "species",
        "boundaryCondition" : false,
        "sbml_id" : "species_1471337",
        "SUID" : 278609,
        "sbml_compartment" : "compartment_984",
        "selected" : false,
        "cyId" : "metaid_1256"
      },
      "position" : {
        "x" : 1040.5411476432084,
        "y" : 905.0735962170436
      },
      "selected" : false
    }, {
      "data" : {
        "id" : "278603",
        "sbo" : "SBO:0000253",
        "constant" : false,
        "metaId" : "metaid_1255",
        "hasOnlySubstanceUnits" : false,
        "label" : "TLR8 dimer [endolysosome membrane]",
        "compartmentCode" : 5,
        "shared_name" : "TLR8 dimer [endolysosome membrane]",
        "sbml_type" : "species",
        "sbml_type_ext" : "species",
        "boundaryCondition" : false,
        "sbml_id" : "species_188165",
        "SUID" : 278603,
        "sbml_compartment" : "compartment_1660541",
        "selected" : false,
        "cyId" : "metaid_1255"
      },
      "position" : {
        "x" : 1557.8802589713334,
        "y" : -1596.258312962644
      },
      "selected" : false
    }, {
      "data" : {
        "id" : "278597",
        "sbo" : "SBO:0000247",
        "constant" : false,
        "metaId" : "metaid_1254",
        "hasOnlySubstanceUnits" : false,
        "label" : "ATP [extracellular region]",
        "compartmentCode" : 4,
        "shared_name" : "ATP [extracellular region]",
        "sbml_type" : "species",
        "sbml_type_ext" : "species",
        "boundaryCondition" : false,
        "sbml_id" : "species_114570",
        "SUID" : 278597,
        "sbml_compartment" : "compartment_984",
        "selected" : false,
        "cyId" : "metaid_1254"
      },
      "position" : {
        "x" : 1177.7847999869584,
        "y" : 296.91997072876234
      },
      "selected" : false
    }, {
      "data" : {
        "id" : "278591",
        "constant" : false,
        "metaId" : "metaid_1253",
        "hasOnlySubstanceUnits" : false,
        "label" : "Ribosomal protein S6 kinase [nucleoplasm]",
        "compartmentCode" : 2,
        "shared_name" : "Ribosomal protein S6 kinase [nucleoplasm]",
        "sbml_type" : "species",
        "sbml_type_ext" : "species",
        "boundaryCondition" : false,
        "sbml_id" : "species_199858",
        "SUID" : 278591,
        "sbml_compartment" : "compartment_7660",
        "selected" : false,
        "cyId" : "metaid_1253"
      },
      "position" : {
        "x" : -1265.272450989604,
        "y" : 788.5154907482936
      },
      "selected" : false
    }, {
      "data" : {
        "id" : "278585",
        "sbo" : "SBO:0000297",
        "constant" : false,
        "metaId" : "metaid_1252",
        "hasOnlySubstanceUnits" : false,
        "label" : "PRTN3 [extracellular region]",
        "compartmentCode" : 4,
        "shared_name" : "PRTN3 [extracellular region]",
        "sbml_type" : "species",
        "sbml_type_ext" : "species",
        "boundaryCondition" : false,
        "sbml_id" : "species_6801682",
        "SUID" : 278585,
        "sbml_compartment" : "compartment_984",
        "selected" : false,
        "cyId" : "metaid_1252"
      },
      "position" : {
        "x" : 1243.940195494771,
        "y" : 833.8797485607936
      },
      "selected" : false
    }, {
      "data" : {
        "id" : "278579",
        "sbo" : "SBO:0000297",
        "constant" : false,
        "metaId" : "metaid_1251",
        "hasOnlySubstanceUnits" : false,
        "label" : "DEFA5 [extracellular region]",
        "compartmentCode" : 4,
        "shared_name" : "DEFA5 [extracellular region]",
        "sbml_type" : "species",
        "sbml_type_ext" : "species",
        "boundaryCondition" : false,
        "sbml_id" : "species_1471344",
        "SUID" : 278579,
        "sbml_compartment" : "compartment_984",
        "selected" : false,
        "cyId" : "metaid_1251"
      },
      "position" : {
        "x" : 1381.922617369771,
        "y" : 842.3051635998561
      },
      "selected" : false
    }, {
      "data" : {
        "id" : "278573",
        "sbo" : "SBO:0000297",
        "constant" : false,
        "metaId" : "metaid_1250",
        "hasOnlySubstanceUnits" : false,
        "label" : "DTX4 [cytosol]",
        "compartmentCode" : 1,
        "shared_name" : "DTX4 [cytosol]",
        "sbml_type" : "species",
        "sbml_type_ext" : "species",
        "boundaryCondition" : false,
        "sbml_id" : "species_1604439",
        "SUID" : 278573,
        "sbml_compartment" : "compartment_70101",
        "selected" : false,
        "cyId" : "metaid_1250"
      },
      "position" : {
        "x" : -703.4699607552291,
        "y" : -11.69507863342028
      },
      "selected" : false
    }, {
      "data" : {
        "id" : "278567",
        "constant" : false,
        "metaId" : "metaid_1249",
        "hasOnlySubstanceUnits" : false,
        "label" : "Specific granule lumen proteins [extracellular region]",
        "compartmentCode" : 4,
        "shared_name" : "Specific granule lumen proteins [extracellular region]",
        "sbml_type" : "species",
        "sbml_type_ext" : "species",
        "boundaryCondition" : false,
        "sbml_id" : "species_6806312",
        "SUID" : 278567,
        "sbml_compartment" : "compartment_984",
        "selected" : false,
        "cyId" : "metaid_1249"
      },
      "position" : {
        "x" : 1611.6646827994584,
        "y" : 374.7789490002467
      },
      "selected" : false
    }, {
      "data" : {
        "id" : "278561",
        "sbo" : "SBO:0000253",
        "constant" : false,
        "metaId" : "metaid_1248",
        "hasOnlySubstanceUnits" : false,
        "label" : "ARP2/3 complex (ATP bound) [cytosol]",
        "compartmentCode" : 1,
        "shared_name" : "ARP2/3 complex (ATP bound) [cytosol]",
        "sbml_type" : "species",
        "sbml_type_ext" : "species",
        "boundaryCondition" : false,
        "sbml_id" : "species_1861670",
        "SUID" : 278561,
        "sbml_compartment" : "compartment_70101",
        "selected" : false,
        "cyId" : "metaid_1248"
      },
      "position" : {
        "x" : -932.0499168099166,
        "y" : -201.78934933959704
      },
      "selected" : false
    }, {
      "data" : {
        "id" : "278555",
        "sbo" : "SBO:0000253",
        "constant" : false,
        "metaId" : "metaid_1247",
        "hasOnlySubstanceUnits" : false,
        "label" : "K63pUb-RIP1:TICAM1:TRAM:TLR4:LY96:LPS:CD14 [endosome membrane]",
        "compartmentCode" : 6,
        "shared_name" : "K63pUb-RIP1:TICAM1:TRAM:TLR4:LY96:LPS:CD14 [endosome membrane]",
        "sbml_type" : "species",
        "sbml_type_ext" : "species",
        "boundaryCondition" : false,
        "sbml_id" : "species_937016",
        "SUID" : 278555,
        "sbml_compartment" : "compartment_74700",
        "selected" : false,
        "cyId" : "metaid_1247"
      },
      "position" : {
        "x" : -4.307538575053286,
        "y" : -809.4553344470189
      },
      "selected" : false
    }, {
      "data" : {
        "id" : "278549",
        "sbo" : "SBO:0000247",
        "constant" : false,
        "metaId" : "metaid_1246",
        "hasOnlySubstanceUnits" : false,
        "label" : "c-di-GMP [cytosol]",
        "compartmentCode" : 1,
        "shared_name" : "c-di-GMP [cytosol]",
        "sbml_type" : "species",
        "sbml_type_ext" : "species",
        "boundaryCondition" : false,
        "sbml_id" : "species_2395973",
        "SUID" : 278549,
        "sbml_compartment" : "compartment_70101",
        "selected" : false,
        "cyId" : "metaid_1246"
      },
      "position" : {
        "x" : -1134.5179343880416,
        "y" : -700.4517944079564
      },
      "selected" : false
    }, {
      "data" : {
        "id" : "278543",
        "sbo" : "SBO:0000240",
        "constant" : false,
        "metaId" : "metaid_1245",
        "hasOnlySubstanceUnits" : false,
        "label" : "Peptide-Methionine [cytosol]",
        "compartmentCode" : 1,
        "shared_name" : "Peptide-Methionine [cytosol]",
        "sbml_type" : "species",
        "sbml_type_ext" : "species",
        "boundaryCondition" : false,
        "sbml_id" : "species_1222500",
        "SUID" : 278543,
        "sbml_compartment" : "compartment_70101",
        "selected" : false,
        "cyId" : "metaid_1245"
      },
      "position" : {
        "x" : -879.9911399544478,
        "y" : -680.4466674548314
      },
      "selected" : false
    }, {
      "data" : {
        "id" : "278537",
        "sbo" : "SBO:0000253",
        "constant" : false,
        "metaId" : "metaid_1244",
        "hasOnlySubstanceUnits" : false,
        "label" : "RAC1:GTP [plasma membrane]",
        "compartmentCode" : 3,
        "shared_name" : "RAC1:GTP [plasma membrane]",
        "sbml_type" : "species",
        "sbml_type_ext" : "species",
        "boundaryCondition" : false,
        "sbml_id" : "species_442641",
        "SUID" : 278537,
        "sbml_compartment" : "compartment_876",
        "selected" : false,
        "cyId" : "metaid_1244"
      },
      "position" : {
        "x" : -142.80339581382282,
        "y" : 475.83488772094984
      },
      "selected" : false
    }, {
      "data" : {
        "id" : "278531",
        "sbo" : "SBO:0000253",
        "constant" : false,
        "metaId" : "metaid_1243",
        "hasOnlySubstanceUnits" : false,
        "label" : "TAX1BP1:TNFAIP3:TBK1/IKBKE [cytosol]",
        "compartmentCode" : 1,
        "shared_name" : "TAX1BP1:TNFAIP3:TBK1/IKBKE [cytosol]",
        "sbml_type" : "species",
        "sbml_type_ext" : "species",
        "boundaryCondition" : false,
        "sbml_id" : "species_937333",
        "SUID" : 278531,
        "sbml_compartment" : "compartment_70101",
        "selected" : false,
        "cyId" : "metaid_1243"
      },
      "position" : {
        "x" : -456.96507794272907,
        "y" : -737.0874145251439
      },
      "selected" : false
    }, {
      "data" : {
        "id" : "278525",
        "constant" : false,
        "metaId" : "metaid_1242",
        "hasOnlySubstanceUnits" : false,
        "label" : "FYN, LYN [cytosol]",
        "compartmentCode" : 1,
        "shared_name" : "FYN, LYN [cytosol]",
        "sbml_type" : "species",
        "sbml_type_ext" : "species",
        "boundaryCondition" : false,
        "sbml_id" : "species_5621132",
        "SUID" : 278525,
        "sbml_compartment" : "compartment_70101",
        "selected" : false,
        "cyId" : "metaid_1242"
      },
      "position" : {
        "x" : -237.06416851890094,
        "y" : -0.7344558459446944
      },
      "selected" : false
    }, {
      "data" : {
        "id" : "278519",
        "constant" : false,
        "metaId" : "metaid_1241",
        "hasOnlySubstanceUnits" : false,
        "label" : "Defensins that bind Lipid II [extracellular region]",
        "compartmentCode" : 4,
        "shared_name" : "Defensins that bind Lipid II [extracellular region]",
        "sbml_type" : "species",
        "sbml_type_ext" : "species",
        "boundaryCondition" : false,
        "sbml_id" : "species_1973970",
        "SUID" : 278519,
        "sbml_compartment" : "compartment_984",
        "selected" : false,
        "cyId" : "metaid_1241"
      },
      "position" : {
        "x" : 997.4920753775834,
        "y" : 472.6279480236842
      },
      "selected" : false
    }, {
      "data" : {
        "id" : "278513",
        "sbo" : "SBO:0000253",
        "constant" : false,
        "metaId" : "metaid_1240",
        "hasOnlySubstanceUnits" : false,
        "label" : "CLEC4D:FCER1G dimer:TDM [plasma membrane]",
        "compartmentCode" : 3,
        "shared_name" : "CLEC4D:FCER1G dimer:TDM [plasma membrane]",
        "sbml_type" : "species",
        "sbml_type_ext" : "species",
        "boundaryCondition" : false,
        "sbml_id" : "species_5621151",
        "SUID" : 278513,
        "sbml_compartment" : "compartment_876",
        "selected" : false,
        "cyId" : "metaid_1240"
      },
      "position" : {
        "x" : -100.76570660483844,
        "y" : 779.7144653576686
      },
      "selected" : false
    }, {
      "data" : {
        "id" : "278507",
        "sbo" : "SBO:0000253",
        "constant" : false,
        "metaId" : "metaid_1239",
        "hasOnlySubstanceUnits" : false,
        "label" : "HLA-E:CD94:NKG2C:DAP12 [plasma membrane]",
        "compartmentCode" : 3,
        "shared_name" : "HLA-E:CD94:NKG2C:DAP12 [plasma membrane]",
        "sbml_type" : "species",
        "sbml_type_ext" : "species",
        "boundaryCondition" : false,
        "sbml_id" : "species_2326822",
        "SUID" : 278507,
        "sbml_compartment" : "compartment_876",
        "selected" : false,
        "cyId" : "metaid_1239"
      },
      "position" : {
        "x" : 228.37526934731,
        "y" : 777.7180664318873
      },
      "selected" : false
    }, {
      "data" : {
        "id" : "278501",
        "sbo" : "SBO:0000253",
        "constant" : false,
        "metaId" : "metaid_1238",
        "hasOnlySubstanceUnits" : false,
        "label" : "TRAF3:TICAM1:TRAM:TLR4:LY96:LPS:CD14 [endosome membrane]",
        "compartmentCode" : 6,
        "shared_name" : "TRAF3:TICAM1:TRAM:TLR4:LY96:LPS:CD14 [endosome membrane]",
        "sbml_type" : "species",
        "sbml_type_ext" : "species",
        "boundaryCondition" : false,
        "sbml_id" : "species_2201339",
        "SUID" : 278501,
        "sbml_compartment" : "compartment_74700",
        "selected" : false,
        "cyId" : "metaid_1238"
      },
      "position" : {
        "x" : 87.75809329140179,
        "y" : -870.5429809313939
      },
      "selected" : false
    }, {
      "data" : {
        "id" : "278495",
        "sbo" : "SBO:0000297",
        "constant" : false,
        "metaId" : "metaid_1237",
        "hasOnlySubstanceUnits" : false,
        "label" : "FCGR2A [plasma membrane]",
        "compartmentCode" : 3,
        "shared_name" : "FCGR2A [plasma membrane]",
        "sbml_type" : "species",
        "sbml_type_ext" : "species",
        "boundaryCondition" : false,
        "sbml_id" : "species_197838",
        "SUID" : 278495,
        "sbml_compartment" : "compartment_876",
        "selected" : false,
        "cyId" : "metaid_1237"
      },
      "position" : {
        "x" : 441.2504677115678,
        "y" : 528.4864990490748
      },
      "selected" : false
    }, {
      "data" : {
        "id" : "278489",
        "sbo" : "SBO:0000297",
        "constant" : false,
        "metaId" : "metaid_1236",
        "hasOnlySubstanceUnits" : false,
        "label" : "CTNNB1 [nucleoplasm]",
        "compartmentCode" : 2,
        "shared_name" : "CTNNB1 [nucleoplasm]",
        "sbml_type" : "species",
        "sbml_type_ext" : "species",
        "boundaryCondition" : false,
        "sbml_id" : "species_3134926",
        "SUID" : 278489,
        "sbml_compartment" : "compartment_7660",
        "selected" : false,
        "cyId" : "metaid_1236"
      },
      "position" : {
        "x" : -1215.0526023567916,
        "y" : 327.4316284436061
      },
      "selected" : false
    }, {
      "data" : {
        "id" : "278483",
        "sbo" : "SBO:0000253",
        "constant" : false,
        "metaId" : "metaid_1235",
        "hasOnlySubstanceUnits" : false,
        "label" : "NFAT:CaN:CaM [cytosol]",
        "compartmentCode" : 1,
        "shared_name" : "NFAT:CaN:CaM [cytosol]",
        "sbml_type" : "species",
        "sbml_type_ext" : "species",
        "boundaryCondition" : false,
        "sbml_id" : "species_2685705",
        "SUID" : 278483,
        "sbml_compartment" : "compartment_70101",
        "selected" : false,
        "cyId" : "metaid_1235"
      },
      "position" : {
        "x" : -833.3352561653853,
        "y" : -257.9150512438939
      },
      "selected" : false
    }, {
      "data" : {
        "id" : "278477",
        "constant" : false,
        "metaId" : "metaid_1234",
        "hasOnlySubstanceUnits" : false,
        "label" : "PAK dimer [cytosol]",
        "compartmentCode" : 1,
        "shared_name" : "PAK dimer [cytosol]",
        "sbml_type" : "species",
        "sbml_type_ext" : "species",
        "boundaryCondition" : false,
        "sbml_id" : "species_2685646",
        "SUID" : 278477,
        "sbml_compartment" : "compartment_70101",
        "selected" : false,
        "cyId" : "metaid_1234"
      },
      "position" : {
        "x" : -215.0119834603072,
        "y" : -86.89086606322985
      },
      "selected" : false
    }, {
      "data" : {
        "id" : "278471",
        "constant" : false,
        "metaId" : "metaid_1233",
        "hasOnlySubstanceUnits" : false,
        "label" : "AGER-1, 2, 3 [plasma membrane]",
        "compartmentCode" : 3,
        "shared_name" : "AGER-1, 2, 3 [plasma membrane]",
        "sbml_type" : "species",
        "sbml_type_ext" : "species",
        "boundaryCondition" : false,
        "sbml_id" : "species_879379",
        "SUID" : 278471,
        "sbml_compartment" : "compartment_876",
        "selected" : false,
        "cyId" : "metaid_1233"
      },
      "position" : {
        "x" : 535.6433815299272,
        "y" : 311.81770632446546
      },
      "selected" : false
    }, {
      "data" : {
        "id" : "278465",
        "sbo" : "SBO:0000297",
        "constant" : false,
        "metaId" : "metaid_1232",
        "hasOnlySubstanceUnits" : false,
        "label" : "NLRP3 [nucleoplasm]",
        "compartmentCode" : 2,
        "shared_name" : "NLRP3 [nucleoplasm]",
        "sbml_type" : "species",
        "sbml_type_ext" : "species",
        "boundaryCondition" : false,
        "sbml_id" : "species_9603902",
        "SUID" : 278465,
        "sbml_compartment" : "compartment_7660",
        "selected" : false,
        "cyId" : "metaid_1232"
      },
      "position" : {
        "x" : -1322.6734519661666,
        "y" : 423.8652527111842
      },
      "selected" : false
    }, {
      "data" : {
        "id" : "278459",
        "sbo" : "SBO:0000253",
        "constant" : false,
        "metaId" : "metaid_1231",
        "hasOnlySubstanceUnits" : false,
        "label" : "viral dsRNA:IFIH1, viral dsRNA:K63polyUb-DDX58:MAVS:K63polyUb-TRAF3:TBK1/IKBKE [mitochondrial outer membrane]",
        "compartmentCode" : 7,
        "shared_name" : "viral dsRNA:IFIH1, viral dsRNA:K63polyUb-DDX58:MAVS:K63polyUb-TRAF3:TBK1/IKBKE [mitochondrial outer membrane]",
        "sbml_type" : "species",
        "sbml_type_ext" : "species",
        "boundaryCondition" : false,
        "sbml_id" : "species_918196",
        "SUID" : 278459,
        "sbml_compartment" : "compartment_17906",
        "selected" : false,
        "cyId" : "metaid_1231"
      },
      "position" : {
        "x" : -549.0816550911666,
        "y" : -1110.5345580798314
      },
      "selected" : false
    }, {
      "data" : {
        "id" : "278453",
        "sbo" : "SBO:0000253",
        "constant" : false,
        "metaId" : "metaid_1230",
        "hasOnlySubstanceUnits" : false,
        "label" : "Cell surface:C3b:Bb [plasma membrane]",
        "compartmentCode" : 3,
        "shared_name" : "Cell surface:C3b:Bb [plasma membrane]",
        "sbml_type" : "species",
        "sbml_type_ext" : "species",
        "boundaryCondition" : false,
        "sbml_id" : "species_173749",
        "SUID" : 278453,
        "sbml_compartment" : "compartment_876",
        "selected" : false,
        "cyId" : "metaid_1230"
      },
      "position" : {
        "x" : 483.3967994986772,
        "y" : 815.5693237561061
      },
      "selected" : false
    }, {
      "data" : {
        "id" : "278447",
        "constant" : false,
        "metaId" : "metaid_1229",
        "hasOnlySubstanceUnits" : false,
        "label" : "Myosin [cytosol]",
        "compartmentCode" : 1,
        "shared_name" : "Myosin [cytosol]",
        "sbml_type" : "species",
        "sbml_type_ext" : "species",
        "boundaryCondition" : false,
        "sbml_id" : "species_2029109",
        "SUID" : 278447,
        "sbml_compartment" : "compartment_70101",
        "selected" : false,
        "cyId" : "metaid_1229"
      },
      "position" : {
        "x" : -108.03069073569782,
        "y" : -421.2287719470189
      },
      "selected" : false
    }, {
      "data" : {
        "id" : "278441",
        "sbo" : "SBO:0000247",
        "constant" : false,
        "metaId" : "metaid_1228",
        "hasOnlySubstanceUnits" : false,
        "label" : "FeHM [cytosol]",
        "compartmentCode" : 1,
        "shared_name" : "FeHM [cytosol]",
        "sbml_type" : "species",
        "sbml_type_ext" : "species",
        "boundaryCondition" : false,
        "sbml_id" : "species_917795",
        "SUID" : 278441,
        "sbml_compartment" : "compartment_70101",
        "selected" : false,
        "cyId" : "metaid_1228"
      },
      "position" : {
        "x" : -888.6256004036666,
        "y" : -921.6426513415502
      },
      "selected" : false
    }, {
      "data" : {
        "id" : "278435",
        "constant" : false,
        "metaId" : "metaid_1227",
        "hasOnlySubstanceUnits" : false,
        "label" : "K63-linked polyUb TRAF6 complexes [endosome membrane]",
        "compartmentCode" : 6,
        "shared_name" : "K63-linked polyUb TRAF6 complexes [endosome membrane]",
        "sbml_type" : "species",
        "sbml_type_ext" : "species",
        "boundaryCondition" : false,
        "sbml_id" : "species_975153",
        "SUID" : 278435,
        "sbml_compartment" : "compartment_74700",
        "selected" : false,
        "cyId" : "metaid_1227"
      },
      "position" : {
        "x" : -51.59326702964313,
        "y" : -654.5607421618627
      },
      "selected" : false
    }, {
      "data" : {
        "id" : "278429",
        "sbo" : "SBO:0000240",
        "constant" : false,
        "metaId" : "metaid_1226",
        "hasOnlySubstanceUnits" : false,
        "label" : "Peptidyl-Lys-NH2 [phagocytic vesicle lumen]",
        "compartmentCode" : 13,
        "shared_name" : "Peptidyl-Lys-NH2 [phagocytic vesicle lumen]",
        "sbml_type" : "species",
        "sbml_type_ext" : "species",
        "boundaryCondition" : false,
        "sbml_id" : "species_9625903",
        "SUID" : 278429,
        "sbml_compartment" : "compartment_1222282",
        "selected" : false,
        "cyId" : "metaid_1226"
      },
      "position" : {
        "x" : 808.2298683463334,
        "y" : -1121.8580444079564
      },
      "selected" : false
    }, {
      "data" : {
        "id" : "278423",
        "sbo" : "SBO:0000253",
        "constant" : false,
        "metaId" : "metaid_1225",
        "hasOnlySubstanceUnits" : false,
        "label" : "dsRNA:RIG-I/MDA5:IPS-1:TRAF2/TRAF6:TANK:TBK1/IKBKE [mitochondrial outer membrane]",
        "compartmentCode" : 7,
        "shared_name" : "dsRNA:RIG-I/MDA5:IPS-1:TRAF2/TRAF6:TANK:TBK1/IKBKE [mitochondrial outer membrane]",
        "sbml_type" : "species",
        "sbml_type_ext" : "species",
        "boundaryCondition" : false,
        "sbml_id" : "species_933479",
        "SUID" : 278423,
        "sbml_compartment" : "compartment_17906",
        "selected" : false,
        "cyId" : "metaid_1225"
      },
      "position" : {
        "x" : -515.8106589974166,
        "y" : -1114.7601440173314
      },
      "selected" : false
    }, {
      "data" : {
        "id" : "278417",
        "sbo" : "SBO:0000253",
        "constant" : false,
        "metaId" : "metaid_1224",
        "hasOnlySubstanceUnits" : false,
        "label" : "p-5Y-LAT:GRB2:SOS1:GADS:p-Y113,Y128,Y145-SLP-76:PLCG1:PIP3:p-VAV [plasma membrane]",
        "compartmentCode" : 3,
        "shared_name" : "p-5Y-LAT:GRB2:SOS1:GADS:p-Y113,Y128,Y145-SLP-76:PLCG1:PIP3:p-VAV [plasma membrane]",
        "sbml_type" : "species",
        "sbml_type_ext" : "species",
        "boundaryCondition" : false,
        "sbml_id" : "species_2685666",
        "SUID" : 278417,
        "sbml_compartment" : "compartment_876",
        "selected" : false,
        "cyId" : "metaid_1224"
      },
      "position" : {
        "x" : -287.03233868491657,
        "y" : 184.4207947033717
      },
      "selected" : false
    }, {
      "data" : {
        "id" : "278411",
        "sbo" : "SBO:0000297",
        "constant" : false,
        "metaId" : "metaid_1223",
        "hasOnlySubstanceUnits" : false,
        "label" : "TNFAIP3 [cytosol]",
        "compartmentCode" : 1,
        "shared_name" : "TNFAIP3 [cytosol]",
        "sbml_type" : "species",
        "sbml_type_ext" : "species",
        "boundaryCondition" : false,
        "sbml_id" : "species_688989",
        "SUID" : 278411,
        "sbml_compartment" : "compartment_70101",
        "selected" : false,
        "cyId" : "metaid_1223"
      },
      "position" : {
        "x" : -427.44832379233844,
        "y" : -484.23295285522204
      },
      "selected" : false
    }, {
      "data" : {
        "id" : "278405",
        "sbo" : "SBO:0000297",
        "constant" : false,
        "metaId" : "metaid_1222",
        "hasOnlySubstanceUnits" : false,
        "label" : "CARD9 [cytosol]",
        "compartmentCode" : 1,
        "shared_name" : "CARD9 [cytosol]",
        "sbml_type" : "species",
        "sbml_type_ext" : "species",
        "boundaryCondition" : false,
        "sbml_id" : "species_561194",
        "SUID" : 278405,
        "sbml_compartment" : "compartment_70101",
        "selected" : false,
        "cyId" : "metaid_1222"
      },
      "position" : {
        "x" : -462.5099387825728,
        "y" : 188.22461245239515
      },
      "selected" : false
    }, {
      "data" : {
        "id" : "278399",
        "sbo" : "SBO:0000253",
        "constant" : false,
        "metaId" : "metaid_1221",
        "hasOnlySubstanceUnits" : false,
        "label" : "viral dsRNA:IFIH1, viral dsRNA:K63polyUb-DDX58:MAVS [mitochondrial outer membrane]",
        "compartmentCode" : 7,
        "shared_name" : "viral dsRNA:IFIH1, viral dsRNA:K63polyUb-DDX58:MAVS [mitochondrial outer membrane]",
        "sbml_type" : "species",
        "sbml_type_ext" : "species",
        "boundaryCondition" : false,
        "sbml_id" : "species_918201",
        "SUID" : 278399,
        "sbml_compartment" : "compartment_17906",
        "selected" : false,
        "cyId" : "metaid_1221"
      },
      "position" : {
        "x" : -507.23888165366657,
        "y" : -851.8991821032689
      },
      "selected" : false
    }, {
      "data" : {
        "id" : "278393",
        "sbo" : "SBO:0000240",
        "constant" : false,
        "metaId" : "metaid_1220",
        "hasOnlySubstanceUnits" : false,
        "label" : "Peptidyl-Cys-SH [phagocytic vesicle lumen]",
        "compartmentCode" : 13,
        "shared_name" : "Peptidyl-Cys-SH [phagocytic vesicle lumen]",
        "sbml_type" : "species",
        "sbml_type_ext" : "species",
        "boundaryCondition" : false,
        "sbml_id" : "species_9625549",
        "SUID" : 278393,
        "sbml_compartment" : "compartment_1222282",
        "selected" : false,
        "cyId" : "metaid_1220"
      },
      "position" : {
        "x" : 724.7526954947709,
        "y" : -1200.412853978269
      },
      "selected" : false
    }, {
      "data" : {
        "id" : "278387",
        "sbo" : "SBO:0000253",
        "constant" : false,
        "metaId" : "metaid_1219",
        "hasOnlySubstanceUnits" : false,
        "label" : "gp120 homotrimer [viral envelope]",
        "compartmentCode" : 17,
        "shared_name" : "gp120 homotrimer [viral envelope]",
        "sbml_type" : "species",
        "sbml_type_ext" : "species",
        "boundaryCondition" : false,
        "sbml_id" : "species_173652",
        "SUID" : 278387,
        "sbml_compartment" : "compartment_171242",
        "selected" : false,
        "cyId" : "metaid_1219"
      },
      "position" : {
        "x" : 910.1703590689897,
        "y" : 1224.6495239514186
      },
      "selected" : false
    }, {
      "data" : {
        "id" : "278381",
        "sbo" : "SBO:0000247",
        "constant" : false,
        "metaId" : "metaid_1218",
        "hasOnlySubstanceUnits" : false,
        "label" : "Nitrite [cytosol]",
        "compartmentCode" : 1,
        "shared_name" : "Nitrite [cytosol]",
        "sbml_type" : "species",
        "sbml_type_ext" : "species",
        "boundaryCondition" : false,
        "sbml_id" : "species_1222379",
        "SUID" : 278381,
        "sbml_compartment" : "compartment_70101",
        "selected" : false,
        "cyId" : "metaid_1218"
      },
      "position" : {
        "x" : -594.4050803841353,
        "y" : -563.9016235095189
      },
      "selected" : false
    }, {
      "data" : {
        "id" : "278375",
        "sbo" : "SBO:0000297",
        "constant" : false,
        "metaId" : "metaid_1217",
        "hasOnlySubstanceUnits" : false,
        "label" : "BTK [cytosol]",
        "compartmentCode" : 1,
        "shared_name" : "BTK [cytosol]",
        "sbml_type" : "species",
        "sbml_type_ext" : "species",
        "boundaryCondition" : false,
        "sbml_id" : "species_197948",
        "SUID" : 278375,
        "sbml_compartment" : "compartment_70101",
        "selected" : false,
        "cyId" : "metaid_1217"
      },
      "position" : {
        "x" : -281.06651837241657,
        "y" : 242.8434936779811
      },
      "selected" : false
    }, {
      "data" : {
        "id" : "278369",
        "sbo" : "SBO:0000240",
        "constant" : false,
        "metaId" : "metaid_1216",
        "hasOnlySubstanceUnits" : false,
        "label" : "Peptidyl-Cys-SNO [cytosol]",
        "compartmentCode" : 1,
        "shared_name" : "Peptidyl-Cys-SNO [cytosol]",
        "sbml_type" : "species",
        "sbml_type_ext" : "species",
        "boundaryCondition" : false,
        "sbml_id" : "species_6804036",
        "SUID" : 278369,
        "sbml_compartment" : "compartment_70101",
        "selected" : false,
        "cyId" : "metaid_1216"
      },
      "position" : {
        "x" : -614.8660789192916,
        "y" : -532.3458068591283
      },
      "selected" : false
    }, {
      "data" : {
        "id" : "278363",
        "sbo" : "SBO:0000253",
        "constant" : false,
        "metaId" : "metaid_1215",
        "hasOnlySubstanceUnits" : false,
        "label" : "VAF/pIRF7:CBP/p300 bound to type I IFN gene promoter [nucleoplasm]",
        "compartmentCode" : 2,
        "shared_name" : "VAF/pIRF7:CBP/p300 bound to type I IFN gene promoter [nucleoplasm]",
        "sbml_type" : "species",
        "sbml_type_ext" : "species",
        "boundaryCondition" : false,
        "sbml_id" : "species_1027368",
        "SUID" : 278363,
        "sbml_compartment" : "compartment_7660",
        "selected" : false,
        "cyId" : "metaid_1215"
      },
      "position" : {
        "x" : -797.3135276497603,
        "y" : 756.6968261975123
      },
      "selected" : false
    }, {
      "data" : {
        "id" : "278357",
        "sbo" : "SBO:0000298",
        "constant" : false,
        "metaId" : "metaid_1214",
        "hasOnlySubstanceUnits" : false,
        "label" : "amlexanox [cytosol]",
        "compartmentCode" : 1,
        "shared_name" : "amlexanox [cytosol]",
        "sbml_type" : "species",
        "sbml_type_ext" : "species",
        "boundaryCondition" : false,
        "sbml_id" : "species_9679801",
        "SUID" : 278357,
        "sbml_compartment" : "compartment_70101",
        "selected" : false,
        "cyId" : "metaid_1214"
      },
      "position" : {
        "x" : -823.3169456185103,
        "y" : -390.81257321655016
      },
      "selected" : false
    }, {
      "data" : {
        "id" : "278351",
        "sbo" : "SBO:0000297",
        "constant" : false,
        "metaId" : "metaid_1213",
        "hasOnlySubstanceUnits" : false,
        "label" : "BPI [extracellular region]",
        "compartmentCode" : 4,
        "shared_name" : "BPI [extracellular region]",
        "sbml_type" : "species",
        "sbml_type_ext" : "species",
        "boundaryCondition" : false,
        "sbml_id" : "species_6806211",
        "SUID" : 278351,
        "sbml_compartment" : "compartment_984",
        "selected" : false,
        "cyId" : "metaid_1213"
      },
      "position" : {
        "x" : 1309.522959166646,
        "y" : 557.2814209240748
      },
      "selected" : false
    }, {
      "data" : {
        "id" : "278345",
        "sbo" : "SBO:0000253",
        "constant" : false,
        "metaId" : "metaid_1212",
        "hasOnlySubstanceUnits" : false,
        "label" : "activated TLR4:TRIF:RIP1:FADD:pro-caspase-8 [endosome membrane]",
        "compartmentCode" : 6,
        "shared_name" : "activated TLR4:TRIF:RIP1:FADD:pro-caspase-8 [endosome membrane]",
        "sbml_type" : "species",
        "sbml_type_ext" : "species",
        "boundaryCondition" : false,
        "sbml_id" : "species_2562542",
        "SUID" : 278345,
        "sbml_compartment" : "compartment_74700",
        "selected" : false,
        "cyId" : "metaid_1212"
      },
      "position" : {
        "x" : 27.154207640767027,
        "y" : -880.3844726306127
      },
      "selected" : false
    }, {
      "data" : {
        "id" : "278339",
        "sbo" : "SBO:0000247",
        "constant" : false,
        "metaId" : "metaid_1211",
        "hasOnlySubstanceUnits" : false,
        "label" : "CO3(2-) [phagocytic vesicle lumen]",
        "compartmentCode" : 13,
        "shared_name" : "CO3(2-) [phagocytic vesicle lumen]",
        "sbml_type" : "species",
        "sbml_type_ext" : "species",
        "boundaryCondition" : false,
        "sbml_id" : "species_2101051",
        "SUID" : 278339,
        "sbml_compartment" : "compartment_1222282",
        "selected" : false,
        "cyId" : "metaid_1211"
      },
      "position" : {
        "x" : 783.4526466666459,
        "y" : -1215.0965697985814
      },
      "selected" : false
    }, {
      "data" : {
        "id" : "278333",
        "constant" : false,
        "metaId" : "metaid_1210",
        "hasOnlySubstanceUnits" : false,
        "label" : "MBL2,FCN:MASPs:carbohydrate patterns [plasma membrane]",
        "compartmentCode" : 3,
        "shared_name" : "MBL2,FCN:MASPs:carbohydrate patterns [plasma membrane]",
        "sbml_type" : "species",
        "sbml_type_ext" : "species",
        "boundaryCondition" : false,
        "sbml_id" : "species_3266540",
        "SUID" : 278333,
        "sbml_compartment" : "compartment_876",
        "selected" : false,
        "cyId" : "metaid_1210"
      },
      "position" : {
        "x" : 63.00211566078656,
        "y" : 807.8115112561061
      },
      "selected" : false
    }, {
      "data" : {
        "id" : "278327",
        "sbo" : "SBO:0000253",
        "constant" : false,
        "metaId" : "metaid_1209",
        "hasOnlySubstanceUnits" : false,
        "label" : "CFH:Host cell surface [plasma membrane]",
        "compartmentCode" : 3,
        "shared_name" : "CFH:Host cell surface [plasma membrane]",
        "sbml_type" : "species",
        "sbml_type_ext" : "species",
        "boundaryCondition" : false,
        "sbml_id" : "species_1006173",
        "SUID" : 278327,
        "sbml_compartment" : "compartment_876",
        "selected" : false,
        "cyId" : "metaid_1209"
      },
      "position" : {
        "x" : 447.62357562172406,
        "y" : 441.2590210217311
      },
      "selected" : false
    }, {
      "data" : {
        "id" : "278321",
        "sbo" : "SBO:0000253",
        "constant" : false,
        "metaId" : "metaid_1208",
        "hasOnlySubstanceUnits" : false,
        "label" : "KIR2DS4:HLA-C Cw4/HLA-C Cw3 [plasma membrane]",
        "compartmentCode" : 3,
        "shared_name" : "KIR2DS4:HLA-C Cw4/HLA-C Cw3 [plasma membrane]",
        "sbml_type" : "species",
        "sbml_type_ext" : "species",
        "boundaryCondition" : false,
        "sbml_id" : "species_2272706",
        "SUID" : 278321,
        "sbml_compartment" : "compartment_876",
        "selected" : false,
        "cyId" : "metaid_1208"
      },
      "position" : {
        "x" : 151.760279112935,
        "y" : 686.6783935803248
      },
      "selected" : false
    }, {
      "data" : {
        "id" : "278315",
        "sbo" : "SBO:0000253",
        "constant" : false,
        "metaId" : "metaid_1207",
        "hasOnlySubstanceUnits" : false,
        "label" : "MDP:NOD2 [cytosol]",
        "compartmentCode" : 1,
        "shared_name" : "MDP:NOD2 [cytosol]",
        "sbml_type" : "species",
        "sbml_type_ext" : "species",
        "boundaryCondition" : false,
        "sbml_id" : "species_168414",
        "SUID" : 278315,
        "sbml_compartment" : "compartment_70101",
        "selected" : false,
        "cyId" : "metaid_1207"
      },
      "position" : {
        "x" : -691.4292503060103,
        "y" : -173.87209775268298
      },
      "selected" : false
    }, {
      "data" : {
        "id" : "278309",
        "sbo" : "SBO:0000253",
        "constant" : false,
        "metaId" : "metaid_1206",
        "hasOnlySubstanceUnits" : false,
        "label" : "p21 RAS:GDP [plasma membrane]",
        "compartmentCode" : 3,
        "shared_name" : "p21 RAS:GDP [plasma membrane]",
        "sbml_type" : "species",
        "sbml_type_ext" : "species",
        "boundaryCondition" : false,
        "sbml_id" : "species_109796",
        "SUID" : 278309,
        "sbml_compartment" : "compartment_876",
        "selected" : false,
        "cyId" : "metaid_1206"
      },
      "position" : {
        "x" : -198.3897910774947,
        "y" : 527.1724121350123
      },
      "selected" : false
    }, {
      "data" : {
        "id" : "278303",
        "sbo" : "SBO:0000297",
        "constant" : false,
        "metaId" : "metaid_1205",
        "hasOnlySubstanceUnits" : false,
        "label" : "TXN [cytosol]",
        "compartmentCode" : 1,
        "shared_name" : "TXN [cytosol]",
        "sbml_type" : "species",
        "sbml_type_ext" : "species",
        "boundaryCondition" : false,
        "sbml_id" : "species_73668",
        "SUID" : 278303,
        "sbml_compartment" : "compartment_70101",
        "selected" : false,
        "cyId" : "metaid_1205"
      },
      "position" : {
        "x" : -1050.499257630229,
        "y" : -535.1720397692845
      },
      "selected" : false
    }, {
      "data" : {
        "id" : "278297",
        "sbo" : "SBO:0000297",
        "constant" : false,
        "metaId" : "metaid_1204",
        "hasOnlySubstanceUnits" : false,
        "label" : "GAB2 [cytosol]",
        "compartmentCode" : 1,
        "shared_name" : "GAB2 [cytosol]",
        "sbml_type" : "species",
        "sbml_type_ext" : "species",
        "boundaryCondition" : false,
        "sbml_id" : "species_508239",
        "SUID" : 278297,
        "sbml_compartment" : "compartment_70101",
        "selected" : false,
        "cyId" : "metaid_1204"
      },
      "position" : {
        "x" : -532.8868919075728,
        "y" : 98.20761416137952
      },
      "selected" : false
    }, {
      "data" : {
        "id" : "278291",
        "constant" : false,
        "metaId" : "metaid_1203",
        "hasOnlySubstanceUnits" : false,
        "label" : "PI3 [extracellular region]",
        "compartmentCode" : 4,
        "shared_name" : "PI3 [extracellular region]",
        "sbml_type" : "species",
        "sbml_type_ext" : "species",
        "boundaryCondition" : false,
        "sbml_id" : "species_6810794",
        "SUID" : 278291,
        "sbml_compartment" : "compartment_984",
        "selected" : false,
        "cyId" : "metaid_1203"
      },
      "position" : {
        "x" : 1443.1407570182084,
        "y" : 479.1740600842311
      },
      "selected" : false
    }, {
      "data" : {
        "id" : "278285",
        "sbo" : "SBO:0000253",
        "constant" : false,
        "metaId" : "metaid_1202",
        "hasOnlySubstanceUnits" : false,
        "label" : "CLEC7A:1,3-beta-D-glucan [plasma membrane]",
        "compartmentCode" : 3,
        "shared_name" : "CLEC7A:1,3-beta-D-glucan [plasma membrane]",
        "sbml_type" : "species",
        "sbml_type_ext" : "species",
        "boundaryCondition" : false,
        "sbml_id" : "species_5607680",
        "SUID" : 278285,
        "sbml_compartment" : "compartment_876",
        "selected" : false,
        "cyId" : "metaid_1202"
      },
      "position" : {
        "x" : 272.77103655922406,
        "y" : 194.7518493908717
      },
      "selected" : false
    }, {
      "data" : {
        "id" : "278279",
        "sbo" : "SBO:0000253",
        "constant" : false,
        "metaId" : "metaid_1201",
        "hasOnlySubstanceUnits" : false,
        "label" : "DAP12 receptors:p-DAP12:SYK [plasma membrane]",
        "compartmentCode" : 3,
        "shared_name" : "DAP12 receptors:p-DAP12:SYK [plasma membrane]",
        "sbml_type" : "species",
        "sbml_type_ext" : "species",
        "boundaryCondition" : false,
        "sbml_id" : "species_210250",
        "SUID" : 278279,
        "sbml_compartment" : "compartment_876",
        "selected" : false,
        "cyId" : "metaid_1201"
      },
      "position" : {
        "x" : -104.29092938315875,
        "y" : 320.7184021252467
      },
      "selected" : false
    }, {
      "data" : {
        "id" : "278273",
        "constant" : false,
        "metaId" : "metaid_1200",
        "hasOnlySubstanceUnits" : false,
        "label" : "LPS:CD14 [extracellular region]",
        "compartmentCode" : 4,
        "shared_name" : "LPS:CD14 [extracellular region]",
        "sbml_type" : "species",
        "sbml_type_ext" : "species",
        "boundaryCondition" : false,
        "sbml_id" : "species_166043",
        "SUID" : 278273,
        "sbml_compartment" : "compartment_984",
        "selected" : false,
        "cyId" : "metaid_1200"
      },
      "position" : {
        "x" : 748.1847633658647,
        "y" : 752.8152954357936
      },
      "selected" : false
    }, {
      "data" : {
        "id" : "278267",
        "sbo" : "SBO:0000297",
        "constant" : false,
        "metaId" : "metaid_1199",
        "hasOnlySubstanceUnits" : false,
        "label" : "TLR10 [plasma membrane]",
        "compartmentCode" : 3,
        "shared_name" : "TLR10 [plasma membrane]",
        "sbml_type" : "species",
        "sbml_type_ext" : "species",
        "boundaryCondition" : false,
        "sbml_id" : "species_167926",
        "SUID" : 278267,
        "sbml_compartment" : "compartment_876",
        "selected" : false,
        "cyId" : "metaid_1199"
      },
      "position" : {
        "x" : 661.2686867057084,
        "y" : 202.65271303833265
      },
      "selected" : false
    }, {
      "data" : {
        "id" : "278261",
        "sbo" : "SBO:0000253",
        "constant" : false,
        "metaId" : "metaid_1198",
        "hasOnlySubstanceUnits" : false,
        "label" : "GNLY:bacterial anionic lipids [phagocytic vesicle lumen]",
        "compartmentCode" : 13,
        "shared_name" : "GNLY:bacterial anionic lipids [phagocytic vesicle lumen]",
        "sbml_type" : "species",
        "sbml_type_ext" : "species",
        "boundaryCondition" : false,
        "sbml_id" : "species_8858201",
        "SUID" : 278261,
        "sbml_compartment" : "compartment_1222282",
        "selected" : false,
        "cyId" : "metaid_1198"
      },
      "position" : {
        "x" : 744.1241554557084,
        "y" : -764.8904540759252
      },
      "selected" : false
    }, {
      "data" : {
        "id" : "278255",
        "sbo" : "SBO:0000297",
        "constant" : false,
        "metaId" : "metaid_1197",
        "hasOnlySubstanceUnits" : false,
        "label" : "FOS [nucleoplasm]",
        "compartmentCode" : 2,
        "shared_name" : "FOS [nucleoplasm]",
        "sbml_type" : "species",
        "sbml_type_ext" : "species",
        "boundaryCondition" : false,
        "sbml_id" : "species_450216",
        "SUID" : 278255,
        "sbml_compartment" : "compartment_7660",
        "selected" : false,
        "cyId" : "metaid_1197"
      },
      "position" : {
        "x" : -1537.519765442729,
        "y" : 478.34541628540296
      },
      "selected" : false
    }, {
      "data" : {
        "id" : "278249",
        "sbo" : "SBO:0000297",
        "constant" : false,
        "metaId" : "metaid_1196",
        "hasOnlySubstanceUnits" : false,
        "label" : "PANX1 [plasma membrane]",
        "compartmentCode" : 3,
        "shared_name" : "PANX1 [plasma membrane]",
        "sbml_type" : "species",
        "sbml_type_ext" : "species",
        "boundaryCondition" : false,
        "sbml_id" : "species_375344",
        "SUID" : 278249,
        "sbml_compartment" : "compartment_876",
        "selected" : false,
        "cyId" : "metaid_1196"
      },
      "position" : {
        "x" : 177.53002398598187,
        "y" : 553.7286865490748
      },
      "selected" : false
    }, {
      "data" : {
        "id" : "278243",
        "sbo" : "SBO:0000297",
        "constant" : false,
        "metaId" : "metaid_1195",
        "hasOnlySubstanceUnits" : false,
        "label" : "IL1B [cytosol]",
        "compartmentCode" : 1,
        "shared_name" : "IL1B [cytosol]",
        "sbml_type" : "species",
        "sbml_type_ext" : "species",
        "boundaryCondition" : false,
        "sbml_id" : "species_5660999",
        "SUID" : 278243,
        "sbml_compartment" : "compartment_70101",
        "selected" : false,
        "cyId" : "metaid_1195"
      },
      "position" : {
        "x" : -965.3734031380416,
        "y" : 185.9247467297389
      },
      "selected" : false
    }, {
      "data" : {
        "id" : "278237",
        "sbo" : "SBO:0000297",
        "constant" : false,
        "metaId" : "metaid_1194",
        "hasOnlySubstanceUnits" : false,
        "label" : "CLEC5A [plasma membrane]",
        "compartmentCode" : 3,
        "shared_name" : "CLEC5A [plasma membrane]",
        "sbml_type" : "species",
        "sbml_type_ext" : "species",
        "boundaryCondition" : false,
        "sbml_id" : "species_210028",
        "SUID" : 278237,
        "sbml_compartment" : "compartment_876",
        "selected" : false,
        "cyId" : "metaid_1194"
      },
      "position" : {
        "x" : 170.90526049721234,
        "y" : 431.34663698852796
      },
      "selected" : false
    }, {
      "data" : {
        "id" : "278231",
        "constant" : false,
        "metaId" : "metaid_1193",
        "hasOnlySubstanceUnits" : false,
        "label" : "p-T,Y MAPK dimers [nucleoplasm]",
        "compartmentCode" : 2,
        "shared_name" : "p-T,Y MAPK dimers [nucleoplasm]",
        "sbml_type" : "species",
        "sbml_type_ext" : "species",
        "boundaryCondition" : false,
        "sbml_id" : "species_198701",
        "SUID" : 278231,
        "sbml_compartment" : "compartment_7660",
        "selected" : false,
        "cyId" : "metaid_1193"
      },
      "position" : {
        "x" : -1680.728505677104,
        "y" : 701.2900268811061
      },
      "selected" : false
    }, {
      "data" : {
        "id" : "278225",
        "sbo" : "SBO:0000297",
        "constant" : false,
        "metaId" : "metaid_1192",
        "hasOnlySubstanceUnits" : false,
        "label" : "OTUD5 [cytosol]",
        "compartmentCode" : 1,
        "shared_name" : "OTUD5 [cytosol]",
        "sbml_type" : "species",
        "sbml_type_ext" : "species",
        "boundaryCondition" : false,
        "sbml_id" : "species_933396",
        "SUID" : 278225,
        "sbml_compartment" : "compartment_70101",
        "selected" : false,
        "cyId" : "metaid_1192"
      },
      "position" : {
        "x" : -479.6555686653853,
        "y" : -704.7507446032689
      },
      "selected" : false
    }, {
      "data" : {
        "id" : "278219",
        "sbo" : "SBO:0000247",
        "constant" : false,
        "metaId" : "metaid_1191",
        "hasOnlySubstanceUnits" : false,
        "label" : "nitryl chloride [phagocytic vesicle lumen]",
        "compartmentCode" : 13,
        "shared_name" : "nitryl chloride [phagocytic vesicle lumen]",
        "sbml_type" : "species",
        "sbml_type_ext" : "species",
        "boundaryCondition" : false,
        "sbml_id" : "species_6788977",
        "SUID" : 278219,
        "sbml_compartment" : "compartment_1222282",
        "selected" : false,
        "cyId" : "metaid_1191"
      },
      "position" : {
        "x" : 553.2002662955522,
        "y" : -1245.006359837644
      },
      "selected" : false
    }, {
      "data" : {
        "id" : "278213",
        "sbo" : "SBO:0000297",
        "constant" : false,
        "metaId" : "metaid_1190",
        "hasOnlySubstanceUnits" : false,
        "label" : "CFI [extracellular region]",
        "compartmentCode" : 4,
        "shared_name" : "CFI [extracellular region]",
        "sbml_type" : "species",
        "sbml_type_ext" : "species",
        "boundaryCondition" : false,
        "sbml_id" : "species_976782",
        "SUID" : 278213,
        "sbml_compartment" : "compartment_984",
        "selected" : false,
        "cyId" : "metaid_1190"
      },
      "position" : {
        "x" : 1186.7840675650834,
        "y" : 807.7160522717311
      },
      "selected" : false
    }, {
      "data" : {
        "id" : "278207",
        "sbo" : "SBO:0000253",
        "constant" : false,
        "metaId" : "metaid_1189",
        "hasOnlySubstanceUnits" : false,
        "label" : "CHUK:p-S177,S181-IKBKB:pUb-IKBKG [cytosol]",
        "compartmentCode" : 1,
        "shared_name" : "CHUK:p-S177,S181-IKBKB:pUb-IKBKG [cytosol]",
        "sbml_type" : "species",
        "sbml_type_ext" : "species",
        "boundaryCondition" : false,
        "sbml_id" : "species_202562",
        "SUID" : 278207,
        "sbml_compartment" : "compartment_70101",
        "selected" : false,
        "cyId" : "metaid_1189"
      },
      "position" : {
        "x" : -188.45337445151813,
        "y" : -136.5381438952611
      },
      "selected" : false
    }, {
      "data" : {
        "id" : "278201",
        "sbo" : "SBO:0000247",
        "constant" : false,
        "metaId" : "metaid_1188",
        "hasOnlySubstanceUnits" : false,
        "label" : "N2O3 [phagocytic vesicle lumen]",
        "compartmentCode" : 13,
        "shared_name" : "N2O3 [phagocytic vesicle lumen]",
        "sbml_type" : "species",
        "sbml_type_ext" : "species",
        "boundaryCondition" : false,
        "sbml_id" : "species_6803975",
        "SUID" : 278201,
        "sbml_compartment" : "compartment_1222282",
        "selected" : false,
        "cyId" : "metaid_1188"
      },
      "position" : {
        "x" : 186.51690905678265,
        "y" : -1006.2434814196752
      },
      "selected" : false
    }, {
      "data" : {
        "id" : "278195",
        "sbo" : "SBO:0000297",
        "constant" : false,
        "metaId" : "metaid_1187",
        "hasOnlySubstanceUnits" : false,
        "label" : "PROS1 [extracellular region]",
        "compartmentCode" : 4,
        "shared_name" : "PROS1 [extracellular region]",
        "sbml_type" : "species",
        "sbml_type_ext" : "species",
        "boundaryCondition" : false,
        "sbml_id" : "species_202772",
        "SUID" : 278195,
        "sbml_compartment" : "compartment_984",
        "selected" : false,
        "cyId" : "metaid_1187"
      },
      "position" : {
        "x" : 989.4296364127397,
        "y" : 321.31721804321546
      },
      "selected" : false
    }, {
      "data" : {
        "id" : "278189",
        "constant" : false,
        "metaId" : "metaid_1186",
        "hasOnlySubstanceUnits" : false,
        "label" : "SIGLEC14/15/16 [plasma membrane]",
        "compartmentCode" : 3,
        "shared_name" : "SIGLEC14/15/16 [plasma membrane]",
        "sbml_type" : "species",
        "sbml_type_ext" : "species",
        "boundaryCondition" : false,
        "sbml_id" : "species_2326839",
        "SUID" : 278189,
        "sbml_compartment" : "compartment_876",
        "selected" : false,
        "cyId" : "metaid_1186"
      },
      "position" : {
        "x" : 91.48942034828656,
        "y" : 723.5620605725123
      },
      "selected" : false
    }, {
      "data" : {
        "id" : "278183",
        "sbo" : "SBO:0000253",
        "constant" : false,
        "metaId" : "metaid_1185",
        "hasOnlySubstanceUnits" : false,
        "label" : "ATOX1:Cu1+ [cytosol]",
        "compartmentCode" : 1,
        "shared_name" : "ATOX1:Cu1+ [cytosol]",
        "sbml_type" : "species",
        "sbml_type_ext" : "species",
        "boundaryCondition" : false,
        "sbml_id" : "species_3697875",
        "SUID" : 278183,
        "sbml_compartment" : "compartment_70101",
        "selected" : false,
        "cyId" : "metaid_1185"
      },
      "position" : {
        "x" : -409.5319114388228,
        "y" : -541.1581847888158
      },
      "selected" : false
    }, {
      "data" : {
        "id" : "278177",
        "constant" : false,
        "metaId" : "metaid_1184",
        "hasOnlySubstanceUnits" : false,
        "label" : "Phospho-PKC-delta/epsilon [plasma membrane]",
        "compartmentCode" : 3,
        "shared_name" : "Phospho-PKC-delta/epsilon [plasma membrane]",
        "sbml_type" : "species",
        "sbml_type_ext" : "species",
        "boundaryCondition" : false,
        "sbml_id" : "species_198265",
        "SUID" : 278177,
        "sbml_compartment" : "compartment_876",
        "selected" : false,
        "cyId" : "metaid_1184"
      },
      "position" : {
        "x" : -199.50728375327594,
        "y" : 654.5710937756373
      },
      "selected" : false
    }, {
      "data" : {
        "id" : "278171",
        "sbo" : "SBO:0000297",
        "constant" : false,
        "metaId" : "metaid_1183",
        "hasOnlySubstanceUnits" : false,
        "label" : "TICAM2 [plasma membrane]",
        "compartmentCode" : 3,
        "shared_name" : "TICAM2 [plasma membrane]",
        "sbml_type" : "species",
        "sbml_type_ext" : "species",
        "boundaryCondition" : false,
        "sbml_id" : "species_166160",
        "SUID" : 278171,
        "sbml_compartment" : "compartment_876",
        "selected" : false,
        "cyId" : "metaid_1183"
      },
      "position" : {
        "x" : 350.27869647133343,
        "y" : -96.27632214843493
      },
      "selected" : false
    }, {
      "data" : {
        "id" : "278165",
        "sbo" : "SBO:0000297",
        "constant" : false,
        "metaId" : "metaid_1182",
        "hasOnlySubstanceUnits" : false,
        "label" : "REG3A [extracellular region]",
        "compartmentCode" : 4,
        "shared_name" : "REG3A [extracellular region]",
        "sbml_type" : "species",
        "sbml_type_ext" : "species",
        "boundaryCondition" : false,
        "sbml_id" : "species_6801352",
        "SUID" : 278165,
        "sbml_compartment" : "compartment_984",
        "selected" : false,
        "cyId" : "metaid_1182"
      },
      "position" : {
        "x" : 1215.6204933463334,
        "y" : 466.4073364514186
      },
      "selected" : false
    }, {
      "data" : {
        "id" : "278159",
        "sbo" : "SBO:0000297",
        "constant" : false,
        "metaId" : "metaid_1181",
        "hasOnlySubstanceUnits" : false,
        "label" : "CTNNB1 [cytosol]",
        "compartmentCode" : 1,
        "shared_name" : "CTNNB1 [cytosol]",
        "sbml_type" : "species",
        "sbml_type_ext" : "species",
        "boundaryCondition" : false,
        "sbml_id" : "species_3134933",
        "SUID" : 278159,
        "sbml_compartment" : "compartment_70101",
        "selected" : false,
        "cyId" : "metaid_1181"
      },
      "position" : {
        "x" : -834.2314963997603,
        "y" : -76.14485242187243
      },
      "selected" : false
    }, {
      "data" : {
        "id" : "278153",
        "sbo" : "SBO:0000253",
        "constant" : false,
        "metaId" : "metaid_1180",
        "hasOnlySubstanceUnits" : false,
        "label" : "ITLN1 trimer:Ca2+ [extracellular region]",
        "compartmentCode" : 4,
        "shared_name" : "ITLN1 trimer:Ca2+ [extracellular region]",
        "sbml_type" : "species",
        "sbml_type_ext" : "species",
        "boundaryCondition" : false,
        "sbml_id" : "species_6804509",
        "SUID" : 278153,
        "sbml_compartment" : "compartment_984",
        "selected" : false,
        "cyId" : "metaid_1180"
      },
      "position" : {
        "x" : 1141.401621276021,
        "y" : 209.87822268188734
      },
      "selected" : false
    }, {
      "data" : {
        "id" : "278147",
        "constant" : false,
        "metaId" : "metaid_1179",
        "hasOnlySubstanceUnits" : false,
        "label" : "Legumain/Cathepsins [endolysosome lumen]",
        "compartmentCode" : 16,
        "shared_name" : "Legumain/Cathepsins [endolysosome lumen]",
        "sbml_type" : "species",
        "sbml_type_ext" : "species",
        "boundaryCondition" : false,
        "sbml_id" : "species_1678911",
        "SUID" : 278147,
        "sbml_compartment" : "compartment_1660539",
        "selected" : false,
        "cyId" : "metaid_1179"
      },
      "position" : {
        "x" : 1949.301279479146,
        "y" : -1406.894543431394
      },
      "selected" : false
    }, {
      "data" : {
        "id" : "278141",
        "constant" : false,
        "metaId" : "metaid_1178",
        "hasOnlySubstanceUnits" : false,
        "label" : "p-S218,S222-MAP2K1,p-S257,T261-MAP2K4 [cytosol]",
        "compartmentCode" : 1,
        "shared_name" : "p-S218,S222-MAP2K1,p-S257,T261-MAP2K4 [cytosol]",
        "sbml_type" : "species",
        "sbml_type_ext" : "species",
        "boundaryCondition" : false,
        "sbml_id" : "species_451654",
        "SUID" : 278141,
        "sbml_compartment" : "compartment_70101",
        "selected" : false,
        "cyId" : "metaid_1178"
      },
      "position" : {
        "x" : -618.4166160286666,
        "y" : -185.30561520873766
      },
      "selected" : false
    }, {
      "data" : {
        "id" : "278135",
        "sbo" : "SBO:0000297",
        "constant" : false,
        "metaId" : "metaid_1177",
        "hasOnlySubstanceUnits" : false,
        "label" : "RIGI [cytosol]",
        "compartmentCode" : 1,
        "shared_name" : "RIGI [cytosol]",
        "sbml_type" : "species",
        "sbml_type_ext" : "species",
        "boundaryCondition" : false,
        "sbml_id" : "species_168917",
        "SUID" : 278135,
        "sbml_compartment" : "compartment_70101",
        "selected" : false,
        "cyId" : "metaid_1177"
      },
      "position" : {
        "x" : -723.8547263802291,
        "y" : -272.6343353015111
      },
      "selected" : false
    }, {
      "data" : {
        "id" : "278129",
        "constant" : false,
        "metaId" : "metaid_1176",
        "hasOnlySubstanceUnits" : false,
        "label" : "RIP3:TICAM1:activated TLR4 [endosome membrane]",
        "compartmentCode" : 6,
        "shared_name" : "RIP3:TICAM1:activated TLR4 [endosome membrane]",
        "sbml_type" : "species",
        "sbml_type_ext" : "species",
        "boundaryCondition" : false,
        "sbml_id" : "species_2569055",
        "SUID" : 278129,
        "sbml_compartment" : "compartment_74700",
        "selected" : false,
        "cyId" : "metaid_1176"
      },
      "position" : {
        "x" : 34.53793757545941,
        "y" : -717.1914184313939
      },
      "selected" : false
    }, {
      "data" : {
        "id" : "278123",
        "constant" : false,
        "metaId" : "metaid_1175",
        "hasOnlySubstanceUnits" : false,
        "label" : "RIP2 ubiquitin ligases [cytosol]",
        "compartmentCode" : 1,
        "shared_name" : "RIP2 ubiquitin ligases [cytosol]",
        "sbml_type" : "species",
        "sbml_type_ext" : "species",
        "boundaryCondition" : false,
        "sbml_id" : "species_1248659",
        "SUID" : 278123,
        "sbml_compartment" : "compartment_70101",
        "selected" : false,
        "cyId" : "metaid_1175"
      },
      "position" : {
        "x" : -592.5399070442916,
        "y" : -160.06345059692126
      },
      "selected" : false
    }, {
      "data" : {
        "id" : "278117",
        "sbo" : "SBO:0000253",
        "constant" : false,
        "metaId" : "metaid_1174",
        "hasOnlySubstanceUnits" : false,
        "label" : "viral dsRNA:IFIH1, viral dsRNA:K63polyUb-DDX58:MAVS:RIPK1:FADD:2xCASP8(1-479), CASP10(1-521) [mitochondrial outer membrane]",
        "compartmentCode" : 7,
        "shared_name" : "viral dsRNA:IFIH1, viral dsRNA:K63polyUb-DDX58:MAVS:RIPK1:FADD:2xCASP8(1-479), CASP10(1-521) [mitochondrial outer membrane]",
        "sbml_type" : "species",
        "sbml_type_ext" : "species",
        "boundaryCondition" : false,
        "sbml_id" : "species_933483",
        "SUID" : 278117,
        "sbml_compartment" : "compartment_17906",
        "selected" : false,
        "cyId" : "metaid_1174"
      },
      "position" : {
        "x" : -963.7239890755416,
        "y" : -921.5860717517064
      },
      "selected" : false
    }, {
      "data" : {
        "id" : "278111",
        "sbo" : "SBO:0000253",
        "constant" : false,
        "metaId" : "metaid_1173",
        "hasOnlySubstanceUnits" : false,
        "label" : "viral dsRNA:TLR3:TICAM1:RIPK1 [endosome membrane]",
        "compartmentCode" : 6,
        "shared_name" : "viral dsRNA:TLR3:TICAM1:RIPK1 [endosome membrane]",
        "sbml_type" : "species",
        "sbml_type_ext" : "species",
        "boundaryCondition" : false,
        "sbml_id" : "species_177649",
        "SUID" : 278111,
        "sbml_compartment" : "compartment_74700",
        "selected" : false,
        "cyId" : "metaid_1173"
      },
      "position" : {
        "x" : -39.791417664408755,
        "y" : -600.9171874743627
      },
      "selected" : false
    }, {
      "data" : {
        "id" : "278105",
        "sbo" : "SBO:0000253",
        "constant" : false,
        "metaId" : "metaid_1172",
        "hasOnlySubstanceUnits" : false,
        "label" : "IgG-Ag:FCGRIA:CD3G homodimer [plasma membrane]",
        "compartmentCode" : 3,
        "shared_name" : "IgG-Ag:FCGRIA:CD3G homodimer [plasma membrane]",
        "sbml_type" : "species",
        "sbml_type_ext" : "species",
        "boundaryCondition" : false,
        "sbml_id" : "species_2029132",
        "SUID" : 278105,
        "sbml_compartment" : "compartment_876",
        "selected" : false,
        "cyId" : "metaid_1172"
      },
      "position" : {
        "x" : 200.74202960121625,
        "y" : 542.8988525646998
      },
      "selected" : false
    }, {
      "data" : {
        "id" : "278099",
        "constant" : false,
        "metaId" : "metaid_1171",
        "hasOnlySubstanceUnits" : false,
        "label" : "Tertiary granule lumen proteins [extracellular region]",
        "compartmentCode" : 4,
        "shared_name" : "Tertiary granule lumen proteins [extracellular region]",
        "sbml_type" : "species",
        "sbml_type_ext" : "species",
        "boundaryCondition" : false,
        "sbml_id" : "species_6806432",
        "SUID" : 278099,
        "sbml_compartment" : "compartment_984",
        "selected" : false,
        "cyId" : "metaid_1171"
      },
      "position" : {
        "x" : 1659.972422057271,
        "y" : 497.83464358032484
      },
      "selected" : false
    }, {
      "data" : {
        "id" : "278093",
        "sbo" : "SBO:0000247",
        "constant" : false,
        "metaId" : "metaid_1169",
        "hasOnlySubstanceUnits" : false,
        "label" : "Peroxynitrite [host cell cytosol]",
        "compartmentCode" : 32,
        "shared_name" : "Peroxynitrite [host cell cytosol]",
        "sbml_type" : "species",
        "sbml_type_ext" : "species",
        "boundaryCondition" : false,
        "sbml_id" : "species_3702135",
        "SUID" : 278093,
        "sbml_compartment" : "compartment_436407",
        "selected" : false,
        "cyId" : "metaid_1169"
      },
      "position" : {
        "x" : -1344.907949036479,
        "y" : -888.4798705798314
      },
      "selected" : false
    }, {
      "data" : {
        "id" : "278087",
        "constant" : false,
        "metaId" : "metaid_1168",
        "hasOnlySubstanceUnits" : false,
        "label" : "Azurophil granule membrane proteins [plasma membrane]",
        "compartmentCode" : 3,
        "shared_name" : "Azurophil granule membrane proteins [plasma membrane]",
        "sbml_type" : "species",
        "sbml_type_ext" : "species",
        "boundaryCondition" : false,
        "sbml_id" : "species_6806267",
        "SUID" : 278087,
        "sbml_compartment" : "compartment_876",
        "selected" : false,
        "cyId" : "metaid_1168"
      },
      "position" : {
        "x" : 228.69935076820843,
        "y" : 999.6330444592311
      },
      "selected" : false
    }, {
      "data" : {
        "id" : "278081",
        "constant" : false,
        "metaId" : "metaid_1167",
        "hasOnlySubstanceUnits" : false,
        "label" : "TDM,alpha-mannan [plasma membrane]",
        "compartmentCode" : 3,
        "shared_name" : "TDM,alpha-mannan [plasma membrane]",
        "sbml_type" : "species",
        "sbml_type_ext" : "species",
        "boundaryCondition" : false,
        "sbml_id" : "species_9038391",
        "SUID" : 278081,
        "sbml_compartment" : "compartment_876",
        "selected" : false,
        "cyId" : "metaid_1167"
      },
      "position" : {
        "x" : 145.00655596840375,
        "y" : 715.5150635021998
      },
      "selected" : false
    }, {
      "data" : {
        "id" : "278075",
        "sbo" : "SBO:0000297",
        "constant" : false,
        "metaId" : "metaid_1166",
        "hasOnlySubstanceUnits" : false,
        "label" : "CLEC7A [plasma membrane]",
        "compartmentCode" : 3,
        "shared_name" : "CLEC7A [plasma membrane]",
        "sbml_type" : "species",
        "sbml_type_ext" : "species",
        "boundaryCondition" : false,
        "sbml_id" : "species_2130683",
        "SUID" : 278075,
        "sbml_compartment" : "compartment_876",
        "selected" : false,
        "cyId" : "metaid_1166"
      },
      "position" : {
        "x" : 491.3512977896928,
        "y" : 131.22966311157484
      },
      "selected" : false
    }, {
      "data" : {
        "id" : "278069",
        "sbo" : "SBO:0000247",
        "constant" : false,
        "metaId" : "metaid_1165",
        "hasOnlySubstanceUnits" : false,
        "label" : "TDM [plasma membrane]",
        "compartmentCode" : 3,
        "shared_name" : "TDM [plasma membrane]",
        "sbml_type" : "species",
        "sbml_type_ext" : "species",
        "boundaryCondition" : false,
        "sbml_id" : "species_5621138",
        "SUID" : 278069,
        "sbml_compartment" : "compartment_876",
        "selected" : false,
        "cyId" : "metaid_1165"
      },
      "position" : {
        "x" : -37.871434754252505,
        "y" : 694.8470337170436
      },
      "selected" : false
    }, {
      "data" : {
        "id" : "278063",
        "sbo" : "SBO:0000247",
        "constant" : false,
        "metaId" : "metaid_1164",
        "hasOnlySubstanceUnits" : false,
        "label" : "MDP [cytosol]",
        "compartmentCode" : 1,
        "shared_name" : "MDP [cytosol]",
        "sbml_type" : "species",
        "sbml_type_ext" : "species",
        "boundaryCondition" : false,
        "sbml_id" : "species_708341",
        "SUID" : 278063,
        "sbml_compartment" : "compartment_70101",
        "selected" : false,
        "cyId" : "metaid_1164"
      },
      "position" : {
        "x" : -667.9504905403853,
        "y" : -296.39020993530016
      },
      "selected" : false
    }, {
      "data" : {
        "id" : "278057",
        "sbo" : "SBO:0000253",
        "constant" : false,
        "metaId" : "metaid_1163",
        "hasOnlySubstanceUnits" : false,
        "label" : "ALPK1:ADP-heptose:p-T9-TIFA dimer [cytosol]",
        "compartmentCode" : 1,
        "shared_name" : "ALPK1:ADP-heptose:p-T9-TIFA dimer [cytosol]",
        "sbml_type" : "species",
        "sbml_type_ext" : "species",
        "boundaryCondition" : false,
        "sbml_id" : "species_9645432",
        "SUID" : 278057,
        "sbml_compartment" : "compartment_70101",
        "selected" : false,
        "cyId" : "metaid_1163"
      },
      "position" : {
        "x" : -562.7921653450728,
        "y" : -424.91849973022204
      },
      "selected" : false
    }, {
      "data" : {
        "id" : "278051",
        "sbo" : "SBO:0000247",
        "constant" : false,
        "metaId" : "metaid_1162",
        "hasOnlySubstanceUnits" : false,
        "label" : "AMP [cytosol]",
        "compartmentCode" : 1,
        "shared_name" : "AMP [cytosol]",
        "sbml_type" : "species",
        "sbml_type_ext" : "species",
        "boundaryCondition" : false,
        "sbml_id" : "species_76577",
        "SUID" : 278051,
        "sbml_compartment" : "compartment_70101",
        "selected" : false,
        "cyId" : "metaid_1162"
      },
      "position" : {
        "x" : -106.41226727378375,
        "y" : -294.0516174060033
      },
      "selected" : false
    }, {
      "data" : {
        "id" : "278045",
        "constant" : false,
        "metaId" : "metaid_1161",
        "hasOnlySubstanceUnits" : false,
        "label" : "RNF135,TRIM25,TRIM4 [cytosol]",
        "compartmentCode" : 1,
        "shared_name" : "RNF135,TRIM25,TRIM4 [cytosol]",
        "sbml_type" : "species",
        "sbml_type_ext" : "species",
        "boundaryCondition" : false,
        "sbml_id" : "species_936435",
        "SUID" : 278045,
        "sbml_compartment" : "compartment_70101",
        "selected" : false,
        "cyId" : "metaid_1161"
      },
      "position" : {
        "x" : -560.9008079231978,
        "y" : -288.27933957397204
      },
      "selected" : false
    }, {
      "data" : {
        "id" : "278039",
        "sbo" : "SBO:0000297",
        "constant" : false,
        "metaId" : "metaid_1160",
        "hasOnlySubstanceUnits" : false,
        "label" : "C6 [extracellular region]",
        "compartmentCode" : 4,
        "shared_name" : "C6 [extracellular region]",
        "sbml_type" : "species",
        "sbml_type_ext" : "species",
        "boundaryCondition" : false,
        "sbml_id" : "species_173706",
        "SUID" : 278039,
        "sbml_compartment" : "compartment_984",
        "selected" : false,
        "cyId" : "metaid_1160"
      },
      "position" : {
        "x" : 1392.939951354146,
        "y" : 705.0886108654811
      },
      "selected" : false
    }, {
      "data" : {
        "id" : "278033",
        "sbo" : "SBO:0000253",
        "constant" : false,
        "metaId" : "metaid_1159",
        "hasOnlySubstanceUnits" : false,
        "label" : "iC3b [extracellular region]",
        "compartmentCode" : 4,
        "shared_name" : "iC3b [extracellular region]",
        "sbml_type" : "species",
        "sbml_type_ext" : "species",
        "boundaryCondition" : false,
        "sbml_id" : "species_976805",
        "SUID" : 278033,
        "sbml_compartment" : "compartment_984",
        "selected" : false,
        "cyId" : "metaid_1159"
      },
      "position" : {
        "x" : 1062.6752418814897,
        "y" : 557.5671264904811
      },
      "selected" : false
    }, {
      "data" : {
        "id" : "278027",
        "sbo" : "SBO:0000253",
        "constant" : false,
        "metaId" : "metaid_1158",
        "hasOnlySubstanceUnits" : false,
        "label" : "p-T231-CARD9 oligomer:BCL10 [plasma membrane]",
        "compartmentCode" : 3,
        "shared_name" : "p-T231-CARD9 oligomer:BCL10 [plasma membrane]",
        "sbml_type" : "species",
        "sbml_type_ext" : "species",
        "boundaryCondition" : false,
        "sbml_id" : "species_5607678",
        "SUID" : 278027,
        "sbml_compartment" : "compartment_876",
        "selected" : false,
        "cyId" : "metaid_1158"
      },
      "position" : {
        "x" : -122.58040387046344,
        "y" : 651.7902710217311
      },
      "selected" : false
    }, {
      "data" : {
        "id" : "278021",
        "sbo" : "SBO:0000247",
        "constant" : false,
        "metaId" : "metaid_1157",
        "hasOnlySubstanceUnits" : false,
        "label" : "ADP [cytosol]",
        "compartmentCode" : 1,
        "shared_name" : "ADP [cytosol]",
        "sbml_type" : "species",
        "sbml_type_ext" : "species",
        "boundaryCondition" : false,
        "sbml_id" : "species_29370",
        "SUID" : 278021,
        "sbml_compartment" : "compartment_70101",
        "selected" : false,
        "cyId" : "metaid_1157"
      },
      "position" : {
        "x" : -147.14334637534625,
        "y" : -37.83929612457018
      },
      "selected" : false
    }, {
      "data" : {
        "id" : "278015",
        "sbo" : "SBO:0000253",
        "constant" : false,
        "metaId" : "metaid_1156",
        "hasOnlySubstanceUnits" : false,
        "label" : "C3c [extracellular region]",
        "compartmentCode" : 4,
        "shared_name" : "C3c [extracellular region]",
        "sbml_type" : "species",
        "sbml_type_ext" : "species",
        "boundaryCondition" : false,
        "sbml_id" : "species_3266497",
        "SUID" : 278015,
        "sbml_compartment" : "compartment_984",
        "selected" : false,
        "cyId" : "metaid_1156"
      },
      "position" : {
        "x" : 908.6107887564897,
        "y" : 702.0497314709498
      },
      "selected" : false
    }, {
      "data" : {
        "id" : "278009",
        "sbo" : "SBO:0000297",
        "constant" : false,
        "metaId" : "metaid_1155",
        "hasOnlySubstanceUnits" : false,
        "label" : "IRAK4 [cytosol]",
        "compartmentCode" : 1,
        "shared_name" : "IRAK4 [cytosol]",
        "sbml_type" : "species",
        "sbml_type_ext" : "species",
        "boundaryCondition" : false,
        "sbml_id" : "species_166081",
        "SUID" : 278009,
        "sbml_compartment" : "compartment_70101",
        "selected" : false,
        "cyId" : "metaid_1155"
      },
      "position" : {
        "x" : 105.55784457314007,
        "y" : -247.61750485717516
      },
      "selected" : false
    }, {
      "data" : {
        "id" : "278003",
        "sbo" : "SBO:0000253",
        "constant" : false,
        "metaId" : "metaid_1154",
        "hasOnlySubstanceUnits" : false,
        "label" : "EPC:bacterial surface [sperm plasma membrane]",
        "compartmentCode" : 30,
        "shared_name" : "EPC:bacterial surface [sperm plasma membrane]",
        "sbml_type" : "species",
        "sbml_type_ext" : "species",
        "boundaryCondition" : false,
        "sbml_id" : "species_6810673",
        "SUID" : 278003,
        "sbml_compartment" : "compartment_5083403",
        "selected" : false,
        "cyId" : "metaid_1154"
      },
      "position" : {
        "x" : 1272.5431007682084,
        "y" : 1396.446521021731
      },
      "selected" : false
    }, {
      "data" : {
        "id" : "277997",
        "sbo" : "SBO:0000253",
        "constant" : false,
        "metaId" : "metaid_1153",
        "hasOnlySubstanceUnits" : false,
        "label" : "K63-pUb-TRAF6:TICAM1:TRAM:TLR4:LY96:LPS:CD14 [endosome membrane]",
        "compartmentCode" : 6,
        "shared_name" : "K63-pUb-TRAF6:TICAM1:TRAM:TLR4:LY96:LPS:CD14 [endosome membrane]",
        "sbml_type" : "species",
        "sbml_type_ext" : "species",
        "boundaryCondition" : false,
        "sbml_id" : "species_936965",
        "SUID" : 277997,
        "sbml_compartment" : "compartment_74700",
        "selected" : false,
        "cyId" : "metaid_1153"
      },
      "position" : {
        "x" : 328.71110003578656,
        "y" : -674.1042602282689
      },
      "selected" : false
    }, {
      "data" : {
        "id" : "277991",
        "sbo" : "SBO:0000253",
        "constant" : false,
        "metaId" : "metaid_1152",
        "hasOnlySubstanceUnits" : false,
        "label" : "p-S,2T-IRAK4:oligo-MyD88:activated TLR5 or 10 [plasma membrane]",
        "compartmentCode" : 3,
        "shared_name" : "p-S,2T-IRAK4:oligo-MyD88:activated TLR5 or 10 [plasma membrane]",
        "sbml_type" : "species",
        "sbml_type_ext" : "species",
        "boundaryCondition" : false,
        "sbml_id" : "species_975870",
        "SUID" : 277991,
        "sbml_compartment" : "compartment_876",
        "selected" : false,
        "cyId" : "metaid_1152"
      },
      "position" : {
        "x" : 419.28434222328656,
        "y" : 211.73453066528577
      },
      "selected" : false
    }, {
      "data" : {
        "id" : "277985",
        "sbo" : "SBO:0000297",
        "constant" : false,
        "metaId" : "metaid_1151",
        "hasOnlySubstanceUnits" : false,
        "label" : "RPS6KA5 [nucleoplasm]",
        "compartmentCode" : 2,
        "shared_name" : "RPS6KA5 [nucleoplasm]",
        "sbml_type" : "species",
        "sbml_type_ext" : "species",
        "boundaryCondition" : false,
        "sbml_id" : "species_198657",
        "SUID" : 277985,
        "sbml_compartment" : "compartment_7660",
        "selected" : false,
        "cyId" : "metaid_1151"
      },
      "position" : {
        "x" : -1586.7784324349166,
        "y" : 745.9930908459498
      },
      "selected" : false
    }, {
      "data" : {
        "id" : "277979",
        "sbo" : "SBO:0000247",
        "constant" : false,
        "metaId" : "metaid_1150",
        "hasOnlySubstanceUnits" : false,
        "label" : "Cho [cytosol]",
        "compartmentCode" : 1,
        "shared_name" : "Cho [cytosol]",
        "sbml_type" : "species",
        "sbml_type_ext" : "species",
        "boundaryCondition" : false,
        "sbml_id" : "species_264618",
        "SUID" : 277979,
        "sbml_compartment" : "compartment_70101",
        "selected" : false,
        "cyId" : "metaid_1150"
      },
      "position" : {
        "x" : -287.9553428353072,
        "y" : 98.14995119751234
      },
      "selected" : false
    }, {
      "data" : {
        "id" : "277973",
        "sbo" : "SBO:0000253",
        "constant" : false,
        "metaId" : "metaid_1149",
        "hasOnlySubstanceUnits" : false,
        "label" : "fl-TLR9:unmethylated CpG DNA [endosome membrane]",
        "compartmentCode" : 6,
        "shared_name" : "fl-TLR9:unmethylated CpG DNA [endosome membrane]",
        "sbml_type" : "species",
        "sbml_type_ext" : "species",
        "boundaryCondition" : false,
        "sbml_id" : "species_187884",
        "SUID" : 277973,
        "sbml_compartment" : "compartment_74700",
        "selected" : false,
        "cyId" : "metaid_1149"
      },
      "position" : {
        "x" : 440.4659218131303,
        "y" : -815.1842773181127
      },
      "selected" : false
    }, {
      "data" : {
        "id" : "277967",
        "sbo" : "SBO:0000253",
        "constant" : false,
        "metaId" : "metaid_1148",
        "hasOnlySubstanceUnits" : false,
        "label" : "ISGylated IRF3 [cytosol]",
        "compartmentCode" : 1,
        "shared_name" : "ISGylated IRF3 [cytosol]",
        "sbml_type" : "species",
        "sbml_type_ext" : "species",
        "boundaryCondition" : false,
        "sbml_id" : "species_1169389",
        "SUID" : 277967,
        "sbml_compartment" : "compartment_70101",
        "selected" : false,
        "cyId" : "metaid_1148"
      },
      "position" : {
        "x" : -980.2003074349166,
        "y" : 134.1648590344264
      },
      "selected" : false
    }, {
      "data" : {
        "id" : "277961",
        "sbo" : "SBO:0000253",
        "constant" : false,
        "metaId" : "metaid_1147",
        "hasOnlySubstanceUnits" : false,
        "label" : "p-5Y-LAT:GRB2:SOS1:GADS:p-Y113,Y128,Y145-SLP-76:PLCG1:PIP3:p-VAV:RAC1-GTP:PAK dimer [plasma membrane]",
        "compartmentCode" : 3,
        "shared_name" : "p-5Y-LAT:GRB2:SOS1:GADS:p-Y113,Y128,Y145-SLP-76:PLCG1:PIP3:p-VAV:RAC1-GTP:PAK dimer [plasma membrane]",
        "sbml_type" : "species",
        "sbml_type_ext" : "species",
        "boundaryCondition" : false,
        "sbml_id" : "species_2685694",
        "SUID" : 277961,
        "sbml_compartment" : "compartment_876",
        "selected" : false,
        "cyId" : "metaid_1147"
      },
      "position" : {
        "x" : 145.6100334464311,
        "y" : 253.62834475219984
      },
      "selected" : false
    }, {
      "data" : {
        "id" : "277955",
        "sbo" : "SBO:0000253",
        "constant" : false,
        "metaId" : "metaid_1146",
        "hasOnlySubstanceUnits" : false,
        "label" : "FCN3 oligomer:MASP1 dimer:MASP2-1 dimer [extracellular region]",
        "compartmentCode" : 4,
        "shared_name" : "FCN3 oligomer:MASP1 dimer:MASP2-1 dimer [extracellular region]",
        "sbml_type" : "species",
        "sbml_type_ext" : "species",
        "boundaryCondition" : false,
        "sbml_id" : "species_2855122",
        "SUID" : 277955,
        "sbml_compartment" : "compartment_984",
        "selected" : false,
        "cyId" : "metaid_1146"
      },
      "position" : {
        "x" : 1051.9227394400834,
        "y" : 233.9799988049342
      },
      "selected" : false
    }, {
      "data" : {
        "id" : "277949",
        "sbo" : "SBO:0000253",
        "constant" : false,
        "metaId" : "metaid_1145",
        "hasOnlySubstanceUnits" : false,
        "label" : "p-5Y-LAT:GRB2:SOS1:GADS:p-3Y-SLP-76:PLCG:VAV:p-Y223,Y551-BTK [plasma membrane]",
        "compartmentCode" : 3,
        "shared_name" : "p-5Y-LAT:GRB2:SOS1:GADS:p-3Y-SLP-76:PLCG:VAV:p-Y223,Y551-BTK [plasma membrane]",
        "sbml_type" : "species",
        "sbml_type_ext" : "species",
        "boundaryCondition" : false,
        "sbml_id" : "species_2424457",
        "SUID" : 277949,
        "sbml_compartment" : "compartment_876",
        "selected" : false,
        "cyId" : "metaid_1145"
      },
      "position" : {
        "x" : -25.365102356791567,
        "y" : 381.03520510376234
      },
      "selected" : false
    }, {
      "data" : {
        "id" : "277943",
        "constant" : false,
        "metaId" : "metaid_1144",
        "hasOnlySubstanceUnits" : false,
        "label" : "CCL17,CCL22 mRNA [cytosol]",
        "compartmentCode" : 1,
        "shared_name" : "CCL17,CCL22 mRNA [cytosol]",
        "sbml_type" : "species",
        "sbml_type_ext" : "species",
        "boundaryCondition" : false,
        "sbml_id" : "species_5660972",
        "SUID" : 277943,
        "sbml_compartment" : "compartment_70101",
        "selected" : false,
        "cyId" : "metaid_1144"
      },
      "position" : {
        "x" : -1127.262197083354,
        "y" : 125.56120608032484
      },
      "selected" : false
    }, {
      "data" : {
        "id" : "277937",
        "sbo" : "SBO:0000240",
        "constant" : false,
        "metaId" : "metaid_1143",
        "hasOnlySubstanceUnits" : false,
        "label" : "Lipid radical [plasma membrane]",
        "compartmentCode" : 3,
        "shared_name" : "Lipid radical [plasma membrane]",
        "sbml_type" : "species",
        "sbml_type_ext" : "species",
        "boundaryCondition" : false,
        "sbml_id" : "species_6789097",
        "SUID" : 277937,
        "sbml_compartment" : "compartment_876",
        "selected" : false,
        "cyId" : "metaid_1143"
      },
      "position" : {
        "x" : 216.21097796547406,
        "y" : -90.78174283324938
      },
      "selected" : false
    }, {
      "data" : {
        "id" : "277931",
        "sbo" : "SBO:0000253",
        "constant" : false,
        "metaId" : "metaid_1142",
        "hasOnlySubstanceUnits" : false,
        "label" : "HC23,45-HMGB1:LPS [extracellular region]",
        "compartmentCode" : 4,
        "shared_name" : "HC23,45-HMGB1:LPS [extracellular region]",
        "sbml_type" : "species",
        "sbml_type_ext" : "species",
        "boundaryCondition" : false,
        "sbml_id" : "species_6801229",
        "SUID" : 277931,
        "sbml_compartment" : "compartment_984",
        "selected" : false,
        "cyId" : "metaid_1142"
      },
      "position" : {
        "x" : 1109.0421242057084,
        "y" : 271.50130007446546
      },
      "selected" : false
    }, {
      "data" : {
        "id" : "277925",
        "sbo" : "SBO:0000253",
        "constant" : false,
        "metaId" : "metaid_1141",
        "hasOnlySubstanceUnits" : false,
        "label" : "G-actin [cytosol]",
        "compartmentCode" : 1,
        "shared_name" : "G-actin [cytosol]",
        "sbml_type" : "species",
        "sbml_type_ext" : "species",
        "boundaryCondition" : false,
        "sbml_id" : "species_201857",
        "SUID" : 277925,
        "sbml_compartment" : "compartment_70101",
        "selected" : false,
        "cyId" : "metaid_1141"
      },
      "position" : {
        "x" : -831.4122214974166,
        "y" : -147.8522308093236
      },
      "selected" : false
    }, {
      "data" : {
        "id" : "277919",
        "sbo" : "SBO:0000247",
        "constant" : false,
        "metaId" : "metaid_1140",
        "hasOnlySubstanceUnits" : false,
        "label" : "OSCN- [extracellular region]",
        "compartmentCode" : 4,
        "shared_name" : "OSCN- [extracellular region]",
        "sbml_type" : "species",
        "sbml_type_ext" : "species",
        "boundaryCondition" : false,
        "sbml_id" : "species_8855489",
        "SUID" : 277919,
        "sbml_compartment" : "compartment_984",
        "selected" : false,
        "cyId" : "metaid_1140"
      },
      "position" : {
        "x" : 1254.3421730338334,
        "y" : 492.24785158813734
      },
      "selected" : false
    }, {
      "data" : {
        "id" : "277913",
        "sbo" : "SBO:0000247",
        "constant" : false,
        "metaId" : "metaid_1139",
        "hasOnlySubstanceUnits" : false,
        "label" : "ATP [endoplasmic reticulum membrane]",
        "compartmentCode" : 8,
        "shared_name" : "ATP [endoplasmic reticulum membrane]",
        "sbml_type" : "species",
        "sbml_type_ext" : "species",
        "boundaryCondition" : false,
        "sbml_id" : "species_211579",
        "SUID" : 277913,
        "sbml_compartment" : "compartment_12045",
        "selected" : false,
        "cyId" : "metaid_1139"
      },
      "position" : {
        "x" : -824.3715720833541,
        "y" : -1320.583508275144
      },
      "selected" : false
    }, {
      "data" : {
        "id" : "277907",
        "sbo" : "SBO:0000297",
        "constant" : false,
        "metaId" : "metaid_1138",
        "hasOnlySubstanceUnits" : false,
        "label" : "CARD9 [plasma membrane]",
        "compartmentCode" : 3,
        "shared_name" : "CARD9 [plasma membrane]",
        "sbml_type" : "species",
        "sbml_type_ext" : "species",
        "boundaryCondition" : false,
        "sbml_id" : "species_5607623",
        "SUID" : 277907,
        "sbml_compartment" : "compartment_876",
        "selected" : false,
        "cyId" : "metaid_1138"
      },
      "position" : {
        "x" : 67.96546404945843,
        "y" : 318.8928406018092
      },
      "selected" : false
    }, {
      "data" : {
        "id" : "277901",
        "sbo" : "SBO:0000253",
        "constant" : false,
        "metaId" : "metaid_1137",
        "hasOnlySubstanceUnits" : false,
        "label" : "HNP1-3:gp120 [viral envelope]",
        "compartmentCode" : 17,
        "shared_name" : "HNP1-3:gp120 [viral envelope]",
        "sbml_type" : "species",
        "sbml_type_ext" : "species",
        "boundaryCondition" : false,
        "sbml_id" : "species_1471336",
        "SUID" : 277901,
        "sbml_compartment" : "compartment_171242",
        "selected" : false,
        "cyId" : "metaid_1137"
      },
      "position" : {
        "x" : 935.9882301627397,
        "y" : 1262.4942505139186
      },
      "selected" : false
    }, {
      "data" : {
        "id" : "277895",
        "sbo" : "SBO:0000297",
        "constant" : false,
        "metaId" : "metaid_1136",
        "hasOnlySubstanceUnits" : false,
        "label" : "IFNB1 [extracellular region]",
        "compartmentCode" : 4,
        "shared_name" : "IFNB1 [extracellular region]",
        "sbml_type" : "species",
        "sbml_type_ext" : "species",
        "boundaryCondition" : false,
        "sbml_id" : "species_877351",
        "SUID" : 277895,
        "sbml_compartment" : "compartment_984",
        "selected" : false,
        "cyId" : "metaid_1136"
      },
      "position" : {
        "x" : 546.7248939810991,
        "y" : 864.2431518811061
      },
      "selected" : false
    }, {
      "data" : {
        "id" : "277889",
        "sbo" : "SBO:0000253",
        "constant" : false,
        "metaId" : "metaid_1135",
        "hasOnlySubstanceUnits" : false,
        "label" : "viral DNA with 3' sticky ends [cytosol]",
        "compartmentCode" : 1,
        "shared_name" : "viral DNA with 3' sticky ends [cytosol]",
        "sbml_type" : "species",
        "sbml_type_ext" : "species",
        "boundaryCondition" : false,
        "sbml_id" : "species_177535",
        "SUID" : 277889,
        "sbml_compartment" : "compartment_70101",
        "selected" : false,
        "cyId" : "metaid_1135"
      },
      "position" : {
        "x" : -826.1382346810103,
        "y" : -641.9030273181127
      },
      "selected" : false
    }, {
      "data" : {
        "id" : "277883",
        "sbo" : "SBO:0000253",
        "constant" : false,
        "metaId" : "metaid_1134",
        "hasOnlySubstanceUnits" : false,
        "label" : "CD46:Cell surface:C4b [plasma membrane]",
        "compartmentCode" : 3,
        "shared_name" : "CD46:Cell surface:C4b [plasma membrane]",
        "sbml_type" : "species",
        "sbml_type_ext" : "species",
        "boundaryCondition" : false,
        "sbml_id" : "species_981669",
        "SUID" : 277883,
        "sbml_compartment" : "compartment_876",
        "selected" : false,
        "cyId" : "metaid_1134"
      },
      "position" : {
        "x" : 305.67244952309125,
        "y" : 419.0740844982936
      },
      "selected" : false
    }, {
      "data" : {
        "id" : "277877",
        "constant" : false,
        "metaId" : "metaid_1133",
        "hasOnlySubstanceUnits" : false,
        "label" : "REG3A(27-175)/REG3G(27-175) [extracellular region]",
        "compartmentCode" : 4,
        "shared_name" : "REG3A(27-175)/REG3G(27-175) [extracellular region]",
        "sbml_type" : "species",
        "sbml_type_ext" : "species",
        "boundaryCondition" : false,
        "sbml_id" : "species_6801779",
        "SUID" : 277877,
        "sbml_compartment" : "compartment_984",
        "selected" : false,
        "cyId" : "metaid_1133"
      },
      "position" : {
        "x" : 1392.628183776021,
        "y" : 446.62895510376234
      },
      "selected" : false
    }, {
      "data" : {
        "id" : "277871",
        "sbo" : "SBO:0000297",
        "constant" : false,
        "metaId" : "metaid_1132",
        "hasOnlySubstanceUnits" : false,
        "label" : "IRF7 [cytosol]",
        "compartmentCode" : 1,
        "shared_name" : "IRF7 [cytosol]",
        "sbml_type" : "species",
        "sbml_type_ext" : "species",
        "boundaryCondition" : false,
        "sbml_id" : "species_450281",
        "SUID" : 277871,
        "sbml_compartment" : "compartment_70101",
        "selected" : false,
        "cyId" : "metaid_1132"
      },
      "position" : {
        "x" : -267.03551251304157,
        "y" : -627.4273193103002
      },
      "selected" : false
    }, {
      "data" : {
        "id" : "277865",
        "sbo" : "SBO:0000297",
        "constant" : false,
        "metaId" : "metaid_1131",
        "hasOnlySubstanceUnits" : false,
        "label" : "PRKCD [cytosol]",
        "compartmentCode" : 1,
        "shared_name" : "PRKCD [cytosol]",
        "sbml_type" : "species",
        "sbml_type_ext" : "species",
        "boundaryCondition" : false,
        "sbml_id" : "species_5218734",
        "SUID" : 277865,
        "sbml_compartment" : "compartment_70101",
        "selected" : false,
        "cyId" : "metaid_1131"
      },
      "position" : {
        "x" : -237.68803936851032,
        "y" : 72.96904299438734
      },
      "selected" : false
    }, {
      "data" : {
        "id" : "277859",
        "sbo" : "SBO:0000247",
        "constant" : false,
        "metaId" : "metaid_1130",
        "hasOnlySubstanceUnits" : false,
        "label" : "Pi [nucleoplasm]",
        "compartmentCode" : 2,
        "shared_name" : "Pi [nucleoplasm]",
        "sbml_type" : "species",
        "sbml_type_ext" : "species",
        "boundaryCondition" : false,
        "sbml_id" : "species_113550",
        "SUID" : 277859,
        "sbml_compartment" : "compartment_7660",
        "selected" : false,
        "cyId" : "metaid_1130"
      },
      "position" : {
        "x" : -1413.856191223979,
        "y" : 920.7379638928248
      },
      "selected" : false
    }, {
      "data" : {
        "id" : "277853",
        "constant" : false,
        "metaId" : "metaid_1129",
        "hasOnlySubstanceUnits" : false,
        "label" : "WIP family proteins [cytosol]",
        "compartmentCode" : 1,
        "shared_name" : "WIP family proteins [cytosol]",
        "sbml_type" : "species",
        "sbml_type_ext" : "species",
        "boundaryCondition" : false,
        "sbml_id" : "species_2197678",
        "SUID" : 277853,
        "sbml_compartment" : "compartment_70101",
        "selected" : false,
        "cyId" : "metaid_1129"
      },
      "position" : {
        "x" : -696.9982810677291,
        "y" : -33.953003666989616
      },
      "selected" : false
    }, {
      "data" : {
        "id" : "277847",
        "sbo" : "SBO:0000253",
        "constant" : false,
        "metaId" : "metaid_1128",
        "hasOnlySubstanceUnits" : false,
        "label" : "ATG5:ATG12:MAVS [mitochondrial outer membrane]",
        "compartmentCode" : 7,
        "shared_name" : "ATG5:ATG12:MAVS [mitochondrial outer membrane]",
        "sbml_type" : "species",
        "sbml_type_ext" : "species",
        "boundaryCondition" : false,
        "sbml_id" : "species_936373",
        "SUID" : 277847,
        "sbml_compartment" : "compartment_17906",
        "selected" : false,
        "cyId" : "metaid_1128"
      },
      "position" : {
        "x" : -646.5113425911666,
        "y" : -1230.606701634519
      },
      "selected" : false
    }, {
      "data" : {
        "id" : "277841",
        "sbo" : "SBO:0000253",
        "constant" : false,
        "metaId" : "metaid_1127",
        "hasOnlySubstanceUnits" : false,
        "label" : "NFKB1:p-S276-RELA:p300/CBP [nucleoplasm]",
        "compartmentCode" : 2,
        "shared_name" : "NFKB1:p-S276-RELA:p300/CBP [nucleoplasm]",
        "sbml_type" : "species",
        "sbml_type_ext" : "species",
        "boundaryCondition" : false,
        "sbml_id" : "species_5660656",
        "SUID" : 277841,
        "sbml_compartment" : "compartment_7660",
        "selected" : false,
        "cyId" : "metaid_1127"
      },
      "position" : {
        "x" : -1514.174062317729,
        "y" : 855.9089233654811
      },
      "selected" : false
    }, {
      "data" : {
        "id" : "277835",
        "sbo" : "SBO:0000297",
        "constant" : false,
        "metaId" : "metaid_1126",
        "hasOnlySubstanceUnits" : false,
        "label" : "NLRX1 [mitochondrial outer membrane]",
        "compartmentCode" : 7,
        "shared_name" : "NLRX1 [mitochondrial outer membrane]",
        "sbml_type" : "species",
        "sbml_type_ext" : "species",
        "boundaryCondition" : false,
        "sbml_id" : "species_936551",
        "SUID" : 277835,
        "sbml_compartment" : "compartment_17906",
        "selected" : false,
        "cyId" : "metaid_1126"
      },
      "position" : {
        "x" : -520.6534324349166,
        "y" : -1271.951184056394
      },
      "selected" : false
    }, {
      "data" : {
        "id" : "277829",
        "sbo" : "SBO:0000253",
        "constant" : false,
        "metaId" : "metaid_1125",
        "hasOnlySubstanceUnits" : false,
        "label" : "CD55:C3b [plasma membrane]",
        "compartmentCode" : 3,
        "shared_name" : "CD55:C3b [plasma membrane]",
        "sbml_type" : "species",
        "sbml_type_ext" : "species",
        "boundaryCondition" : false,
        "sbml_id" : "species_981684",
        "SUID" : 277829,
        "sbml_compartment" : "compartment_876",
        "selected" : false,
        "cyId" : "metaid_1125"
      },
      "position" : {
        "x" : 382.9769996939897,
        "y" : 472.66325686157484
      },
      "selected" : false
    }, {
      "data" : {
        "id" : "277823",
        "sbo" : "SBO:0000253",
        "constant" : false,
        "metaId" : "metaid_1124",
        "hasOnlySubstanceUnits" : false,
        "label" : "intracellular TLR:UNC93B1 [Golgi membrane]",
        "compartmentCode" : 21,
        "shared_name" : "intracellular TLR:UNC93B1 [Golgi membrane]",
        "sbml_type" : "species",
        "sbml_type_ext" : "species",
        "boundaryCondition" : false,
        "sbml_id" : "species_1679067",
        "SUID" : 277823,
        "sbml_compartment" : "compartment_20699",
        "selected" : false,
        "cyId" : "metaid_1124"
      },
      "position" : {
        "x" : 773.4878029166459,
        "y" : -1556.9420287829564
      },
      "selected" : false
    }, {
      "data" : {
        "id" : "277817",
        "sbo" : "SBO:0000253",
        "constant" : false,
        "metaId" : "metaid_1123",
        "hasOnlySubstanceUnits" : false,
        "label" : "clustered IgG-Ag:p-FCGRs:p-6Y-SYK:p-3Y-PLCG [plasma membrane]",
        "compartmentCode" : 3,
        "shared_name" : "clustered IgG-Ag:p-FCGRs:p-6Y-SYK:p-3Y-PLCG [plasma membrane]",
        "sbml_type" : "species",
        "sbml_type_ext" : "species",
        "boundaryCondition" : false,
        "sbml_id" : "species_2029156",
        "SUID" : 277817,
        "sbml_compartment" : "compartment_876",
        "selected" : false,
        "cyId" : "metaid_1123"
      },
      "position" : {
        "x" : 33.37800067055218,
        "y" : 435.9688904064967
      },
      "selected" : false
    }, {
      "data" : {
        "id" : "277811",
        "constant" : false,
        "metaId" : "metaid_1122",
        "hasOnlySubstanceUnits" : false,
        "label" : "CFH, CFHR3 [extracellular region]",
        "compartmentCode" : 4,
        "shared_name" : "CFH, CFHR3 [extracellular region]",
        "sbml_type" : "species",
        "sbml_type_ext" : "species",
        "boundaryCondition" : false,
        "sbml_id" : "species_2109537",
        "SUID" : 277811,
        "sbml_compartment" : "compartment_984",
        "selected" : false,
        "cyId" : "metaid_1122"
      },
      "position" : {
        "x" : 811.3641456900834,
        "y" : 692.4155151623561
      },
      "selected" : false
    }, {
      "data" : {
        "id" : "277805",
        "sbo" : "SBO:0000253",
        "constant" : false,
        "metaId" : "metaid_1121",
        "hasOnlySubstanceUnits" : false,
        "label" : "HV1 channel [phagocytic vesicle membrane]",
        "compartmentCode" : 12,
        "shared_name" : "HV1 channel [phagocytic vesicle membrane]",
        "sbml_type" : "species",
        "sbml_type_ext" : "species",
        "boundaryCondition" : false,
        "sbml_id" : "species_6789110",
        "SUID" : 277805,
        "sbml_compartment" : "compartment_1222693",
        "selected" : false,
        "cyId" : "metaid_1121"
      },
      "position" : {
        "x" : -198.00798565757282,
        "y" : -1204.117687962644
      },
      "selected" : false
    }, {
      "data" : {
        "id" : "277799",
        "sbo" : "SBO:0000253",
        "constant" : false,
        "metaId" : "metaid_1120",
        "hasOnlySubstanceUnits" : false,
        "label" : "NLRP3 elicitors:NLRP3 oligomer:ASC:Procaspase-1 [cytosol]",
        "compartmentCode" : 1,
        "shared_name" : "NLRP3 elicitors:NLRP3 oligomer:ASC:Procaspase-1 [cytosol]",
        "sbml_type" : "species",
        "sbml_type_ext" : "species",
        "boundaryCondition" : false,
        "sbml_id" : "species_925458",
        "SUID" : 277799,
        "sbml_compartment" : "compartment_70101",
        "selected" : false,
        "cyId" : "metaid_1120"
      },
      "position" : {
        "x" : -999.7653709114791,
        "y" : -358.7674682360814
      },
      "selected" : false
    }, {
      "data" : {
        "id" : "277793",
        "constant" : false,
        "metaId" : "metaid_1119",
        "hasOnlySubstanceUnits" : false,
        "label" : "Phospho-NF-kappaB Inhibitor [cytosol]",
        "compartmentCode" : 1,
        "shared_name" : "Phospho-NF-kappaB Inhibitor [cytosol]",
        "sbml_type" : "species",
        "sbml_type_ext" : "species",
        "boundaryCondition" : false,
        "sbml_id" : "species_177678",
        "SUID" : 277793,
        "sbml_compartment" : "compartment_70101",
        "selected" : false,
        "cyId" : "metaid_1119"
      },
      "position" : {
        "x" : -284.5383506478072,
        "y" : -194.5902679186986
      },
      "selected" : false
    }, {
      "data" : {
        "id" : "277787",
        "sbo" : "SBO:0000253",
        "constant" : false,
        "metaId" : "metaid_1118",
        "hasOnlySubstanceUnits" : false,
        "label" : "p-IRAK2:K63-linked pUb oligo-TRAF6 [endosome membrane]",
        "compartmentCode" : 6,
        "shared_name" : "p-IRAK2:K63-linked pUb oligo-TRAF6 [endosome membrane]",
        "sbml_type" : "species",
        "sbml_type_ext" : "species",
        "boundaryCondition" : false,
        "sbml_id" : "species_975164",
        "SUID" : 277787,
        "sbml_compartment" : "compartment_74700",
        "selected" : false,
        "cyId" : "metaid_1118"
      },
      "position" : {
        "x" : 254.44095843422406,
        "y" : -564.7002685290502
      },
      "selected" : false
    }, {
      "data" : {
        "id" : "277781",
        "constant" : false,
        "metaId" : "metaid_1117",
        "hasOnlySubstanceUnits" : false,
        "label" : "phosphorylated IRF3 and/or IRF7 dimer [nucleoplasm]",
        "compartmentCode" : 2,
        "shared_name" : "phosphorylated IRF3 and/or IRF7 dimer [nucleoplasm]",
        "sbml_type" : "species",
        "sbml_type_ext" : "species",
        "boundaryCondition" : false,
        "sbml_id" : "species_450349",
        "SUID" : 277781,
        "sbml_compartment" : "compartment_7660",
        "selected" : false,
        "cyId" : "metaid_1117"
      },
      "position" : {
        "x" : -1268.3690086067916,
        "y" : 283.8098327893092
      },
      "selected" : false
    }, {
      "data" : {
        "id" : "277775",
        "sbo" : "SBO:0000253",
        "constant" : false,
        "metaId" : "metaid_1116",
        "hasOnlySubstanceUnits" : false,
        "label" : "HLA-C Cw4/Cw3:KIR2DS4:DAP12 dimer:KIR2DS4:HLA-C Cw3/Cw4 [plasma membrane]",
        "compartmentCode" : 3,
        "shared_name" : "HLA-C Cw4/Cw3:KIR2DS4:DAP12 dimer:KIR2DS4:HLA-C Cw3/Cw4 [plasma membrane]",
        "sbml_type" : "species",
        "sbml_type_ext" : "species",
        "boundaryCondition" : false,
        "sbml_id" : "species_2272757",
        "SUID" : 277775,
        "sbml_compartment" : "compartment_876",
        "selected" : false,
        "cyId" : "metaid_1116"
      },
      "position" : {
        "x" : 176.57160418617718,
        "y" : 546.6122925061061
      },
      "selected" : false
    }, {
      "data" : {
        "id" : "277769",
        "sbo" : "SBO:0000253",
        "constant" : false,
        "metaId" : "metaid_1115",
        "hasOnlySubstanceUnits" : false,
        "label" : "pCofilin: Active LIMK-1 [cytosol]",
        "compartmentCode" : 1,
        "shared_name" : "pCofilin: Active LIMK-1 [cytosol]",
        "sbml_type" : "species",
        "sbml_type_ext" : "species",
        "boundaryCondition" : false,
        "sbml_id" : "species_399878",
        "SUID" : 277769,
        "sbml_compartment" : "compartment_70101",
        "selected" : false,
        "cyId" : "metaid_1115"
      },
      "position" : {
        "x" : -446.69041973960407,
        "y" : 70.2412521618678
      },
      "selected" : false
    }, {
      "data" : {
        "id" : "277763",
        "sbo" : "SBO:0000253",
        "constant" : false,
        "metaId" : "metaid_1114",
        "hasOnlySubstanceUnits" : false,
        "label" : "3xUb, 2xp-S-NFKB1(1-968):p-S,T-MAP3K8:TNIP2 [cytosol]",
        "compartmentCode" : 1,
        "shared_name" : "3xUb, 2xp-S-NFKB1(1-968):p-S,T-MAP3K8:TNIP2 [cytosol]",
        "sbml_type" : "species",
        "sbml_type_ext" : "species",
        "boundaryCondition" : false,
        "sbml_id" : "species_5684242",
        "SUID" : 277763,
        "sbml_compartment" : "compartment_70101",
        "selected" : false,
        "cyId" : "metaid_1114"
      },
      "position" : {
        "x" : -545.7034812630416,
        "y" : -472.47529294311266
      },
      "selected" : false
    }, {
      "data" : {
        "id" : "277757",
        "sbo" : "SBO:0000253",
        "constant" : false,
        "metaId" : "metaid_1113",
        "hasOnlySubstanceUnits" : false,
        "label" : "IRAK2:p-S,2T-IRAK4:oligo-MyD88:activated TLR5/10 [plasma membrane]",
        "compartmentCode" : 3,
        "shared_name" : "IRAK2:p-S,2T-IRAK4:oligo-MyD88:activated TLR5/10 [plasma membrane]",
        "sbml_type" : "species",
        "sbml_type_ext" : "species",
        "boundaryCondition" : false,
        "sbml_id" : "species_975859",
        "SUID" : 277757,
        "sbml_compartment" : "compartment_876",
        "selected" : false,
        "cyId" : "metaid_1113"
      },
      "position" : {
        "x" : 424.75794451820843,
        "y" : 129.8543884533717
      },
      "selected" : false
    }, {
      "data" : {
        "id" : "277751",
        "sbo" : "SBO:0000247",
        "constant" : false,
        "metaId" : "metaid_1112",
        "hasOnlySubstanceUnits" : false,
        "label" : "L-Cit [cytosol]",
        "compartmentCode" : 1,
        "shared_name" : "L-Cit [cytosol]",
        "sbml_type" : "species",
        "sbml_type_ext" : "species",
        "boundaryCondition" : false,
        "sbml_id" : "species_29968",
        "SUID" : 277751,
        "sbml_compartment" : "compartment_70101",
        "selected" : false,
        "cyId" : "metaid_1112"
      },
      "position" : {
        "x" : -710.6824851692916,
        "y" : -529.2016113024877
      },
      "selected" : false
    }, {
      "data" : {
        "id" : "277745",
        "sbo" : "SBO:0000253",
        "constant" : false,
        "metaId" : "metaid_1111",
        "hasOnlySubstanceUnits" : false,
        "label" : "IgG-Ag:FCGRIIIA:CD3G/CD3Z dimers [plasma membrane]",
        "compartmentCode" : 3,
        "shared_name" : "IgG-Ag:FCGRIIIA:CD3G/CD3Z dimers [plasma membrane]",
        "sbml_type" : "species",
        "sbml_type_ext" : "species",
        "boundaryCondition" : false,
        "sbml_id" : "species_2029163",
        "SUID" : 277745,
        "sbml_compartment" : "compartment_876",
        "selected" : false,
        "cyId" : "metaid_1111"
      },
      "position" : {
        "x" : 162.08494799721234,
        "y" : 596.2915527600123
      },
      "selected" : false
    }, {
      "data" : {
        "id" : "277739",
        "sbo" : "SBO:0000253",
        "constant" : false,
        "metaId" : "metaid_1110",
        "hasOnlySubstanceUnits" : false,
        "label" : "FCN1 dodecamer:MASP1 dimer:MASP2-1 dimer [extracellular region]",
        "compartmentCode" : 4,
        "shared_name" : "FCN1 dodecamer:MASP1 dimer:MASP2-1 dimer [extracellular region]",
        "sbml_type" : "species",
        "sbml_type_ext" : "species",
        "boundaryCondition" : false,
        "sbml_id" : "species_2855100",
        "SUID" : 277739,
        "sbml_compartment" : "compartment_984",
        "selected" : false,
        "cyId" : "metaid_1110"
      },
      "position" : {
        "x" : 917.3479713736772,
        "y" : 631.0971557873561
      },
      "selected" : false
    }, {
      "data" : {
        "id" : "277733",
        "constant" : false,
        "metaId" : "metaid_1109",
        "hasOnlySubstanceUnits" : false,
        "label" : "p-Pellino-1,2,(3) [cytosol]",
        "compartmentCode" : 1,
        "shared_name" : "p-Pellino-1,2,(3) [cytosol]",
        "sbml_type" : "species",
        "sbml_type_ext" : "species",
        "boundaryCondition" : false,
        "sbml_id" : "species_450819",
        "SUID" : 277733,
        "sbml_compartment" : "compartment_70101",
        "selected" : false,
        "cyId" : "metaid_1109"
      },
      "position" : {
        "x" : -122.54303509604938,
        "y" : -214.42715146362048
      },
      "selected" : false
    }, {
      "data" : {
        "id" : "277727",
        "sbo" : "SBO:0000297",
        "constant" : false,
        "metaId" : "metaid_1108",
        "hasOnlySubstanceUnits" : false,
        "label" : "KIR2DS5 [plasma membrane]",
        "compartmentCode" : 3,
        "shared_name" : "KIR2DS5 [plasma membrane]",
        "sbml_type" : "species",
        "sbml_type_ext" : "species",
        "boundaryCondition" : false,
        "sbml_id" : "species_199533",
        "SUID" : 277727,
        "sbml_compartment" : "compartment_876",
        "selected" : false,
        "cyId" : "metaid_1108"
      },
      "position" : {
        "x" : 90.78531878578656,
        "y" : 498.52812502563734
      },
      "selected" : false
    }, {
      "data" : {
        "id" : "277721",
        "sbo" : "SBO:0000253",
        "constant" : false,
        "metaId" : "metaid_1107",
        "hasOnlySubstanceUnits" : false,
        "label" : "CD55:C4b [plasma membrane]",
        "compartmentCode" : 3,
        "shared_name" : "CD55:C4b [plasma membrane]",
        "sbml_type" : "species",
        "sbml_type_ext" : "species",
        "boundaryCondition" : false,
        "sbml_id" : "species_981639",
        "SUID" : 277721,
        "sbml_compartment" : "compartment_876",
        "selected" : false,
        "cyId" : "metaid_1107"
      },
      "position" : {
        "x" : 386.0660194693803,
        "y" : 424.85222170532484
      },
      "selected" : false
    }, {
      "data" : {
        "id" : "277715",
        "sbo" : "SBO:0000297",
        "constant" : false,
        "metaId" : "metaid_1106",
        "hasOnlySubstanceUnits" : false,
        "label" : "IL1B [cytosol]",
        "compartmentCode" : 1,
        "shared_name" : "IL1B [cytosol]",
        "sbml_type" : "species",
        "sbml_type_ext" : "species",
        "boundaryCondition" : false,
        "sbml_id" : "species_449030",
        "SUID" : 277715,
        "sbml_compartment" : "compartment_70101",
        "selected" : false,
        "cyId" : "metaid_1106"
      },
      "position" : {
        "x" : -1028.884267395854,
        "y" : -198.31623532592516
      },
      "selected" : false
    }, {
      "data" : {
        "id" : "277709",
        "sbo" : "SBO:0000247",
        "constant" : false,
        "metaId" : "metaid_1105",
        "hasOnlySubstanceUnits" : false,
        "label" : "Lipoteichoic acid [extracellular region]",
        "compartmentCode" : 4,
        "shared_name" : "Lipoteichoic acid [extracellular region]",
        "sbml_type" : "species",
        "sbml_type_ext" : "species",
        "boundaryCondition" : false,
        "sbml_id" : "species_181015",
        "SUID" : 277709,
        "sbml_compartment" : "compartment_984",
        "selected" : false,
        "cyId" : "metaid_1105"
      },
      "position" : {
        "x" : 1355.391855651021,
        "y" : 606.0148803967311
      },
      "selected" : false
    }, {
      "data" : {
        "id" : "277703",
        "sbo" : "SBO:0000297",
        "constant" : false,
        "metaId" : "metaid_1104",
        "hasOnlySubstanceUnits" : false,
        "label" : "PIN1 [nucleoplasm]",
        "compartmentCode" : 2,
        "shared_name" : "PIN1 [nucleoplasm]",
        "sbml_type" : "species",
        "sbml_type_ext" : "species",
        "boundaryCondition" : false,
        "sbml_id" : "species_936016",
        "SUID" : 277703,
        "sbml_compartment" : "compartment_7660",
        "selected" : false,
        "cyId" : "metaid_1104"
      },
      "position" : {
        "x" : -1293.155019348979,
        "y" : 684.8375122326686
      },
      "selected" : false
    }, {
      "data" : {
        "id" : "277697",
        "sbo" : "SBO:0000253",
        "constant" : false,
        "metaId" : "metaid_1103",
        "hasOnlySubstanceUnits" : false,
        "label" : "STING:STING [cytoplasmic vesicle membrane]",
        "compartmentCode" : 18,
        "shared_name" : "STING:STING [cytoplasmic vesicle membrane]",
        "sbml_type" : "species",
        "sbml_type_ext" : "species",
        "boundaryCondition" : false,
        "sbml_id" : "species_3134799",
        "SUID" : 277697,
        "sbml_compartment" : "compartment_437051",
        "selected" : false,
        "cyId" : "metaid_1103"
      },
      "position" : {
        "x" : -916.0128684700728,
        "y" : -348.64045407592516
      },
      "selected" : false
    }, {
      "data" : {
        "id" : "277691",
        "sbo" : "SBO:0000253",
        "constant" : false,
        "metaId" : "metaid_1102",
        "hasOnlySubstanceUnits" : false,
        "label" : "DNA-PK:microbial dsDNA [cytosol]",
        "compartmentCode" : 1,
        "shared_name" : "DNA-PK:microbial dsDNA [cytosol]",
        "sbml_type" : "species",
        "sbml_type_ext" : "species",
        "boundaryCondition" : false,
        "sbml_id" : "species_3134811",
        "SUID" : 277691,
        "sbml_compartment" : "compartment_70101",
        "selected" : false,
        "cyId" : "metaid_1102"
      },
      "position" : {
        "x" : -932.3996482552291,
        "y" : -518.514691136472
      },
      "selected" : false
    }, {
      "data" : {
        "id" : "277685",
        "sbo" : "SBO:0000240",
        "constant" : false,
        "metaId" : "metaid_1101",
        "hasOnlySubstanceUnits" : false,
        "label" : "dsDNA:AIM2 oligomer [cytosol]",
        "compartmentCode" : 1,
        "shared_name" : "dsDNA:AIM2 oligomer [cytosol]",
        "sbml_type" : "species",
        "sbml_type_ext" : "species",
        "boundaryCondition" : false,
        "sbml_id" : "species_1296424",
        "SUID" : 277685,
        "sbml_compartment" : "compartment_70101",
        "selected" : false,
        "cyId" : "metaid_1101"
      },
      "position" : {
        "x" : -818.4262595833541,
        "y" : -207.1243255358861
      },
      "selected" : false
    }, {
      "data" : {
        "id" : "277679",
        "sbo" : "SBO:0000253",
        "constant" : false,
        "metaId" : "metaid_1100",
        "hasOnlySubstanceUnits" : false,
        "label" : "clustered IgG-Ag:p-FCGRs:p-6Y-SYK [plasma membrane]",
        "compartmentCode" : 3,
        "shared_name" : "clustered IgG-Ag:p-FCGRs:p-6Y-SYK [plasma membrane]",
        "sbml_type" : "species",
        "sbml_type_ext" : "species",
        "boundaryCondition" : false,
        "sbml_id" : "species_2029158",
        "SUID" : 277679,
        "sbml_compartment" : "compartment_876",
        "selected" : false,
        "cyId" : "metaid_1100"
      },
      "position" : {
        "x" : -40.922216004252505,
        "y" : 412.33589480102796
      },
      "selected" : false
    }, {
      "data" : {
        "id" : "277673",
        "sbo" : "SBO:0000253",
        "constant" : false,
        "metaId" : "metaid_1099",
        "hasOnlySubstanceUnits" : false,
        "label" : "activated TLR4:TICAM1:K63pUb-TRAF6:free K63pUb:activated TAK1 complex [endosome membrane]",
        "compartmentCode" : 6,
        "shared_name" : "activated TLR4:TICAM1:K63pUb-TRAF6:free K63pUb:activated TAK1 complex [endosome membrane]",
        "sbml_type" : "species",
        "sbml_type_ext" : "species",
        "boundaryCondition" : false,
        "sbml_id" : "species_936946",
        "SUID" : 277673,
        "sbml_compartment" : "compartment_74700",
        "selected" : false,
        "cyId" : "metaid_1099"
      },
      "position" : {
        "x" : 8.127977782368589,
        "y" : -581.3183105212377
      },
      "selected" : false
    }, {
      "data" : {
        "id" : "277667",
        "sbo" : "SBO:0000253",
        "constant" : false,
        "metaId" : "metaid_1098",
        "hasOnlySubstanceUnits" : false,
        "label" : "dsRNA:RIG-I/MDA5:IPS-1:TRAF2/TRAF6:TANK:2xTBK1/IKBKE [mitochondrial outer membrane]",
        "compartmentCode" : 7,
        "shared_name" : "dsRNA:RIG-I/MDA5:IPS-1:TRAF2/TRAF6:TANK:2xTBK1/IKBKE [mitochondrial outer membrane]",
        "sbml_type" : "species",
        "sbml_type_ext" : "species",
        "boundaryCondition" : false,
        "sbml_id" : "species_9705147",
        "SUID" : 277667,
        "sbml_compartment" : "compartment_17906",
        "selected" : false,
        "cyId" : "metaid_1098"
      },
      "position" : {
        "x" : -431.15367657554157,
        "y" : -1217.347912572019
      },
      "selected" : false
    }, {
      "data" : {
        "id" : "277661",
        "sbo" : "SBO:0000253",
        "constant" : false,
        "metaId" : "metaid_1097",
        "hasOnlySubstanceUnits" : false,
        "label" : "C5b [extracellular region]",
        "compartmentCode" : 4,
        "shared_name" : "C5b [extracellular region]",
        "sbml_type" : "species",
        "sbml_type_ext" : "species",
        "boundaryCondition" : false,
        "sbml_id" : "species_173671",
        "SUID" : 277661,
        "sbml_compartment" : "compartment_984",
        "selected" : false,
        "cyId" : "metaid_1097"
      },
      "position" : {
        "x" : 1229.8778175650834,
        "y" : 593.7311889904811
      },
      "selected" : false
    }, {
      "data" : {
        "id" : "277655",
        "sbo" : "SBO:0000253",
        "constant" : false,
        "metaId" : "metaid_1096",
        "hasOnlySubstanceUnits" : false,
        "label" : "TRAF6:K63-linked polyUb p-IRAK1:IKK complex [cytosol]",
        "compartmentCode" : 1,
        "shared_name" : "TRAF6:K63-linked polyUb p-IRAK1:IKK complex [cytosol]",
        "sbml_type" : "species",
        "sbml_type_ext" : "species",
        "boundaryCondition" : false,
        "sbml_id" : "species_937038",
        "SUID" : 277655,
        "sbml_compartment" : "compartment_70101",
        "selected" : false,
        "cyId" : "metaid_1096"
      },
      "position" : {
        "x" : -697.9050193489791,
        "y" : -678.9378173571752
      },
      "selected" : false
    }, {
      "data" : {
        "id" : "277649",
        "sbo" : "SBO:0000253",
        "constant" : false,
        "metaId" : "metaid_1095",
        "hasOnlySubstanceUnits" : false,
        "label" : "viral dsRNA:TLR3:TRIF:TRAF6  [endosome membrane]",
        "compartmentCode" : 6,
        "shared_name" : "viral dsRNA:TLR3:TRIF:TRAF6  [endosome membrane]",
        "sbml_type" : "species",
        "sbml_type_ext" : "species",
        "boundaryCondition" : false,
        "sbml_id" : "species_177693",
        "SUID" : 277649,
        "sbml_compartment" : "compartment_74700",
        "selected" : false,
        "cyId" : "metaid_1095"
      },
      "position" : {
        "x" : -7.982656067729067,
        "y" : -599.2144897204564
      },
      "selected" : false
    }, {
      "data" : {
        "id" : "277643",
        "sbo" : "SBO:0000253",
        "constant" : false,
        "metaId" : "metaid_1094",
        "hasOnlySubstanceUnits" : false,
        "label" : "AGE adducts:Peptide [extracellular region]",
        "compartmentCode" : 4,
        "shared_name" : "AGE adducts:Peptide [extracellular region]",
        "sbml_type" : "species",
        "sbml_type_ext" : "species",
        "boundaryCondition" : false,
        "sbml_id" : "species_879479",
        "SUID" : 277643,
        "sbml_compartment" : "compartment_984",
        "selected" : false,
        "cyId" : "metaid_1094"
      },
      "position" : {
        "x" : 879.1519264518022,
        "y" : 400.8543579357936
      },
      "selected" : false
    }, {
      "data" : {
        "id" : "277637",
        "constant" : false,
        "metaId" : "metaid_1092",
        "hasOnlySubstanceUnits" : false,
        "label" : "Azurophil granule membrane proteins [azurophil granule membrane]",
        "compartmentCode" : 31,
        "shared_name" : "Azurophil granule membrane proteins [azurophil granule membrane]",
        "sbml_type" : "species",
        "sbml_type_ext" : "species",
        "boundaryCondition" : false,
        "sbml_id" : "species_6798738",
        "SUID" : 277637,
        "sbml_compartment" : "compartment_6798757",
        "selected" : false,
        "cyId" : "metaid_1092"
      },
      "position" : {
        "x" : 215.93610613930218,
        "y" : 1517.321521021731
      },
      "selected" : false
    }, {
      "data" : {
        "id" : "277631",
        "constant" : false,
        "metaId" : "metaid_1091",
        "hasOnlySubstanceUnits" : false,
        "label" : "(BTRC:CUL1:SKP1),(FBXW11:CUL1:SKP1) [cytosol]",
        "compartmentCode" : 1,
        "shared_name" : "(BTRC:CUL1:SKP1),(FBXW11:CUL1:SKP1) [cytosol]",
        "sbml_type" : "species",
        "sbml_type_ext" : "species",
        "boundaryCondition" : false,
        "sbml_id" : "species_1168601",
        "SUID" : 277631,
        "sbml_compartment" : "compartment_70101",
        "selected" : false,
        "cyId" : "metaid_1091"
      },
      "position" : {
        "x" : -912.9063010872603,
        "y" : -332.8930480700658
      },
      "selected" : false
    }, {
      "data" : {
        "id" : "277625",
        "sbo" : "SBO:0000297",
        "constant" : false,
        "metaId" : "metaid_1090",
        "hasOnlySubstanceUnits" : false,
        "label" : "SHC1 [cytosol]",
        "compartmentCode" : 1,
        "shared_name" : "SHC1 [cytosol]",
        "sbml_type" : "species",
        "sbml_type_ext" : "species",
        "boundaryCondition" : false,
        "sbml_id" : "species_1169488",
        "SUID" : 277625,
        "sbml_compartment" : "compartment_70101",
        "selected" : false,
        "cyId" : "metaid_1090"
      },
      "position" : {
        "x" : -354.57393414390094,
        "y" : 1.4859764355494463
      },
      "selected" : false
    }, {
      "data" : {
        "id" : "277619",
        "sbo" : "SBO:0000253",
        "constant" : false,
        "metaId" : "metaid_1089",
        "hasOnlySubstanceUnits" : false,
        "label" : "K63-linked polyUb p-IRAK1:TRAF6 [cytosol]",
        "compartmentCode" : 1,
        "shared_name" : "K63-linked polyUb p-IRAK1:TRAF6 [cytosol]",
        "sbml_type" : "species",
        "sbml_type_ext" : "species",
        "boundaryCondition" : false,
        "sbml_id" : "species_937043",
        "SUID" : 277619,
        "sbml_compartment" : "compartment_70101",
        "selected" : false,
        "cyId" : "metaid_1089"
      },
      "position" : {
        "x" : -223.9314170540572,
        "y" : -416.4640929919408
      },
      "selected" : false
    }, {
      "data" : {
        "id" : "277613",
        "sbo" : "SBO:0000253",
        "constant" : false,
        "metaId" : "metaid_1088",
        "hasOnlySubstanceUnits" : false,
        "label" : "TRAM:TLR4:LY96:LPS:CD14 [endosome membrane]",
        "compartmentCode" : 6,
        "shared_name" : "TRAM:TLR4:LY96:LPS:CD14 [endosome membrane]",
        "sbml_type" : "species",
        "sbml_type_ext" : "species",
        "boundaryCondition" : false,
        "sbml_id" : "species_166163",
        "SUID" : 277613,
        "sbml_compartment" : "compartment_74700",
        "selected" : false,
        "cyId" : "metaid_1088"
      },
      "position" : {
        "x" : 319.44957965004437,
        "y" : -745.2603881579564
      },
      "selected" : false
    }, {
      "data" : {
        "id" : "277607",
        "sbo" : "SBO:0000247",
        "constant" : false,
        "metaId" : "metaid_1087",
        "hasOnlySubstanceUnits" : false,
        "label" : "PI(4,5)P2 [plasma membrane]",
        "compartmentCode" : 3,
        "shared_name" : "PI(4,5)P2 [plasma membrane]",
        "sbml_type" : "species",
        "sbml_type_ext" : "species",
        "boundaryCondition" : false,
        "sbml_id" : "species_179856",
        "SUID" : 277607,
        "sbml_compartment" : "compartment_876",
        "selected" : false,
        "cyId" : "metaid_1087"
      },
      "position" : {
        "x" : -53.90762097251422,
        "y" : 176.65278933227796
      },
      "selected" : false
    }, {
      "data" : {
        "id" : "277601",
        "sbo" : "SBO:0000247",
        "constant" : false,
        "metaId" : "metaid_1086",
        "hasOnlySubstanceUnits" : false,
        "label" : "PC [endoplasmic reticulum membrane]",
        "compartmentCode" : 8,
        "shared_name" : "PC [endoplasmic reticulum membrane]",
        "sbml_type" : "species",
        "sbml_type_ext" : "species",
        "boundaryCondition" : false,
        "sbml_id" : "species_426925",
        "SUID" : 277601,
        "sbml_compartment" : "compartment_12045",
        "selected" : false,
        "cyId" : "metaid_1086"
      },
      "position" : {
        "x" : -563.0787864388228,
        "y" : -967.9112060290502
      },
      "selected" : false
    }, {
      "data" : {
        "id" : "277595",
        "sbo" : "SBO:0000253",
        "constant" : false,
        "metaId" : "metaid_1085",
        "hasOnlySubstanceUnits" : false,
        "label" : "p-IRAK1:p-IRAK4:oligo-MyD88:activated TLR7/8 or 9 complex [endosome membrane]",
        "compartmentCode" : 6,
        "shared_name" : "p-IRAK1:p-IRAK4:oligo-MyD88:activated TLR7/8 or 9 complex [endosome membrane]",
        "sbml_type" : "species",
        "sbml_type_ext" : "species",
        "boundaryCondition" : false,
        "sbml_id" : "species_975130",
        "SUID" : 277595,
        "sbml_compartment" : "compartment_74700",
        "selected" : false,
        "cyId" : "metaid_1085"
      },
      "position" : {
        "x" : 109.6311058341264,
        "y" : -342.2637756091283
      },
      "selected" : false
    }, {
      "data" : {
        "id" : "277589",
        "sbo" : "SBO:0000253",
        "constant" : false,
        "metaId" : "metaid_1084",
        "hasOnlySubstanceUnits" : false,
        "label" : "Cell surface:C3b:CFHR dimers [plasma membrane]",
        "compartmentCode" : 3,
        "shared_name" : "Cell surface:C3b:CFHR dimers [plasma membrane]",
        "sbml_type" : "species",
        "sbml_type_ext" : "species",
        "boundaryCondition" : false,
        "sbml_id" : "species_8851427",
        "SUID" : 277589,
        "sbml_compartment" : "compartment_876",
        "selected" : false,
        "cyId" : "metaid_1084"
      },
      "position" : {
        "x" : 388.1116737662553,
        "y" : 891.0182373303248
      },
      "selected" : false
    }, {
      "data" : {
        "id" : "277583",
        "sbo" : "SBO:0000253",
        "constant" : false,
        "metaId" : "metaid_1083",
        "hasOnlySubstanceUnits" : false,
        "label" : "MPO:ferriheme:bacterial cell surface [phagocytic vesicle lumen]",
        "compartmentCode" : 13,
        "shared_name" : "MPO:ferriheme:bacterial cell surface [phagocytic vesicle lumen]",
        "sbml_type" : "species",
        "sbml_type_ext" : "species",
        "boundaryCondition" : false,
        "sbml_id" : "species_6789102",
        "SUID" : 277583,
        "sbml_compartment" : "compartment_1222282",
        "selected" : false,
        "cyId" : "metaid_1083"
      },
      "position" : {
        "x" : 579.8260597525834,
        "y" : -860.5533569079564
      },
      "selected" : false
    }, {
      "data" : {
        "id" : "277577",
        "sbo" : "SBO:0000297",
        "constant" : false,
        "metaId" : "metaid_1082",
        "hasOnlySubstanceUnits" : false,
        "label" : "ICAM3 [plasma membrane]",
        "compartmentCode" : 3,
        "shared_name" : "ICAM3 [plasma membrane]",
        "sbml_type" : "species",
        "sbml_type_ext" : "species",
        "boundaryCondition" : false,
        "sbml_id" : "species_197682",
        "SUID" : 277577,
        "sbml_compartment" : "compartment_876",
        "selected" : false,
        "cyId" : "metaid_1082"
      },
      "position" : {
        "x" : 327.08097308266156,
        "y" : 579.4359009045436
      },
      "selected" : false
    }, {
      "data" : {
        "id" : "277571",
        "sbo" : "SBO:0000253",
        "constant" : false,
        "metaId" : "metaid_1081",
        "hasOnlySubstanceUnits" : false,
        "label" : "pathogens:CLEC6A,CLEC4E:p-Y65,Y76-FCER1G dimer:SYK [plasma membrane]",
        "compartmentCode" : 3,
        "shared_name" : "pathogens:CLEC6A,CLEC4E:p-Y65,Y76-FCER1G dimer:SYK [plasma membrane]",
        "sbml_type" : "species",
        "sbml_type_ext" : "species",
        "boundaryCondition" : false,
        "sbml_id" : "species_5621149",
        "SUID" : 277571,
        "sbml_compartment" : "compartment_876",
        "selected" : false,
        "cyId" : "metaid_1081"
      },
      "position" : {
        "x" : 154.18612139809125,
        "y" : 390.90837404907484
      },
      "selected" : false
    }, {
      "data" : {
        "id" : "277565",
        "sbo" : "SBO:0000297",
        "constant" : false,
        "metaId" : "metaid_1080",
        "hasOnlySubstanceUnits" : false,
        "label" : "NLRC3 [cytosol]",
        "compartmentCode" : 1,
        "shared_name" : "NLRC3 [cytosol]",
        "sbml_type" : "species",
        "sbml_type_ext" : "species",
        "boundaryCondition" : false,
        "sbml_id" : "species_561197",
        "SUID" : 277565,
        "sbml_compartment" : "compartment_70101",
        "selected" : false,
        "cyId" : "metaid_1080"
      },
      "position" : {
        "x" : -895.4337669075728,
        "y" : -360.51774289428454
      },
      "selected" : false
    }, {
      "data" : {
        "id" : "277559",
        "sbo" : "SBO:0000253",
        "constant" : false,
        "metaId" : "metaid_1078",
        "hasOnlySubstanceUnits" : false,
        "label" : "EPPIN:SEMG1:LTF:CLU [sperm plasma membrane]",
        "compartmentCode" : 30,
        "shared_name" : "EPPIN:SEMG1:LTF:CLU [sperm plasma membrane]",
        "sbml_type" : "species",
        "sbml_type_ext" : "species",
        "boundaryCondition" : false,
        "sbml_id" : "species_6810613",
        "SUID" : 277559,
        "sbml_compartment" : "compartment_5083403",
        "selected" : false,
        "cyId" : "metaid_1078"
      },
      "position" : {
        "x" : 1139.812998229146,
        "y" : 1467.141101099856
      },
      "selected" : false
    }, {
      "data" : {
        "id" : "277553",
        "sbo" : "SBO:0000247",
        "constant" : false,
        "metaId" : "metaid_1077",
        "hasOnlySubstanceUnits" : false,
        "label" : "alpha-mannan [plasma membrane]",
        "compartmentCode" : 3,
        "shared_name" : "alpha-mannan [plasma membrane]",
        "sbml_type" : "species",
        "sbml_type_ext" : "species",
        "boundaryCondition" : false,
        "sbml_id" : "species_5621136",
        "SUID" : 277553,
        "sbml_compartment" : "compartment_876",
        "selected" : false,
        "cyId" : "metaid_1077"
      },
      "position" : {
        "x" : 9.678469115376402,
        "y" : 800.5376465100123
      },
      "selected" : false
    }, {
      "data" : {
        "id" : "277547",
        "sbo" : "SBO:0000240",
        "constant" : false,
        "metaId" : "metaid_1076",
        "hasOnlySubstanceUnits" : false,
        "label" : "Peptidyl-Cys-SSCN [extracellular region]",
        "compartmentCode" : 4,
        "shared_name" : "Peptidyl-Cys-SSCN [extracellular region]",
        "sbml_type" : "species",
        "sbml_type_ext" : "species",
        "boundaryCondition" : false,
        "sbml_id" : "species_9626213",
        "SUID" : 277547,
        "sbml_compartment" : "compartment_984",
        "selected" : false,
        "cyId" : "metaid_1076"
      },
      "position" : {
        "x" : 1485.9776710807084,
        "y" : 333.51164553344984
      },
      "selected" : false
    }, {
      "data" : {
        "id" : "277541",
        "constant" : false,
        "metaId" : "metaid_1075",
        "hasOnlySubstanceUnits" : false,
        "label" : "HOCl, NO2Cl [phagocytic vesicle lumen]",
        "compartmentCode" : 13,
        "shared_name" : "HOCl, NO2Cl [phagocytic vesicle lumen]",
        "sbml_type" : "species",
        "sbml_type_ext" : "species",
        "boundaryCondition" : false,
        "sbml_id" : "species_6789020",
        "SUID" : 277541,
        "sbml_compartment" : "compartment_1222282",
        "selected" : false,
        "cyId" : "metaid_1075"
      },
      "position" : {
        "x" : 690.9087623893022,
        "y" : -834.6147582751439
      },
      "selected" : false
    }, {
      "data" : {
        "id" : "277535",
        "sbo" : "SBO:0000247",
        "constant" : false,
        "metaId" : "metaid_1074",
        "hasOnlySubstanceUnits" : false,
        "label" : "Lipid II [plasma membrane]",
        "compartmentCode" : 3,
        "shared_name" : "Lipid II [plasma membrane]",
        "sbml_type" : "species",
        "sbml_type_ext" : "species",
        "boundaryCondition" : false,
        "sbml_id" : "species_1973971",
        "SUID" : 277535,
        "sbml_compartment" : "compartment_876",
        "selected" : false,
        "cyId" : "metaid_1074"
      },
      "position" : {
        "x" : 600.3848976432084,
        "y" : 321.8368103283717
      },
      "selected" : false
    }, {
      "data" : {
        "id" : "277529",
        "sbo" : "SBO:0000247",
        "constant" : false,
        "metaId" : "metaid_1073",
        "hasOnlySubstanceUnits" : false,
        "label" : "Fe3+ [extracellular region]",
        "compartmentCode" : 4,
        "shared_name" : "Fe3+ [extracellular region]",
        "sbml_type" : "species",
        "sbml_type_ext" : "species",
        "boundaryCondition" : false,
        "sbml_id" : "species_912516",
        "SUID" : 277529,
        "sbml_compartment" : "compartment_984",
        "selected" : false,
        "cyId" : "metaid_1073"
      },
      "position" : {
        "x" : 1301.104257994771,
        "y" : 442.75798342407484
      },
      "selected" : false
    }, {
      "data" : {
        "id" : "277523",
        "constant" : false,
        "metaId" : "metaid_1072",
        "hasOnlySubstanceUnits" : false,
        "label" : "UBE2D2,UBE2D1,(CDC34) [cytosol]",
        "compartmentCode" : 1,
        "shared_name" : "UBE2D2,UBE2D1,(CDC34) [cytosol]",
        "sbml_type" : "species",
        "sbml_type_ext" : "species",
        "boundaryCondition" : false,
        "sbml_id" : "species_5607669",
        "SUID" : 277523,
        "sbml_compartment" : "compartment_70101",
        "selected" : false,
        "cyId" : "metaid_1072"
      },
      "position" : {
        "x" : -835.4000755013228,
        "y" : 8.891371943361946
      },
      "selected" : false
    }, {
      "data" : {
        "id" : "277517",
        "sbo" : "SBO:0000253",
        "constant" : false,
        "metaId" : "metaid_1071",
        "hasOnlySubstanceUnits" : false,
        "label" : "p-10Y-NTAL:p-SHC1:GRB2:SOS:GAB2 [plasma membrane]",
        "compartmentCode" : 3,
        "shared_name" : "p-10Y-NTAL:p-SHC1:GRB2:SOS:GAB2 [plasma membrane]",
        "sbml_type" : "species",
        "sbml_type_ext" : "species",
        "boundaryCondition" : false,
        "sbml_id" : "species_2685701",
        "SUID" : 277517,
        "sbml_compartment" : "compartment_876",
        "selected" : false,
        "cyId" : "metaid_1071"
      },
      "position" : {
        "x" : 46.78654711830609,
        "y" : 541.4504883068873
      },
      "selected" : false
    }, {
      "data" : {
        "id" : "277511",
        "sbo" : "SBO:0000253",
        "constant" : false,
        "metaId" : "metaid_1070",
        "hasOnlySubstanceUnits" : false,
        "label" : "p-T231-CARD9:BCL10:MALT1:K63polyUb-TRAF6 oligomers:TRIKA2 [plasma membrane]",
        "compartmentCode" : 3,
        "shared_name" : "p-T231-CARD9:BCL10:MALT1:K63polyUb-TRAF6 oligomers:TRIKA2 [plasma membrane]",
        "sbml_type" : "species",
        "sbml_type_ext" : "species",
        "boundaryCondition" : false,
        "sbml_id" : "species_5607672",
        "SUID" : 277511,
        "sbml_compartment" : "compartment_876",
        "selected" : false,
        "cyId" : "metaid_1070"
      },
      "position" : {
        "x" : 3.4621109305619484,
        "y" : 19.79516909302015
      },
      "selected" : false
    }, {
      "data" : {
        "id" : "277505",
        "sbo" : "SBO:0000253",
        "constant" : false,
        "metaId" : "metaid_1069",
        "hasOnlySubstanceUnits" : false,
        "label" : "HSP90:TBK1:IRF3 [cytosol]",
        "compartmentCode" : 1,
        "shared_name" : "HSP90:TBK1:IRF3 [cytosol]",
        "sbml_type" : "species",
        "sbml_type_ext" : "species",
        "boundaryCondition" : false,
        "sbml_id" : "species_9709836",
        "SUID" : 277505,
        "sbml_compartment" : "compartment_70101",
        "selected" : false,
        "cyId" : "metaid_1069"
      },
      "position" : {
        "x" : -851.1528831185103,
        "y" : -682.6359374743627
      },
      "selected" : false
    }, {
      "data" : {
        "id" : "277499",
        "sbo" : "SBO:0000253",
        "constant" : false,
        "metaId" : "metaid_1068",
        "hasOnlySubstanceUnits" : false,
        "label" : "DHX9:CpG [cytosol]",
        "compartmentCode" : 1,
        "shared_name" : "DHX9:CpG [cytosol]",
        "sbml_type" : "species",
        "sbml_type_ext" : "species",
        "boundaryCondition" : false,
        "sbml_id" : "species_3134960",
        "SUID" : 277499,
        "sbml_compartment" : "compartment_70101",
        "selected" : false,
        "cyId" : "metaid_1068"
      },
      "position" : {
        "x" : -910.2860618294478,
        "y" : -288.5590636950658
      },
      "selected" : false
    }, {
      "data" : {
        "id" : "277493",
        "sbo" : "SBO:0000253",
        "constant" : false,
        "metaId" : "metaid_1067",
        "hasOnlySubstanceUnits" : false,
        "label" : "NFKB1:p-S400-MAP3K8:TNIP2 [cytosol]",
        "compartmentCode" : 1,
        "shared_name" : "NFKB1:p-S400-MAP3K8:TNIP2 [cytosol]",
        "sbml_type" : "species",
        "sbml_type_ext" : "species",
        "boundaryCondition" : false,
        "sbml_id" : "species_5687880",
        "SUID" : 277493,
        "sbml_compartment" : "compartment_70101",
        "selected" : false,
        "cyId" : "metaid_1067"
      },
      "position" : {
        "x" : -408.66292340171344,
        "y" : -42.88074185668688
      },
      "selected" : false
    }, {
      "data" : {
        "id" : "277487",
        "constant" : false,
        "metaId" : "metaid_1066",
        "hasOnlySubstanceUnits" : false,
        "label" : "Pre-pro-defensins [Golgi lumen]",
        "compartmentCode" : 9,
        "shared_name" : "Pre-pro-defensins [Golgi lumen]",
        "sbml_type" : "species",
        "sbml_type_ext" : "species",
        "boundaryCondition" : false,
        "sbml_id" : "species_1467262",
        "SUID" : 277487,
        "sbml_compartment" : "compartment_17963",
        "selected" : false,
        "cyId" : "metaid_1066"
      },
      "position" : {
        "x" : 2144.9441017447707,
        "y" : 1469.233386256106
      },
      "selected" : false
    }, {
      "data" : {
        "id" : "277481",
        "sbo" : "SBO:0000297",
        "constant" : false,
        "metaId" : "metaid_1065",
        "hasOnlySubstanceUnits" : false,
        "label" : "TIRAP [cytosol]",
        "compartmentCode" : 1,
        "shared_name" : "TIRAP [cytosol]",
        "sbml_type" : "species",
        "sbml_type_ext" : "species",
        "boundaryCondition" : false,
        "sbml_id" : "species_166141",
        "SUID" : 277481,
        "sbml_compartment" : "compartment_70101",
        "selected" : false,
        "cyId" : "metaid_1065"
      },
      "position" : {
        "x" : -510.4934592903853,
        "y" : 273.6485473889186
      },
      "selected" : false
    }, {
      "data" : {
        "id" : "277475",
        "sbo" : "SBO:0000297",
        "constant" : false,
        "metaId" : "metaid_1064",
        "hasOnlySubstanceUnits" : false,
        "label" : "CGAS [cytosol]",
        "compartmentCode" : 1,
        "shared_name" : "CGAS [cytosol]",
        "sbml_type" : "species",
        "sbml_type_ext" : "species",
        "boundaryCondition" : false,
        "sbml_id" : "species_3244653",
        "SUID" : 277475,
        "sbml_compartment" : "compartment_70101",
        "selected" : false,
        "cyId" : "metaid_1064"
      },
      "position" : {
        "x" : -792.2868552864791,
        "y" : -246.65780331908923
      },
      "selected" : false
    }, {
      "data" : {
        "id" : "277469",
        "sbo" : "SBO:0000297",
        "constant" : false,
        "metaId" : "metaid_1063",
        "hasOnlySubstanceUnits" : false,
        "label" : "UNC93B1 [endoplasmic reticulum membrane]",
        "compartmentCode" : 8,
        "shared_name" : "UNC93B1 [endoplasmic reticulum membrane]",
        "sbml_type" : "species",
        "sbml_type_ext" : "species",
        "boundaryCondition" : false,
        "sbml_id" : "species_1678930",
        "SUID" : 277469,
        "sbml_compartment" : "compartment_12045",
        "selected" : false,
        "cyId" : "metaid_1063"
      },
      "position" : {
        "x" : -904.0956931771041,
        "y" : -1269.476086400144
      },
      "selected" : false
    }, {
      "data" : {
        "id" : "277463",
        "constant" : false,
        "metaId" : "metaid_1062",
        "hasOnlySubstanceUnits" : false,
        "label" : "C4b [extracellular region]",
        "compartmentCode" : 4,
        "shared_name" : "C4b [extracellular region]",
        "sbml_type" : "species",
        "sbml_type_ext" : "species",
        "boundaryCondition" : false,
        "sbml_id" : "species_981700",
        "SUID" : 277463,
        "sbml_compartment" : "compartment_984",
        "selected" : false,
        "cyId" : "metaid_1062"
      },
      "position" : {
        "x" : 983.2449440299272,
        "y" : 422.51237795532484
      },
      "selected" : false
    }, {
      "data" : {
        "id" : "277457",
        "constant" : false,
        "metaId" : "metaid_1061",
        "hasOnlySubstanceUnits" : false,
        "label" : "IRF3,IRF7 [cytosol]",
        "compartmentCode" : 1,
        "shared_name" : "IRF3,IRF7 [cytosol]",
        "sbml_type" : "species",
        "sbml_type_ext" : "species",
        "boundaryCondition" : false,
        "sbml_id" : "species_450317",
        "SUID" : 277457,
        "sbml_compartment" : "compartment_70101",
        "selected" : false,
        "cyId" : "metaid_1061"
      },
      "position" : {
        "x" : -225.99315411460407,
        "y" : -584.1519286853002
      },
      "selected" : false
    }, {
      "data" : {
        "id" : "277451",
        "sbo" : "SBO:0000253",
        "constant" : false,
        "metaId" : "metaid_1060",
        "hasOnlySubstanceUnits" : false,
        "label" : "CHUK:IKBKB:IKBKG [cytosol]",
        "compartmentCode" : 1,
        "shared_name" : "CHUK:IKBKB:IKBKG [cytosol]",
        "sbml_type" : "species",
        "sbml_type_ext" : "species",
        "boundaryCondition" : false,
        "sbml_id" : "species_168113",
        "SUID" : 277451,
        "sbml_compartment" : "compartment_70101",
        "selected" : false,
        "cyId" : "metaid_1060"
      },
      "position" : {
        "x" : -354.3513694466353,
        "y" : -422.8404357653783
      },
      "selected" : false
    }, {
      "data" : {
        "id" : "277445",
        "constant" : false,
        "metaId" : "metaid_1059",
        "hasOnlySubstanceUnits" : false,
        "label" : "RIP3:TICAM1:activated TLR3 [endosome membrane]",
        "compartmentCode" : 6,
        "shared_name" : "RIP3:TICAM1:activated TLR3 [endosome membrane]",
        "sbml_type" : "species",
        "sbml_type_ext" : "species",
        "boundaryCondition" : false,
        "sbml_id" : "species_9013956",
        "SUID" : 277445,
        "sbml_compartment" : "compartment_74700",
        "selected" : false,
        "cyId" : "metaid_1059"
      },
      "position" : {
        "x" : -121.3616691292525,
        "y" : -663.4254882556127
      },
      "selected" : false
    }, {
      "data" : {
        "id" : "277439",
        "constant" : false,
        "metaId" : "metaid_1058",
        "hasOnlySubstanceUnits" : false,
        "label" : "cGAS ligands [cytosol]",
        "compartmentCode" : 1,
        "shared_name" : "cGAS ligands [cytosol]",
        "sbml_type" : "species",
        "sbml_type_ext" : "species",
        "boundaryCondition" : false,
        "sbml_id" : "species_8982071",
        "SUID" : 277439,
        "sbml_compartment" : "compartment_70101",
        "selected" : false,
        "cyId" : "metaid_1058"
      },
      "position" : {
        "x" : -759.0588889778853,
        "y" : -162.51784970580798
      },
      "selected" : false
    }, {
      "data" : {
        "id" : "277433",
        "sbo" : "SBO:0000253",
        "constant" : false,
        "metaId" : "metaid_1057",
        "hasOnlySubstanceUnits" : false,
        "label" : "CR1:C3b [plasma membrane]",
        "compartmentCode" : 3,
        "shared_name" : "CR1:C3b [plasma membrane]",
        "sbml_type" : "species",
        "sbml_type_ext" : "species",
        "boundaryCondition" : false,
        "sbml_id" : "species_981635",
        "SUID" : 277433,
        "sbml_compartment" : "compartment_876",
        "selected" : false,
        "cyId" : "metaid_1057"
      },
      "position" : {
        "x" : 240.93403094398968,
        "y" : 715.1339599865748
      },
      "selected" : false
    }, {
      "data" : {
        "id" : "277427",
        "sbo" : "SBO:0000247",
        "constant" : false,
        "metaId" : "metaid_1056",
        "hasOnlySubstanceUnits" : false,
        "label" : "hydroxyl [cytosol]",
        "compartmentCode" : 1,
        "shared_name" : "hydroxyl [cytosol]",
        "sbml_type" : "species",
        "sbml_type_ext" : "species",
        "boundaryCondition" : false,
        "sbml_id" : "species_5333776",
        "SUID" : 277427,
        "sbml_compartment" : "compartment_70101",
        "selected" : false,
        "cyId" : "metaid_1056"
      },
      "position" : {
        "x" : -177.1183067024947,
        "y" : -652.6060912829564
      },
      "selected" : false
    }, {
      "data" : {
        "id" : "277421",
        "sbo" : "SBO:0000240",
        "constant" : false,
        "metaId" : "metaid_1055",
        "hasOnlySubstanceUnits" : false,
        "label" : "MDP:NLRP1:ATP oligomer [cytosol]",
        "compartmentCode" : 1,
        "shared_name" : "MDP:NLRP1:ATP oligomer [cytosol]",
        "sbml_type" : "species",
        "sbml_type_ext" : "species",
        "boundaryCondition" : false,
        "sbml_id" : "species_1296412",
        "SUID" : 277421,
        "sbml_compartment" : "compartment_70101",
        "selected" : false,
        "cyId" : "metaid_1055"
      },
      "position" : {
        "x" : -628.0593162239791,
        "y" : -443.34574582397204
      },
      "selected" : false
    }, {
      "data" : {
        "id" : "277415",
        "sbo" : "SBO:0000253",
        "constant" : false,
        "metaId" : "metaid_1054",
        "hasOnlySubstanceUnits" : false,
        "label" : "dsDNA:LRRFIP1:beta-catenin [cytosol]",
        "compartmentCode" : 1,
        "shared_name" : "dsDNA:LRRFIP1:beta-catenin [cytosol]",
        "sbml_type" : "species",
        "sbml_type_ext" : "species",
        "boundaryCondition" : false,
        "sbml_id" : "species_3134925",
        "SUID" : 277415,
        "sbml_compartment" : "compartment_70101",
        "selected" : false,
        "cyId" : "metaid_1054"
      },
      "position" : {
        "x" : -676.8637595833541,
        "y" : 143.93460390747327
      },
      "selected" : false
    }, {
      "data" : {
        "id" : "277409",
        "sbo" : "SBO:0000247",
        "constant" : false,
        "metaId" : "metaid_1053",
        "hasOnlySubstanceUnits" : false,
        "label" : "SCN(-) [extracellular region]",
        "compartmentCode" : 4,
        "shared_name" : "SCN(-) [extracellular region]",
        "sbml_type" : "species",
        "sbml_type_ext" : "species",
        "boundaryCondition" : false,
        "sbml_id" : "species_8855492",
        "SUID" : 277409,
        "sbml_compartment" : "compartment_984",
        "selected" : false,
        "cyId" : "metaid_1053"
      },
      "position" : {
        "x" : 1531.7437843619584,
        "y" : 743.2668335217311
      },
      "selected" : false
    }, {
      "data" : {
        "id" : "277403",
        "sbo" : "SBO:0000253",
        "constant" : false,
        "metaId" : "metaid_1052",
        "hasOnlySubstanceUnits" : false,
        "label" : "activated TLR4:TRIF:RIP1:FADD [endosome membrane]",
        "compartmentCode" : 6,
        "shared_name" : "activated TLR4:TRIF:RIP1:FADD [endosome membrane]",
        "sbml_type" : "species",
        "sbml_type_ext" : "species",
        "boundaryCondition" : false,
        "sbml_id" : "species_2562577",
        "SUID" : 277403,
        "sbml_compartment" : "compartment_74700",
        "selected" : false,
        "cyId" : "metaid_1052"
      },
      "position" : {
        "x" : 115.71639102089398,
        "y" : -879.3882568103002
      },
      "selected" : false
    }, {
      "data" : {
        "id" : "277397",
        "sbo" : "SBO:0000297",
        "constant" : false,
        "metaId" : "metaid_1051",
        "hasOnlySubstanceUnits" : false,
        "label" : "MAP2K6 [cytosol]",
        "compartmentCode" : 1,
        "shared_name" : "MAP2K6 [cytosol]",
        "sbml_type" : "species",
        "sbml_type_ext" : "species",
        "boundaryCondition" : false,
        "sbml_id" : "species_167998",
        "SUID" : 277397,
        "sbml_compartment" : "compartment_70101",
        "selected" : false,
        "cyId" : "metaid_1051"
      },
      "position" : {
        "x" : -621.5353904427291,
        "y" : -499.8078735095189
      },
      "selected" : false
    }, {
      "data" : {
        "id" : "277391",
        "sbo" : "SBO:0000253",
        "constant" : false,
        "metaId" : "metaid_1050",
        "hasOnlySubstanceUnits" : false,
        "label" : "p-IRAK1:p-IRAK4:oligo-MyD88:TIRAP:activated TLR [plasma membrane]",
        "compartmentCode" : 3,
        "shared_name" : "p-IRAK1:p-IRAK4:oligo-MyD88:TIRAP:activated TLR [plasma membrane]",
        "sbml_type" : "species",
        "sbml_type_ext" : "species",
        "boundaryCondition" : false,
        "sbml_id" : "species_166118",
        "SUID" : 277391,
        "sbml_compartment" : "compartment_876",
        "selected" : false,
        "cyId" : "metaid_1050"
      },
      "position" : {
        "x" : -67.13554913413532,
        "y" : 225.92341921509046
      },
      "selected" : false
    }, {
      "data" : {
        "id" : "277385",
        "sbo" : "SBO:0000253",
        "constant" : false,
        "metaId" : "metaid_1049",
        "hasOnlySubstanceUnits" : false,
        "label" : "IkB(alpha):NF-kB complex [cytosol]",
        "compartmentCode" : 1,
        "shared_name" : "IkB(alpha):NF-kB complex [cytosol]",
        "sbml_type" : "species",
        "sbml_type_ext" : "species",
        "boundaryCondition" : false,
        "sbml_id" : "species_193938",
        "SUID" : 277385,
        "sbml_compartment" : "compartment_70101",
        "selected" : false,
        "cyId" : "metaid_1049"
      },
      "position" : {
        "x" : -411.7738242806197,
        "y" : -35.49441602050524
      },
      "selected" : false
    }, {
      "data" : {
        "id" : "277379",
        "sbo" : "SBO:0000297",
        "constant" : false,
        "metaId" : "metaid_1048",
        "hasOnlySubstanceUnits" : false,
        "label" : "AAMP [cytosol]",
        "compartmentCode" : 1,
        "shared_name" : "AAMP [cytosol]",
        "sbml_type" : "species",
        "sbml_type_ext" : "species",
        "boundaryCondition" : false,
        "sbml_id" : "species_9674636",
        "SUID" : 277379,
        "sbml_compartment" : "compartment_70101",
        "selected" : false,
        "cyId" : "metaid_1048"
      },
      "position" : {
        "x" : -832.9064841927291,
        "y" : -738.1979491931127
      },
      "selected" : false
    }, {
      "data" : {
        "id" : "277373",
        "sbo" : "SBO:0000297",
        "constant" : false,
        "metaId" : "metaid_1047",
        "hasOnlySubstanceUnits" : false,
        "label" : "DCD [extracellular region]",
        "compartmentCode" : 4,
        "shared_name" : "DCD [extracellular region]",
        "sbml_type" : "species",
        "sbml_type_ext" : "species",
        "boundaryCondition" : false,
        "sbml_id" : "species_6802991",
        "SUID" : 277373,
        "sbml_compartment" : "compartment_984",
        "selected" : false,
        "cyId" : "metaid_1047"
      },
      "position" : {
        "x" : 1280.544443541646,
        "y" : 371.94243166626234
      },
      "selected" : false
    }, {
      "data" : {
        "id" : "277367",
        "sbo" : "SBO:0000253",
        "constant" : false,
        "metaId" : "metaid_1046",
        "hasOnlySubstanceUnits" : false,
        "label" : "C5AR2:C5AR2 ligands [plasma membrane]",
        "compartmentCode" : 3,
        "shared_name" : "C5AR2:C5AR2 ligands [plasma membrane]",
        "sbml_type" : "species",
        "sbml_type_ext" : "species",
        "boundaryCondition" : false,
        "sbml_id" : "species_964812",
        "SUID" : 277367,
        "sbml_compartment" : "compartment_876",
        "selected" : false,
        "cyId" : "metaid_1046"
      },
      "position" : {
        "x" : 535.7725319205522,
        "y" : 764.4756958264186
      },
      "selected" : false
    }, {
      "data" : {
        "id" : "277361",
        "sbo" : "SBO:0000240",
        "constant" : false,
        "metaId" : "metaid_1045",
        "hasOnlySubstanceUnits" : false,
        "label" : "Peptidyl-Cys-SOH [phagocytic vesicle lumen]",
        "compartmentCode" : 13,
        "shared_name" : "Peptidyl-Cys-SOH [phagocytic vesicle lumen]",
        "sbml_type" : "species",
        "sbml_type_ext" : "species",
        "boundaryCondition" : false,
        "sbml_id" : "species_9626211",
        "SUID" : 277361,
        "sbml_compartment" : "compartment_1222282",
        "selected" : false,
        "cyId" : "metaid_1045"
      },
      "position" : {
        "x" : 646.1726784049272,
        "y" : -1237.9574096423314
      },
      "selected" : false
    }, {
      "data" : {
        "id" : "277355",
        "sbo" : "SBO:0000253",
        "constant" : false,
        "metaId" : "metaid_1044",
        "hasOnlySubstanceUnits" : false,
        "label" : "TIRAP:PI(4,5)P2:activated TLR2/4 [plasma membrane]",
        "compartmentCode" : 3,
        "shared_name" : "TIRAP:PI(4,5)P2:activated TLR2/4 [plasma membrane]",
        "sbml_type" : "species",
        "sbml_type_ext" : "species",
        "boundaryCondition" : false,
        "sbml_id" : "species_2559411",
        "SUID" : 277355,
        "sbml_compartment" : "compartment_876",
        "selected" : false,
        "cyId" : "metaid_1044"
      },
      "position" : {
        "x" : -180.436498230815,
        "y" : 693.5156128186061
      },
      "selected" : false
    }, {
      "data" : {
        "id" : "277349",
        "sbo" : "SBO:0000253",
        "constant" : false,
        "metaId" : "metaid_1043",
        "hasOnlySubstanceUnits" : false,
        "label" : "FCERI:IgE:Allergen aggregate [plasma membrane]",
        "compartmentCode" : 3,
        "shared_name" : "FCERI:IgE:Allergen aggregate [plasma membrane]",
        "sbml_type" : "species",
        "sbml_type_ext" : "species",
        "boundaryCondition" : false,
        "sbml_id" : "species_2454196",
        "SUID" : 277349,
        "sbml_compartment" : "compartment_876",
        "selected" : false,
        "cyId" : "metaid_1043"
      },
      "position" : {
        "x" : 408.07337420570843,
        "y" : 266.18831179321546
      },
      "selected" : false
    }, {
      "data" : {
        "id" : "277343",
        "sbo" : "SBO:0000253",
        "constant" : false,
        "metaId" : "metaid_1042",
        "hasOnlySubstanceUnits" : false,
        "label" : "TXNIP:NLRP3 [cytosol]",
        "compartmentCode" : 1,
        "shared_name" : "TXNIP:NLRP3 [cytosol]",
        "sbml_type" : "species",
        "sbml_type_ext" : "species",
        "boundaryCondition" : false,
        "sbml_id" : "species_1250285",
        "SUID" : 277343,
        "sbml_compartment" : "compartment_70101",
        "selected" : false,
        "cyId" : "metaid_1042"
      },
      "position" : {
        "x" : -803.7849021614791,
        "y" : -320.0120971423314
      },
      "selected" : false
    }, {
      "data" : {
        "id" : "277337",
        "sbo" : "SBO:0000253",
        "constant" : false,
        "metaId" : "metaid_1041",
        "hasOnlySubstanceUnits" : false,
        "label" : "pp-IRAK1:p-IRAK4:oligo-MyD88:activated TLR 7/8 or 9 complex [endosome membrane]",
        "compartmentCode" : 6,
        "shared_name" : "pp-IRAK1:p-IRAK4:oligo-MyD88:activated TLR 7/8 or 9 complex [endosome membrane]",
        "sbml_type" : "species",
        "sbml_type_ext" : "species",
        "boundaryCondition" : false,
        "sbml_id" : "species_975161",
        "SUID" : 277337,
        "sbml_compartment" : "compartment_74700",
        "selected" : false,
        "cyId" : "metaid_1041"
      },
      "position" : {
        "x" : 280.3387703238725,
        "y" : -339.76984860717516
      },
      "selected" : false
    }, {
      "data" : {
        "id" : "277331",
        "sbo" : "SBO:0000240",
        "constant" : false,
        "metaId" : "metaid_1040",
        "hasOnlySubstanceUnits" : false,
        "label" : "Ligand recognized by TLR10 [extracellular region]",
        "compartmentCode" : 4,
        "shared_name" : "Ligand recognized by TLR10 [extracellular region]",
        "sbml_type" : "species",
        "sbml_type_ext" : "species",
        "boundaryCondition" : false,
        "sbml_id" : "species_168948",
        "SUID" : 277331,
        "sbml_compartment" : "compartment_984",
        "selected" : false,
        "cyId" : "metaid_1040"
      },
      "position" : {
        "x" : 1117.1444191275834,
        "y" : 310.4490844982936
      },
      "selected" : false
    }, {
      "data" : {
        "id" : "277325",
        "sbo" : "SBO:0000253",
        "constant" : false,
        "metaId" : "metaid_1039",
        "hasOnlySubstanceUnits" : false,
        "label" : "IRAK4:oligo-MyD88:TIRAP:activated TLR [plasma membrane]",
        "compartmentCode" : 3,
        "shared_name" : "IRAK4:oligo-MyD88:TIRAP:activated TLR [plasma membrane]",
        "sbml_type" : "species",
        "sbml_type_ext" : "species",
        "boundaryCondition" : false,
        "sbml_id" : "species_166080",
        "SUID" : 277325,
        "sbml_compartment" : "compartment_876",
        "selected" : false,
        "cyId" : "metaid_1039"
      },
      "position" : {
        "x" : 197.84701006996625,
        "y" : 151.33940432251234
      },
      "selected" : false
    }, {
      "data" : {
        "id" : "277319",
        "sbo" : "SBO:0000253",
        "constant" : false,
        "metaId" : "metaid_1038",
        "hasOnlySubstanceUnits" : false,
        "label" : "K63pUb-TANK:K63pUb-TRAF3:TICAM1:TRAM:TLR4:LY96:LPS:CD14 [endosome membrane]",
        "compartmentCode" : 6,
        "shared_name" : "K63pUb-TANK:K63pUb-TRAF3:TICAM1:TRAM:TLR4:LY96:LPS:CD14 [endosome membrane]",
        "sbml_type" : "species",
        "sbml_type_ext" : "species",
        "boundaryCondition" : false,
        "sbml_id" : "species_5362507",
        "SUID" : 277319,
        "sbml_compartment" : "compartment_74700",
        "selected" : false,
        "cyId" : "metaid_1038"
      },
      "position" : {
        "x" : 89.72572939980023,
        "y" : -560.8098876696752
      },
      "selected" : false
    }, {
      "data" : {
        "id" : "277313",
        "sbo" : "SBO:0000253",
        "constant" : false,
        "metaId" : "metaid_1037",
        "hasOnlySubstanceUnits" : false,
        "label" : "PGLYRP1 dimer [phagocytic vesicle lumen]",
        "compartmentCode" : 13,
        "shared_name" : "PGLYRP1 dimer [phagocytic vesicle lumen]",
        "sbml_type" : "species",
        "sbml_type_ext" : "species",
        "boundaryCondition" : false,
        "sbml_id" : "species_6789200",
        "SUID" : 277313,
        "sbml_compartment" : "compartment_1222282",
        "selected" : false,
        "cyId" : "metaid_1037"
      },
      "position" : {
        "x" : 767.7720436393022,
        "y" : -910.9842040759252
      },
      "selected" : false
    }, {
      "data" : {
        "id" : "277307",
        "sbo" : "SBO:0000247",
        "constant" : false,
        "metaId" : "metaid_1036",
        "hasOnlySubstanceUnits" : false,
        "label" : "Double-stranded DNA [cytosol]",
        "compartmentCode" : 1,
        "shared_name" : "Double-stranded DNA [cytosol]",
        "sbml_type" : "species",
        "sbml_type_ext" : "species",
        "boundaryCondition" : false,
        "sbml_id" : "species_874088",
        "SUID" : 277307,
        "sbml_compartment" : "compartment_70101",
        "selected" : false,
        "cyId" : "metaid_1036"
      },
      "position" : {
        "x" : -900.0618186653853,
        "y" : -503.0372436267064
      },
      "selected" : false
    }, {
      "data" : {
        "id" : "277301",
        "sbo" : "SBO:0000297",
        "constant" : false,
        "metaId" : "metaid_1035",
        "hasOnlySubstanceUnits" : false,
        "label" : "ALPK1 [cytosol]",
        "compartmentCode" : 1,
        "shared_name" : "ALPK1 [cytosol]",
        "sbml_type" : "species",
        "sbml_type_ext" : "species",
        "boundaryCondition" : false,
        "sbml_id" : "species_9645473",
        "SUID" : 277301,
        "sbml_compartment" : "compartment_70101",
        "selected" : false,
        "cyId" : "metaid_1035"
      },
      "position" : {
        "x" : -1016.2297263802291,
        "y" : -779.6002929431127
      },
      "selected" : false
    }, {
      "data" : {
        "id" : "277295",
        "sbo" : "SBO:0000247",
        "constant" : false,
        "metaId" : "metaid_1034",
        "hasOnlySubstanceUnits" : false,
        "label" : "GSH [cytosol]",
        "compartmentCode" : 1,
        "shared_name" : "GSH [cytosol]",
        "sbml_type" : "species",
        "sbml_type_ext" : "species",
        "boundaryCondition" : false,
        "sbml_id" : "species_29450",
        "SUID" : 277295,
        "sbml_compartment" : "compartment_70101",
        "selected" : false,
        "cyId" : "metaid_1034"
      },
      "position" : {
        "x" : -840.3590598763228,
        "y" : -615.2821777087377
      },
      "selected" : false
    }, {
      "data" : {
        "id" : "277289",
        "sbo" : "SBO:0000253",
        "constant" : false,
        "metaId" : "metaid_1033",
        "hasOnlySubstanceUnits" : false,
        "label" : "Cell surface:FH,FHR3:C3b [plasma membrane]",
        "compartmentCode" : 3,
        "shared_name" : "Cell surface:FH,FHR3:C3b [plasma membrane]",
        "sbml_type" : "species",
        "sbml_type_ext" : "species",
        "boundaryCondition" : false,
        "sbml_id" : "species_977596",
        "SUID" : 277289,
        "sbml_compartment" : "compartment_876",
        "selected" : false,
        "cyId" : "metaid_1033"
      },
      "position" : {
        "x" : 334.40201800453656,
        "y" : 691.0837890881373
      },
      "selected" : false
    }, {
      "data" : {
        "id" : "277283",
        "sbo" : "SBO:0000253",
        "constant" : false,
        "metaId" : "metaid_1032",
        "hasOnlySubstanceUnits" : false,
        "label" : "CDC42:GTP:WASP/N-WASP [plasma membrane]",
        "compartmentCode" : 3,
        "shared_name" : "CDC42:GTP:WASP/N-WASP [plasma membrane]",
        "sbml_type" : "species",
        "sbml_type_ext" : "species",
        "boundaryCondition" : false,
        "sbml_id" : "species_442584",
        "SUID" : 277283,
        "sbml_compartment" : "compartment_876",
        "selected" : false,
        "cyId" : "metaid_1032"
      },
      "position" : {
        "x" : -274.4211936653853,
        "y" : 193.2538482922389
      },
      "selected" : false
    }, {
      "data" : {
        "id" : "277277",
        "sbo" : "SBO:0000240",
        "constant" : false,
        "metaId" : "metaid_1031",
        "hasOnlySubstanceUnits" : false,
        "label" : "K63polyUb [cytosol]",
        "compartmentCode" : 1,
        "shared_name" : "K63polyUb [cytosol]",
        "sbml_type" : "species",
        "sbml_type_ext" : "species",
        "boundaryCondition" : false,
        "sbml_id" : "species_450152",
        "SUID" : 277277,
        "sbml_compartment" : "compartment_70101",
        "selected" : false,
        "cyId" : "metaid_1031"
      },
      "position" : {
        "x" : -228.93587262046344,
        "y" : -339.0892455798314
      },
      "selected" : false
    }, {
      "data" : {
        "id" : "277271",
        "sbo" : "SBO:0000253",
        "constant" : false,
        "metaId" : "metaid_1030",
        "hasOnlySubstanceUnits" : false,
        "label" : "oligo-MyD88:TIRAP:BTK:activated TLR [plasma membrane]",
        "compartmentCode" : 3,
        "shared_name" : "oligo-MyD88:TIRAP:BTK:activated TLR [plasma membrane]",
        "sbml_type" : "species",
        "sbml_type_ext" : "species",
        "boundaryCondition" : false,
        "sbml_id" : "species_937033",
        "SUID" : 277271,
        "sbml_compartment" : "compartment_876",
        "selected" : false,
        "cyId" : "metaid_1030"
      },
      "position" : {
        "x" : 226.72020953285687,
        "y" : 108.05661318481702
      },
      "selected" : false
    }, {
      "data" : {
        "id" : "277265",
        "constant" : false,
        "metaId" : "metaid_1029",
        "hasOnlySubstanceUnits" : false,
        "label" : "CPN, CBP2 [extracellular region]",
        "compartmentCode" : 4,
        "shared_name" : "CPN, CBP2 [extracellular region]",
        "sbml_type" : "species",
        "sbml_type_ext" : "species",
        "boundaryCondition" : false,
        "sbml_id" : "species_8852827",
        "SUID" : 277265,
        "sbml_compartment" : "compartment_984",
        "selected" : false,
        "cyId" : "metaid_1029"
      },
      "position" : {
        "x" : 1544.4176124869584,
        "y" : 647.4311401623561
      },
      "selected" : false
    }, {
      "data" : {
        "id" : "277259",
        "sbo" : "SBO:0000253",
        "constant" : false,
        "metaId" : "metaid_1028",
        "hasOnlySubstanceUnits" : false,
        "label" : "NLRP3 elicitor small molecules:NLRP3 [cytosol]",
        "compartmentCode" : 1,
        "shared_name" : "NLRP3 elicitor small molecules:NLRP3 [cytosol]",
        "sbml_type" : "species",
        "sbml_type_ext" : "species",
        "boundaryCondition" : false,
        "sbml_id" : "species_877226",
        "SUID" : 277259,
        "sbml_compartment" : "compartment_70101",
        "selected" : false,
        "cyId" : "metaid_1028"
      },
      "position" : {
        "x" : -956.5943504036666,
        "y" : -252.3485229235814
      },
      "selected" : false
    }, {
      "data" : {
        "id" : "277253",
        "sbo" : "SBO:0000253",
        "constant" : false,
        "metaId" : "metaid_1027",
        "hasOnlySubstanceUnits" : false,
        "label" : "STING:p-S172-TBK1:IRF3 [cytoplasmic vesicle membrane]",
        "compartmentCode" : 18,
        "shared_name" : "STING:p-S172-TBK1:IRF3 [cytoplasmic vesicle membrane]",
        "sbml_type" : "species",
        "sbml_type_ext" : "species",
        "boundaryCondition" : false,
        "sbml_id" : "species_2396004",
        "SUID" : 277253,
        "sbml_compartment" : "compartment_437051",
        "selected" : false,
        "cyId" : "metaid_1027"
      },
      "position" : {
        "x" : -720.9742942513228,
        "y" : 166.07422182739515
      },
      "selected" : false
    }, {
      "data" : {
        "id" : "277247",
        "sbo" : "SBO:0000253",
        "constant" : false,
        "metaId" : "metaid_1026",
        "hasOnlySubstanceUnits" : false,
        "label" : "CHUK:IKBKB:LRRC14 [cytosol]",
        "compartmentCode" : 1,
        "shared_name" : "CHUK:IKBKB:LRRC14 [cytosol]",
        "sbml_type" : "species",
        "sbml_type_ext" : "species",
        "boundaryCondition" : false,
        "sbml_id" : "species_9749467",
        "SUID" : 277247,
        "sbml_compartment" : "compartment_70101",
        "selected" : false,
        "cyId" : "metaid_1026"
      },
      "position" : {
        "x" : -1093.3194480599166,
        "y" : -538.614544652097
      },
      "selected" : false
    }, {
      "data" : {
        "id" : "277241",
        "sbo" : "SBO:0000253",
        "constant" : false,
        "metaId" : "metaid_1025",
        "hasOnlySubstanceUnits" : false,
        "label" : "p21 RAS:GTP:p-S338,Y340,Y341-RAF1 [plasma membrane]",
        "compartmentCode" : 3,
        "shared_name" : "p21 RAS:GTP:p-S338,Y340,Y341-RAF1 [plasma membrane]",
        "sbml_type" : "species",
        "sbml_type_ext" : "species",
        "boundaryCondition" : false,
        "sbml_id" : "species_5624477",
        "SUID" : 277241,
        "sbml_compartment" : "compartment_876",
        "selected" : false,
        "cyId" : "metaid_1025"
      },
      "position" : {
        "x" : 259.4586891471147,
        "y" : 216.5430328625514
      },
      "selected" : false
    }, {
      "data" : {
        "id" : "277235",
        "sbo" : "SBO:0000253",
        "constant" : false,
        "metaId" : "metaid_1024",
        "hasOnlySubstanceUnits" : false,
        "label" : "CL-LK:MASP1 dimer:MASP2 dimer [extracellular region]",
        "compartmentCode" : 4,
        "shared_name" : "CL-LK:MASP1 dimer:MASP2 dimer [extracellular region]",
        "sbml_type" : "species",
        "sbml_type_ext" : "species",
        "boundaryCondition" : false,
        "sbml_id" : "species_8852513",
        "SUID" : 277235,
        "sbml_compartment" : "compartment_984",
        "selected" : false,
        "cyId" : "metaid_1024"
      },
      "position" : {
        "x" : 1030.9928688346147,
        "y" : 595.4092895764186
      },
      "selected" : false
    }, {
      "data" : {
        "id" : "277229",
        "constant" : false,
        "metaId" : "metaid_1023",
        "hasOnlySubstanceUnits" : false,
        "label" : "Ub [cytosol]",
        "compartmentCode" : 1,
        "shared_name" : "Ub [cytosol]",
        "sbml_type" : "species",
        "sbml_type_ext" : "species",
        "boundaryCondition" : false,
        "sbml_id" : "species_113595",
        "SUID" : 277229,
        "sbml_compartment" : "compartment_70101",
        "selected" : false,
        "cyId" : "metaid_1023"
      },
      "position" : {
        "x" : -309.28926617515094,
        "y" : -476.3458373767064
      },
      "selected" : false
    }, {
      "data" : {
        "id" : "277223",
        "sbo" : "SBO:0000253",
        "constant" : false,
        "metaId" : "metaid_1022",
        "hasOnlySubstanceUnits" : false,
        "label" : "IRAK1:p-S,2T-IRAK4 :oligo-MyD88:activated TLR 7/8 or 9 [endosome membrane]",
        "compartmentCode" : 6,
        "shared_name" : "IRAK1:p-S,2T-IRAK4 :oligo-MyD88:activated TLR 7/8 or 9 [endosome membrane]",
        "sbml_type" : "species",
        "sbml_type_ext" : "species",
        "boundaryCondition" : false,
        "sbml_id" : "species_975132",
        "SUID" : 277223,
        "sbml_compartment" : "compartment_74700",
        "selected" : false,
        "cyId" : "metaid_1022"
      },
      "position" : {
        "x" : 166.92606585609906,
        "y" : -490.97761227905016
      },
      "selected" : false
    }, {
      "data" : {
        "id" : "277217",
        "sbo" : "SBO:0000253",
        "constant" : false,
        "metaId" : "metaid_1021",
        "hasOnlySubstanceUnits" : false,
        "label" : "p-S,2T-IRAK4:oligo-MyD88:activated TLR7/8 or 9 receptor [endosome membrane]",
        "compartmentCode" : 6,
        "shared_name" : "p-S,2T-IRAK4:oligo-MyD88:activated TLR7/8 or 9 receptor [endosome membrane]",
        "sbml_type" : "species",
        "sbml_type_ext" : "species",
        "boundaryCondition" : false,
        "sbml_id" : "species_975159",
        "SUID" : 277217,
        "sbml_compartment" : "compartment_74700",
        "selected" : false,
        "cyId" : "metaid_1021"
      },
      "position" : {
        "x" : 323.9070839225053,
        "y" : -485.76896359740954
      },
      "selected" : false
    }, {
      "data" : {
        "id" : "277211",
        "sbo" : "SBO:0000253",
        "constant" : false,
        "metaId" : "metaid_1020",
        "hasOnlySubstanceUnits" : false,
        "label" : "TIFA:TIFA [cytosol]",
        "compartmentCode" : 1,
        "shared_name" : "TIFA:TIFA [cytosol]",
        "sbml_type" : "species",
        "sbml_type_ext" : "species",
        "boundaryCondition" : false,
        "sbml_id" : "species_9645383",
        "SUID" : 277211,
        "sbml_compartment" : "compartment_70101",
        "selected" : false,
        "cyId" : "metaid_1020"
      },
      "position" : {
        "x" : -960.8255515755416,
        "y" : -701.0013549548314
      },
      "selected" : false
    }, {
      "data" : {
        "id" : "277205",
        "sbo" : "SBO:0000253",
        "constant" : false,
        "metaId" : "metaid_1019",
        "hasOnlySubstanceUnits" : false,
        "label" : "CHUK:IKBKB:IKBKG:K63pUb-RIP1:TICAM1:TRAM:TLR4:LY96:LPS:CD14 [endosome membrane]",
        "compartmentCode" : 6,
        "shared_name" : "CHUK:IKBKB:IKBKG:K63pUb-RIP1:TICAM1:TRAM:TLR4:LY96:LPS:CD14 [endosome membrane]",
        "sbml_type" : "species",
        "sbml_type_ext" : "species",
        "boundaryCondition" : false,
        "sbml_id" : "species_937030",
        "SUID" : 277205,
        "sbml_compartment" : "compartment_74700",
        "selected" : false,
        "cyId" : "metaid_1019"
      },
      "position" : {
        "x" : 230.38326495277875,
        "y" : -832.0623290759252
      },
      "selected" : false
    }, {
      "data" : {
        "id" : "277199",
        "sbo" : "SBO:0000253",
        "constant" : false,
        "metaId" : "metaid_1017",
        "hasOnlySubstanceUnits" : false,
        "label" : "clustered IgG-Ag:p-FCGRs [phagocytic cup]",
        "compartmentCode" : 29,
        "shared_name" : "clustered IgG-Ag:p-FCGRs [phagocytic cup]",
        "sbml_type" : "species",
        "sbml_type_ext" : "species",
        "boundaryCondition" : false,
        "sbml_id" : "species_2029151",
        "SUID" : 277199,
        "sbml_compartment" : "compartment_161429",
        "selected" : false,
        "cyId" : "metaid_1017"
      },
      "position" : {
        "x" : 238.84858172523968,
        "y" : -244.42033078490954
      },
      "selected" : false
    }, {
      "data" : {
        "id" : "277193",
        "constant" : false,
        "metaId" : "metaid_1016",
        "hasOnlySubstanceUnits" : false,
        "label" : "DDX58, IFIH1 [cytosol]",
        "compartmentCode" : 1,
        "shared_name" : "DDX58, IFIH1 [cytosol]",
        "sbml_type" : "species",
        "sbml_type_ext" : "species",
        "boundaryCondition" : false,
        "sbml_id" : "species_936436",
        "SUID" : 277193,
        "sbml_compartment" : "compartment_70101",
        "selected" : false,
        "cyId" : "metaid_1016"
      },
      "position" : {
        "x" : -1002.9860740364791,
        "y" : -394.2338683825658
      },
      "selected" : false
    }, {
      "data" : {
        "id" : "277187",
        "sbo" : "SBO:0000253",
        "constant" : false,
        "metaId" : "metaid_1015",
        "hasOnlySubstanceUnits" : false,
        "label" : "p-T231-CARD9:BCL10:MALT1:K63polyUb-TRAF6 oligomers:TAB1:TAB2/TAB3:K63polyUb-34,158-p3Y,1S-TAK1 [plasma membrane]",
        "compartmentCode" : 3,
        "shared_name" : "p-T231-CARD9:BCL10:MALT1:K63polyUb-TRAF6 oligomers:TAB1:TAB2/TAB3:K63polyUb-34,158-p3Y,1S-TAK1 [plasma membrane]",
        "sbml_type" : "species",
        "sbml_type_ext" : "species",
        "boundaryCondition" : false,
        "sbml_id" : "species_5607673",
        "SUID" : 277187,
        "sbml_compartment" : "compartment_876",
        "selected" : false,
        "cyId" : "metaid_1015"
      },
      "position" : {
        "x" : 45.63558238136761,
        "y" : 272.59932253540296
      },
      "selected" : false
    }, {
      "data" : {
        "id" : "277181",
        "sbo" : "SBO:0000247",
        "constant" : false,
        "metaId" : "metaid_1014",
        "hasOnlySubstanceUnits" : false,
        "label" : "Ca2+ [endoplasmic reticulum lumen]",
        "compartmentCode" : 19,
        "shared_name" : "Ca2+ [endoplasmic reticulum lumen]",
        "sbml_type" : "species",
        "sbml_type_ext" : "species",
        "boundaryCondition" : false,
        "sbml_id" : "species_111875",
        "SUID" : 277181,
        "sbml_compartment" : "compartment_17957",
        "selected" : false,
        "cyId" : "metaid_1014"
      },
      "position" : {
        "x" : -602.4078880013228,
        "y" : -1241.1663940173314
      },
      "selected" : false
    }, {
      "data" : {
        "id" : "277175",
        "sbo" : "SBO:0000297",
        "constant" : false,
        "metaId" : "metaid_1013",
        "hasOnlySubstanceUnits" : false,
        "label" : "HMGB1 [extracellular region]",
        "compartmentCode" : 4,
        "shared_name" : "HMGB1 [extracellular region]",
        "sbml_type" : "species",
        "sbml_type_ext" : "species",
        "boundaryCondition" : false,
        "sbml_id" : "species_6797422",
        "SUID" : 277175,
        "sbml_compartment" : "compartment_984",
        "selected" : false,
        "cyId" : "metaid_1013"
      },
      "position" : {
        "x" : 1006.9639381705522,
        "y" : 732.9909546154811
      },
      "selected" : false
    }, {
      "data" : {
        "id" : "277169",
        "constant" : false,
        "metaId" : "metaid_1012",
        "hasOnlySubstanceUnits" : false,
        "label" : "Beta-defensins [Golgi lumen]",
        "compartmentCode" : 9,
        "shared_name" : "Beta-defensins [Golgi lumen]",
        "sbml_type" : "species",
        "sbml_type_ext" : "species",
        "boundaryCondition" : false,
        "sbml_id" : "species_1471310",
        "SUID" : 277169,
        "sbml_compartment" : "compartment_17963",
        "selected" : false,
        "cyId" : "metaid_1012"
      },
      "position" : {
        "x" : 1898.5369972525834,
        "y" : 1392.5037719982936
      },
      "selected" : false
    }, {
      "data" : {
        "id" : "277163",
        "sbo" : "SBO:0000253",
        "constant" : false,
        "metaId" : "metaid_1011",
        "hasOnlySubstanceUnits" : false,
        "label" : "Cell surface:C3b:Bb:Properdin [plasma membrane]",
        "compartmentCode" : 3,
        "shared_name" : "Cell surface:C3b:Bb:Properdin [plasma membrane]",
        "sbml_type" : "species",
        "sbml_type_ext" : "species",
        "boundaryCondition" : false,
        "sbml_id" : "species_173752",
        "SUID" : 277163,
        "sbml_compartment" : "compartment_876",
        "selected" : false,
        "cyId" : "metaid_1011"
      },
      "position" : {
        "x" : 637.2082008658647,
        "y" : 822.5493652600123
      },
      "selected" : false
    }, {
      "data" : {
        "id" : "277157",
        "sbo" : "SBO:0000253",
        "constant" : false,
        "metaId" : "metaid_1010",
        "hasOnlySubstanceUnits" : false,
        "label" : "dsRNA:RIG-I/MDA5:IPS-1:TRAF2/TRAF6:TANK:2xpS172-TBK1/IKBKE [mitochondrial outer membrane]",
        "compartmentCode" : 7,
        "shared_name" : "dsRNA:RIG-I/MDA5:IPS-1:TRAF2/TRAF6:TANK:2xpS172-TBK1/IKBKE [mitochondrial outer membrane]",
        "sbml_type" : "species",
        "sbml_type_ext" : "species",
        "boundaryCondition" : false,
        "sbml_id" : "species_9705317",
        "SUID" : 277157,
        "sbml_compartment" : "compartment_17906",
        "selected" : false,
        "cyId" : "metaid_1010"
      },
      "position" : {
        "x" : -318.94173199546344,
        "y" : -857.8281982165502
      },
      "selected" : false
    }, {
      "data" : {
        "id" : "277151",
        "constant" : false,
        "metaId" : "metaid_1009",
        "hasOnlySubstanceUnits" : false,
        "label" : "CD55:C3 convertase complexes [plasma membrane]",
        "compartmentCode" : 3,
        "shared_name" : "CD55:C3 convertase complexes [plasma membrane]",
        "sbml_type" : "species",
        "sbml_type_ext" : "species",
        "boundaryCondition" : false,
        "sbml_id" : "species_981657",
        "SUID" : 277151,
        "sbml_compartment" : "compartment_876",
        "selected" : false,
        "cyId" : "metaid_1009"
      },
      "position" : {
        "x" : 57.76332896339886,
        "y" : 554.5850708264186
      },
      "selected" : false
    }, {
      "data" : {
        "id" : "277145",
        "sbo" : "SBO:0000253",
        "constant" : false,
        "metaId" : "metaid_1008",
        "hasOnlySubstanceUnits" : false,
        "label" : "STING:p-S172,K48polyUb-TBK1:IRF3 [cytoplasmic vesicle membrane]",
        "compartmentCode" : 18,
        "shared_name" : "STING:p-S172,K48polyUb-TBK1:IRF3 [cytoplasmic vesicle membrane]",
        "sbml_type" : "species",
        "sbml_type_ext" : "species",
        "boundaryCondition" : false,
        "sbml_id" : "species_3465596",
        "SUID" : 277145,
        "sbml_compartment" : "compartment_437051",
        "selected" : false,
        "cyId" : "metaid_1008"
      },
      "position" : {
        "x" : -662.6141257942916,
        "y" : 131.93403933227796
      },
      "selected" : false
    }, {
      "data" : {
        "id" : "277139",
        "sbo" : "SBO:0000253",
        "constant" : false,
        "metaId" : "metaid_1007",
        "hasOnlySubstanceUnits" : false,
        "label" : "CFI:CFH:C3b [extracellular region]",
        "compartmentCode" : 4,
        "shared_name" : "CFI:CFH:C3b [extracellular region]",
        "sbml_type" : "species",
        "sbml_type_ext" : "species",
        "boundaryCondition" : false,
        "sbml_id" : "species_976770",
        "SUID" : 277139,
        "sbml_compartment" : "compartment_984",
        "selected" : false,
        "cyId" : "metaid_1007"
      },
      "position" : {
        "x" : 1141.5347999869584,
        "y" : 799.3234741467311
      },
      "selected" : false
    }, {
      "data" : {
        "id" : "277133",
        "sbo" : "SBO:0000253",
        "constant" : false,
        "metaId" : "metaid_1006",
        "hasOnlySubstanceUnits" : false,
        "label" : "p-S,2T-IRAK4:oligo-MyD88:TIRAP:activated TLR receptor [plasma membrane]",
        "compartmentCode" : 3,
        "shared_name" : "p-S,2T-IRAK4:oligo-MyD88:TIRAP:activated TLR receptor [plasma membrane]",
        "sbml_type" : "species",
        "sbml_type_ext" : "species",
        "boundaryCondition" : false,
        "sbml_id" : "species_937048",
        "SUID" : 277133,
        "sbml_compartment" : "compartment_876",
        "selected" : false,
        "cyId" : "metaid_1006"
      },
      "position" : {
        "x" : 118.9606956778764,
        "y" : 287.5748474377467
      },
      "selected" : false
    }, {
      "data" : {
        "id" : "277127",
        "sbo" : "SBO:0000297",
        "constant" : false,
        "metaId" : "metaid_1005",
        "hasOnlySubstanceUnits" : false,
        "label" : "PLA2G6 [cytosol]",
        "compartmentCode" : 1,
        "shared_name" : "PLA2G6 [cytosol]",
        "sbml_type" : "species",
        "sbml_type_ext" : "species",
        "boundaryCondition" : false,
        "sbml_id" : "species_201596",
        "SUID" : 277127,
        "sbml_compartment" : "compartment_70101",
        "selected" : false,
        "cyId" : "metaid_1005"
      },
      "position" : {
        "x" : -470.0078635872603,
        "y" : -649.4784667712377
      },
      "selected" : false
    }, {
      "data" : {
        "id" : "277121",
        "constant" : false,
        "metaId" : "metaid_1003",
        "hasOnlySubstanceUnits" : false,
        "label" : "Specific granule membrane proteins [specific granule membrane]",
        "compartmentCode" : 28,
        "shared_name" : "Specific granule membrane proteins [specific granule membrane]",
        "sbml_type" : "species",
        "sbml_type_ext" : "species",
        "boundaryCondition" : false,
        "sbml_id" : "species_6799368",
        "SUID" : 277121,
        "sbml_compartment" : "compartment_6799351",
        "selected" : false,
        "cyId" : "metaid_1003"
      },
      "position" : {
        "x" : 1133.727304869771,
        "y" : -214.6504943591283
      },
      "selected" : false
    }, {
      "data" : {
        "id" : "277115",
        "constant" : false,
        "metaId" : "metaid_1002",
        "hasOnlySubstanceUnits" : false,
        "label" : "VAV2,VAV3 [cytosol]",
        "compartmentCode" : 1,
        "shared_name" : "VAV2,VAV3 [cytosol]",
        "sbml_type" : "species",
        "sbml_type_ext" : "species",
        "boundaryCondition" : false,
        "sbml_id" : "species_2424458",
        "SUID" : 277115,
        "sbml_compartment" : "compartment_70101",
        "selected" : false,
        "cyId" : "metaid_1002"
      },
      "position" : {
        "x" : -531.1912131966353,
        "y" : 161.6358825939967
      },
      "selected" : false
    }, {
      "data" : {
        "id" : "277109",
        "sbo" : "SBO:0000253",
        "constant" : false,
        "metaId" : "metaid_1001",
        "hasOnlySubstanceUnits" : false,
        "label" : "hp-IRAK1 or p-IRAK2 : pIRAK4:MyD88:activated TLR5/10 [plasma membrane]",
        "compartmentCode" : 3,
        "shared_name" : "hp-IRAK1 or p-IRAK2 : pIRAK4:MyD88:activated TLR5/10 [plasma membrane]",
        "sbml_type" : "species",
        "sbml_type_ext" : "species",
        "boundaryCondition" : false,
        "sbml_id" : "species_975881",
        "SUID" : 277109,
        "sbml_compartment" : "compartment_876",
        "selected" : false,
        "cyId" : "metaid_1001"
      },
      "position" : {
        "x" : 142.4550804435014,
        "y" : 5.986941553957649
      },
      "selected" : false
    }, {
      "data" : {
        "id" : "277103",
        "sbo" : "SBO:0000253",
        "constant" : false,
        "metaId" : "metaid_1000",
        "hasOnlySubstanceUnits" : false,
        "label" : "S100A1:TLR4:LY96 [plasma membrane]",
        "compartmentCode" : 3,
        "shared_name" : "S100A1:TLR4:LY96 [plasma membrane]",
        "sbml_type" : "species",
        "sbml_type_ext" : "species",
        "boundaryCondition" : false,
        "sbml_id" : "species_6805997",
        "SUID" : 277103,
        "sbml_compartment" : "compartment_876",
        "selected" : false,
        "cyId" : "metaid_1000"
      },
      "position" : {
        "x" : 638.5059913932084,
        "y" : 777.1157715100123
      },
      "selected" : false
    }, {
      "data" : {
        "id" : "277097",
        "constant" : false,
        "metaId" : "metaid_999",
        "hasOnlySubstanceUnits" : false,
        "label" : "Ficolin-rich granule membrane proteins [plasma membrane]",
        "compartmentCode" : 3,
        "shared_name" : "Ficolin-rich granule membrane proteins [plasma membrane]",
        "sbml_type" : "species",
        "sbml_type_ext" : "species",
        "boundaryCondition" : false,
        "sbml_id" : "species_6806514",
        "SUID" : 277097,
        "sbml_compartment" : "compartment_876",
        "selected" : false,
        "cyId" : "metaid_999"
      },
      "position" : {
        "x" : 132.1716331778764,
        "y" : 988.0317260998561
      },
      "selected" : false
    }, {
      "data" : {
        "id" : "277091",
        "sbo" : "SBO:0000253",
        "constant" : false,
        "metaId" : "metaid_998",
        "hasOnlySubstanceUnits" : false,
        "label" : "DDX41:DDX41 ligand [cytosol]",
        "compartmentCode" : 1,
        "shared_name" : "DDX41:DDX41 ligand [cytosol]",
        "sbml_type" : "species",
        "sbml_type_ext" : "species",
        "boundaryCondition" : false,
        "sbml_id" : "species_3134844",
        "SUID" : 277091,
        "sbml_compartment" : "compartment_70101",
        "selected" : false,
        "cyId" : "metaid_998"
      },
      "position" : {
        "x" : -889.5168967903853,
        "y" : -471.55765988647204
      },
      "selected" : false
    }, {
      "data" : {
        "id" : "277085",
        "sbo" : "SBO:0000297",
        "constant" : false,
        "metaId" : "metaid_997",
        "hasOnlySubstanceUnits" : false,
        "label" : "ITCH [cytosol]",
        "compartmentCode" : 1,
        "shared_name" : "ITCH [cytosol]",
        "sbml_type" : "species",
        "sbml_type_ext" : "species",
        "boundaryCondition" : false,
        "sbml_id" : "species_975995",
        "SUID" : 277085,
        "sbml_compartment" : "compartment_70101",
        "selected" : false,
        "cyId" : "metaid_997"
      },
      "position" : {
        "x" : -686.7830711067916,
        "y" : -790.6035278063939
      },
      "selected" : false
    }, {
      "data" : {
        "id" : "277079",
        "sbo" : "SBO:0000253",
        "constant" : false,
        "metaId" : "metaid_996",
        "hasOnlySubstanceUnits" : false,
        "label" : "DAP12:NKp44 [plasma membrane]",
        "compartmentCode" : 3,
        "shared_name" : "DAP12:NKp44 [plasma membrane]",
        "sbml_type" : "species",
        "sbml_type_ext" : "species",
        "boundaryCondition" : false,
        "sbml_id" : "species_210241",
        "SUID" : 277079,
        "sbml_compartment" : "compartment_876",
        "selected" : false,
        "cyId" : "metaid_996"
      },
      "position" : {
        "x" : 83.36115496742718,
        "y" : 521.4205810803248
      },
      "selected" : false
    }, {
      "data" : {
        "id" : "277073",
        "sbo" : "SBO:0000247",
        "constant" : false,
        "metaId" : "metaid_995",
        "hasOnlySubstanceUnits" : false,
        "label" : "NO [phagocytic vesicle lumen]",
        "compartmentCode" : 13,
        "shared_name" : "NO [phagocytic vesicle lumen]",
        "sbml_type" : "species",
        "sbml_type_ext" : "species",
        "boundaryCondition" : false,
        "sbml_id" : "species_1222480",
        "SUID" : 277073,
        "sbml_compartment" : "compartment_1222282",
        "selected" : false,
        "cyId" : "metaid_995"
      },
      "position" : {
        "x" : 108.23470538246625,
        "y" : -1057.2367065173314
      },
      "selected" : false
    }, {
      "data" : {
        "id" : "277067",
        "sbo" : "SBO:0000240",
        "constant" : false,
        "metaId" : "metaid_994",
        "hasOnlySubstanceUnits" : false,
        "label" : "Peptidyl-Cys-SH [extracellular region]",
        "compartmentCode" : 4,
        "shared_name" : "Peptidyl-Cys-SH [extracellular region]",
        "sbml_type" : "species",
        "sbml_type_ext" : "species",
        "boundaryCondition" : false,
        "sbml_id" : "species_9626215",
        "SUID" : 277067,
        "sbml_compartment" : "compartment_984",
        "selected" : false,
        "cyId" : "metaid_994"
      },
      "position" : {
        "x" : 1318.831064635396,
        "y" : 349.4781677502467
      },
      "selected" : false
    }, {
      "data" : {
        "id" : "277061",
        "sbo" : "SBO:0000297",
        "constant" : false,
        "metaId" : "metaid_993",
        "hasOnlySubstanceUnits" : false,
        "label" : "CFB [extracellular region]",
        "compartmentCode" : 4,
        "shared_name" : "CFB [extracellular region]",
        "sbml_type" : "species",
        "sbml_type_ext" : "species",
        "boundaryCondition" : false,
        "sbml_id" : "species_173744",
        "SUID" : 277061,
        "sbml_compartment" : "compartment_984",
        "selected" : false,
        "cyId" : "metaid_993"
      },
      "position" : {
        "x" : 980.0592750846147,
        "y" : 846.3032104748561
      },
      "selected" : false
    }, {
      "data" : {
        "id" : "277055",
        "sbo" : "SBO:0000253",
        "constant" : false,
        "metaId" : "metaid_992",
        "hasOnlySubstanceUnits" : false,
        "label" : "FCN2 ligands:FCN2 dodecamer:MASP1 dimer:MASP2-1 dimer:4xCa2+ [plasma membrane]",
        "compartmentCode" : 3,
        "shared_name" : "FCN2 ligands:FCN2 dodecamer:MASP1 dimer:MASP2-1 dimer:4xCa2+ [plasma membrane]",
        "sbml_type" : "species",
        "sbml_type_ext" : "species",
        "boundaryCondition" : false,
        "sbml_id" : "species_2855065",
        "SUID" : 277055,
        "sbml_compartment" : "compartment_876",
        "selected" : false,
        "cyId" : "metaid_992"
      },
      "position" : {
        "x" : 601.2125343619584,
        "y" : 387.1706726330592
      },
      "selected" : false
    }, {
      "data" : {
        "id" : "277049",
        "sbo" : "SBO:0000253",
        "constant" : false,
        "metaId" : "metaid_991",
        "hasOnlySubstanceUnits" : false,
        "label" : "CLEC4E:FCER1G dimer [plasma membrane]",
        "compartmentCode" : 3,
        "shared_name" : "CLEC4E:FCER1G dimer [plasma membrane]",
        "sbml_type" : "species",
        "sbml_type_ext" : "species",
        "boundaryCondition" : false,
        "sbml_id" : "species_5621137",
        "SUID" : 277049,
        "sbml_compartment" : "compartment_876",
        "selected" : false,
        "cyId" : "metaid_991"
      },
      "position" : {
        "x" : -64.05190045249469,
        "y" : 677.9879028576686
      },
      "selected" : false
    }, {
      "data" : {
        "id" : "277043",
        "sbo" : "SBO:0000253",
        "constant" : false,
        "metaId" : "metaid_990",
        "hasOnlySubstanceUnits" : false,
        "label" : "S100A8:S100A9 [extracellular region]",
        "compartmentCode" : 4,
        "shared_name" : "S100A8:S100A9 [extracellular region]",
        "sbml_type" : "species",
        "sbml_type_ext" : "species",
        "boundaryCondition" : false,
        "sbml_id" : "species_5432834",
        "SUID" : 277043,
        "sbml_compartment" : "compartment_984",
        "selected" : false,
        "cyId" : "metaid_990"
      },
      "position" : {
        "x" : 1029.8405250846147,
        "y" : 879.7650024670436
      },
      "selected" : false
    }, {
      "data" : {
        "id" : "277037",
        "sbo" : "SBO:0000253",
        "constant" : false,
        "metaId" : "metaid_989",
        "hasOnlySubstanceUnits" : false,
        "label" : "HLA-Bw4:KIR3DS1:DAP12 dimer:KIR3DS1:HLA-Bw4 [plasma membrane]",
        "compartmentCode" : 3,
        "shared_name" : "HLA-Bw4:KIR3DS1:DAP12 dimer:KIR3DS1:HLA-Bw4 [plasma membrane]",
        "sbml_type" : "species",
        "sbml_type_ext" : "species",
        "boundaryCondition" : false,
        "sbml_id" : "species_2272705",
        "SUID" : 277037,
        "sbml_compartment" : "compartment_876",
        "selected" : false,
        "cyId" : "metaid_989"
      },
      "position" : {
        "x" : 363.88578265297406,
        "y" : 657.2852051037623
      },
      "selected" : false
    }, {
      "data" : {
        "id" : "277031",
        "sbo" : "SBO:0000253",
        "constant" : false,
        "metaId" : "metaid_988",
        "hasOnlySubstanceUnits" : false,
        "label" : "p-SHC1:GRB2:SOS [cytosol]",
        "compartmentCode" : 1,
        "shared_name" : "p-SHC1:GRB2:SOS [cytosol]",
        "sbml_type" : "species",
        "sbml_type_ext" : "species",
        "boundaryCondition" : false,
        "sbml_id" : "species_2685672",
        "SUID" : 277031,
        "sbml_compartment" : "compartment_70101",
        "selected" : false,
        "cyId" : "metaid_988"
      },
      "position" : {
        "x" : -520.4288230599166,
        "y" : 308.2695495861842
      },
      "selected" : false
    }, {
      "data" : {
        "id" : "277025",
        "sbo" : "SBO:0000253",
        "constant" : false,
        "metaId" : "metaid_987",
        "hasOnlySubstanceUnits" : false,
        "label" : "pathogens:CLEC6A,CLEC4E:p-Y65,Y76-FCER1G dimer:p-6Y-SYK:PLCG2 [plasma membrane]",
        "compartmentCode" : 3,
        "shared_name" : "pathogens:CLEC6A,CLEC4E:p-Y65,Y76-FCER1G dimer:p-6Y-SYK:PLCG2 [plasma membrane]",
        "sbml_type" : "species",
        "sbml_type_ext" : "species",
        "boundaryCondition" : false,
        "sbml_id" : "species_5621157",
        "SUID" : 277025,
        "sbml_compartment" : "compartment_876",
        "selected" : false,
        "cyId" : "metaid_987"
      },
      "position" : {
        "x" : 81.20638125526898,
        "y" : 176.5572693127467
      },
      "selected" : false
    }, {
      "data" : {
        "id" : "277019",
        "sbo" : "SBO:0000297",
        "constant" : false,
        "metaId" : "metaid_986",
        "hasOnlySubstanceUnits" : false,
        "label" : "LAT [plasma membrane]",
        "compartmentCode" : 3,
        "shared_name" : "LAT [plasma membrane]",
        "sbml_type" : "species",
        "sbml_type_ext" : "species",
        "boundaryCondition" : false,
        "sbml_id" : "species_2396548",
        "SUID" : 277019,
        "sbml_compartment" : "compartment_876",
        "selected" : false,
        "cyId" : "metaid_986"
      },
      "position" : {
        "x" : 114.39584200966351,
        "y" : 347.3796570080592
      },
      "selected" : false
    }, {
      "data" : {
        "id" : "277013",
        "sbo" : "SBO:0000253",
        "constant" : false,
        "metaId" : "metaid_985",
        "hasOnlySubstanceUnits" : false,
        "label" : "dsDNA:AIM2 oligomer:ASC [cytosol]",
        "compartmentCode" : 1,
        "shared_name" : "dsDNA:AIM2 oligomer:ASC [cytosol]",
        "sbml_type" : "species",
        "sbml_type_ext" : "species",
        "boundaryCondition" : false,
        "sbml_id" : "species_874098",
        "SUID" : 277013,
        "sbml_compartment" : "compartment_70101",
        "selected" : false,
        "cyId" : "metaid_985"
      },
      "position" : {
        "x" : -1026.480214661479,
        "y" : -328.51142575561266
      },
      "selected" : false
    }, {
      "data" : {
        "id" : "277007",
        "sbo" : "SBO:0000253",
        "constant" : false,
        "metaId" : "metaid_984",
        "hasOnlySubstanceUnits" : false,
        "label" : "viral dsRNA:IFIH1, viral dsRNA:K63polyUb-DDX58:MAVS:K63polyUb-TRAF3:2xIKK related kinases TBK1/IKK epsilon [mitochondrial outer membrane]",
        "compartmentCode" : 7,
        "shared_name" : "viral dsRNA:IFIH1, viral dsRNA:K63polyUb-DDX58:MAVS:K63polyUb-TRAF3:2xIKK related kinases TBK1/IKK epsilon [mitochondrial outer membrane]",
        "sbml_type" : "species",
        "sbml_type_ext" : "species",
        "boundaryCondition" : false,
        "sbml_id" : "species_9705133",
        "SUID" : 277007,
        "sbml_compartment" : "compartment_17906",
        "selected" : false,
        "cyId" : "metaid_984"
      },
      "position" : {
        "x" : -397.5597434700728,
        "y" : -857.7190063220189
      },
      "selected" : false
    }, {
      "data" : {
        "id" : "277001",
        "sbo" : "SBO:0000253",
        "constant" : false,
        "metaId" : "metaid_983",
        "hasOnlySubstanceUnits" : false,
        "label" : "p-10Y-NTAL:p-SHC1:GRB2:SOS:p-3Y-GAB2 [plasma membrane]",
        "compartmentCode" : 3,
        "shared_name" : "p-10Y-NTAL:p-SHC1:GRB2:SOS:p-3Y-GAB2 [plasma membrane]",
        "sbml_type" : "species",
        "sbml_type_ext" : "species",
        "boundaryCondition" : false,
        "sbml_id" : "species_2685687",
        "SUID" : 277001,
        "sbml_compartment" : "compartment_876",
        "selected" : false,
        "cyId" : "metaid_983"
      },
      "position" : {
        "x" : 178.0439476310014,
        "y" : 492.58098147094984
      },
      "selected" : false
    }, {
      "data" : {
        "id" : "276995",
        "sbo" : "SBO:0000247",
        "constant" : false,
        "metaId" : "metaid_982",
        "hasOnlySubstanceUnits" : false,
        "label" : "dCMP [cytosol]",
        "compartmentCode" : 1,
        "shared_name" : "dCMP [cytosol]",
        "sbml_type" : "species",
        "sbml_type_ext" : "species",
        "boundaryCondition" : false,
        "sbml_id" : "species_109378",
        "SUID" : 276995,
        "sbml_compartment" : "compartment_70101",
        "selected" : false,
        "cyId" : "metaid_982"
      },
      "position" : {
        "x" : -523.0292869271041,
        "y" : -560.6723144274877
      },
      "selected" : false
    }, {
      "data" : {
        "id" : "276989",
        "sbo" : "SBO:0000253",
        "constant" : false,
        "metaId" : "metaid_981",
        "hasOnlySubstanceUnits" : false,
        "label" : "TLR6/2 ligand:CD14:CD36 [plasma membrane]",
        "compartmentCode" : 3,
        "shared_name" : "TLR6/2 ligand:CD14:CD36 [plasma membrane]",
        "sbml_type" : "species",
        "sbml_type_ext" : "species",
        "boundaryCondition" : false,
        "sbml_id" : "species_2559461",
        "SUID" : 276989,
        "sbml_compartment" : "compartment_876",
        "selected" : false,
        "cyId" : "metaid_981"
      },
      "position" : {
        "x" : 678.8115944205522,
        "y" : 460.55110476196546
      },
      "selected" : false
    }, {
      "data" : {
        "id" : "276983",
        "sbo" : "SBO:0000297",
        "constant" : false,
        "metaId" : "metaid_980",
        "hasOnlySubstanceUnits" : false,
        "label" : "DDX41 [cytosol]",
        "compartmentCode" : 1,
        "shared_name" : "DDX41 [cytosol]",
        "sbml_type" : "species",
        "sbml_type_ext" : "species",
        "boundaryCondition" : false,
        "sbml_id" : "species_3134807",
        "SUID" : 276983,
        "sbml_compartment" : "compartment_70101",
        "selected" : false,
        "cyId" : "metaid_980"
      },
      "position" : {
        "x" : -903.7594505013228,
        "y" : -523.8413207751439
      },
      "selected" : false
    }, {
      "data" : {
        "id" : "276977",
        "sbo" : "SBO:0000253",
        "constant" : false,
        "metaId" : "metaid_979",
        "hasOnlySubstanceUnits" : false,
        "label" : "Antigen:IgG:C1Q:2xActivated C1R:SERPING1:2xActivated C1S:SERPING1 [extracellular region]",
        "compartmentCode" : 4,
        "shared_name" : "Antigen:IgG:C1Q:2xActivated C1R:SERPING1:2xActivated C1S:SERPING1 [extracellular region]",
        "sbml_type" : "species",
        "sbml_type_ext" : "species",
        "boundaryCondition" : false,
        "sbml_id" : "species_8959915",
        "SUID" : 276977,
        "sbml_compartment" : "compartment_984",
        "selected" : false,
        "cyId" : "metaid_979"
      },
      "position" : {
        "x" : 939.6807350455522,
        "y" : 809.7772705334498
      },
      "selected" : false
    }, {
      "data" : {
        "id" : "276971",
        "sbo" : "SBO:0000253",
        "constant" : false,
        "metaId" : "metaid_978",
        "hasOnlySubstanceUnits" : false,
        "label" : "TLR4:LY96:LPS:CD14 [endosome membrane]",
        "compartmentCode" : 6,
        "shared_name" : "TLR4:LY96:LPS:CD14 [endosome membrane]",
        "sbml_type" : "species",
        "sbml_type_ext" : "species",
        "boundaryCondition" : false,
        "sbml_id" : "species_2201299",
        "SUID" : 276971,
        "sbml_compartment" : "compartment_74700",
        "selected" : false,
        "cyId" : "metaid_978"
      },
      "position" : {
        "x" : 401.9925026236772,
        "y" : -484.7993285876439
      },
      "selected" : false
    }, {
      "data" : {
        "id" : "276965",
        "sbo" : "SBO:0000253",
        "constant" : false,
        "metaId" : "metaid_977",
        "hasOnlySubstanceUnits" : false,
        "label" : "viral dsRNA:TLR3:TICAM1:K63pUb-TRAF6 [endosome membrane]",
        "compartmentCode" : 6,
        "shared_name" : "viral dsRNA:TLR3:TICAM1:K63pUb-TRAF6 [endosome membrane]",
        "sbml_type" : "species",
        "sbml_type_ext" : "species",
        "boundaryCondition" : false,
        "sbml_id" : "species_450309",
        "SUID" : 276965,
        "sbml_compartment" : "compartment_74700",
        "selected" : false,
        "cyId" : "metaid_977"
      },
      "position" : {
        "x" : -141.5540977181197,
        "y" : -594.9595458728002
      },
      "selected" : false
    }, {
      "data" : {
        "id" : "276959",
        "sbo" : "SBO:0000253",
        "constant" : false,
        "metaId" : "metaid_976",
        "hasOnlySubstanceUnits" : false,
        "label" : "NFKB1(1-433), NFKB2(1-454):RELA [cytosol]",
        "compartmentCode" : 1,
        "shared_name" : "NFKB1(1-433), NFKB2(1-454):RELA [cytosol]",
        "sbml_type" : "species",
        "sbml_type_ext" : "species",
        "boundaryCondition" : false,
        "sbml_id" : "species_168155",
        "SUID" : 276959,
        "sbml_compartment" : "compartment_70101",
        "selected" : false,
        "cyId" : "metaid_976"
      },
      "position" : {
        "x" : -716.0408836067916,
        "y" : -97.8597991686986
      },
      "selected" : false
    }, {
      "data" : {
        "id" : "276953",
        "constant" : false,
        "metaId" : "metaid_975",
        "hasOnlySubstanceUnits" : false,
        "label" : "PLC gamma1,2 [cytosol]",
        "compartmentCode" : 1,
        "shared_name" : "PLC gamma1,2 [cytosol]",
        "sbml_type" : "species",
        "sbml_type_ext" : "species",
        "boundaryCondition" : false,
        "sbml_id" : "species_1169089",
        "SUID" : 276953,
        "sbml_compartment" : "compartment_70101",
        "selected" : false,
        "cyId" : "metaid_975"
      },
      "position" : {
        "x" : -464.9680686653853,
        "y" : 392.2894470471217
      },
      "selected" : false
    }, {
      "data" : {
        "id" : "276947",
        "sbo" : "SBO:0000297",
        "constant" : false,
        "metaId" : "metaid_974",
        "hasOnlySubstanceUnits" : false,
        "label" : "STAT6 [cytosol]",
        "compartmentCode" : 1,
        "shared_name" : "STAT6 [cytosol]",
        "sbml_type" : "species",
        "sbml_type_ext" : "species",
        "boundaryCondition" : false,
        "sbml_id" : "species_3249376",
        "SUID" : 276947,
        "sbml_compartment" : "compartment_70101",
        "selected" : false,
        "cyId" : "metaid_974"
      },
      "position" : {
        "x" : -670.2012839974166,
        "y" : 50.09899447143812
      },
      "selected" : false
    }, {
      "data" : {
        "id" : "276941",
        "sbo" : "SBO:0000253",
        "constant" : false,
        "metaId" : "metaid_973",
        "hasOnlySubstanceUnits" : false,
        "label" : "C3(H2O):CFB [extracellular region]",
        "compartmentCode" : 4,
        "shared_name" : "C3(H2O):CFB [extracellular region]",
        "sbml_type" : "species",
        "sbml_type_ext" : "species",
        "boundaryCondition" : false,
        "sbml_id" : "species_182529",
        "SUID" : 276941,
        "sbml_compartment" : "compartment_984",
        "selected" : false,
        "cyId" : "metaid_973"
      },
      "position" : {
        "x" : 1206.6009620963334,
        "y" : 677.9825927990748
      },
      "selected" : false
    }, {
      "data" : {
        "id" : "276935",
        "sbo" : "SBO:0000240",
        "constant" : false,
        "metaId" : "metaid_972",
        "hasOnlySubstanceUnits" : false,
        "label" : "Peptidyl-Lys-NCl2 [phagocytic vesicle lumen]",
        "compartmentCode" : 13,
        "shared_name" : "Peptidyl-Lys-NCl2 [phagocytic vesicle lumen]",
        "sbml_type" : "species",
        "sbml_type_ext" : "species",
        "boundaryCondition" : false,
        "sbml_id" : "species_9625918",
        "SUID" : 276935,
        "sbml_compartment" : "compartment_1222282",
        "selected" : false,
        "cyId" : "metaid_972"
      },
      "position" : {
        "x" : 744.0065407096147,
        "y" : -1132.7984740954564
      },
      "selected" : false
    }, {
      "data" : {
        "id" : "276929",
        "sbo" : "SBO:0000253",
        "constant" : false,
        "metaId" : "metaid_971",
        "hasOnlySubstanceUnits" : false,
        "label" : "TLR4:TLR6 [plasma membrane]",
        "compartmentCode" : 3,
        "shared_name" : "TLR4:TLR6 [plasma membrane]",
        "sbml_type" : "species",
        "sbml_type_ext" : "species",
        "boundaryCondition" : false,
        "sbml_id" : "species_8869699",
        "SUID" : 276929,
        "sbml_compartment" : "compartment_876",
        "selected" : false,
        "cyId" : "metaid_971"
      },
      "position" : {
        "x" : 145.96236651527875,
        "y" : 845.7775146740748
      },
      "selected" : false
    }, {
      "data" : {
        "id" : "276923",
        "sbo" : "SBO:0000253",
        "constant" : false,
        "metaId" : "metaid_970",
        "hasOnlySubstanceUnits" : false,
        "label" : "DAG:p-5Y-PKC-theta:CBM oligomer:TRAF6 [plasma membrane]",
        "compartmentCode" : 3,
        "shared_name" : "DAG:p-5Y-PKC-theta:CBM oligomer:TRAF6 [plasma membrane]",
        "sbml_type" : "species",
        "sbml_type_ext" : "species",
        "boundaryCondition" : false,
        "sbml_id" : "species_2685682",
        "SUID" : 276923,
        "sbml_compartment" : "compartment_876",
        "selected" : false,
        "cyId" : "metaid_970"
      },
      "position" : {
        "x" : 126.11570590126507,
        "y" : 301.38957522094984
      },
      "selected" : false
    }, {
      "data" : {
        "id" : "276917",
        "sbo" : "SBO:0000247",
        "constant" : false,
        "metaId" : "metaid_969",
        "hasOnlySubstanceUnits" : false,
        "label" : "L-Ala-gamma-D-Glu-L-Lys-D-Ala [extracellular region]",
        "compartmentCode" : 4,
        "shared_name" : "L-Ala-gamma-D-Glu-L-Lys-D-Ala [extracellular region]",
        "sbml_type" : "species",
        "sbml_type_ext" : "species",
        "boundaryCondition" : false,
        "sbml_id" : "species_6799975",
        "SUID" : 276917,
        "sbml_compartment" : "compartment_984",
        "selected" : false,
        "cyId" : "metaid_969"
      },
      "position" : {
        "x" : 1404.969980651021,
        "y" : 592.2021972912623
      },
      "selected" : false
    }, {
      "data" : {
        "id" : "276911",
        "sbo" : "SBO:0000253",
        "constant" : false,
        "metaId" : "metaid_968",
        "hasOnlySubstanceUnits" : false,
        "label" : "Myosin-Actin filaments [cytosol]",
        "compartmentCode" : 1,
        "shared_name" : "Myosin-Actin filaments [cytosol]",
        "sbml_type" : "species",
        "sbml_type_ext" : "species",
        "boundaryCondition" : false,
        "sbml_id" : "species_2029139",
        "SUID" : 276911,
        "sbml_compartment" : "compartment_70101",
        "selected" : false,
        "cyId" : "metaid_968"
      },
      "position" : {
        "x" : -305.8910422981978,
        "y" : -312.4852111560033
      },
      "selected" : false
    }, {
      "data" : {
        "id" : "276905",
        "sbo" : "SBO:0000240",
        "constant" : false,
        "metaId" : "metaid_967",
        "hasOnlySubstanceUnits" : false,
        "label" : "Peptide-Methionine (S)-Sulfoxide [cytosol]",
        "compartmentCode" : 1,
        "shared_name" : "Peptide-Methionine (S)-Sulfoxide [cytosol]",
        "sbml_type" : "species",
        "sbml_type_ext" : "species",
        "boundaryCondition" : false,
        "sbml_id" : "species_1222452",
        "SUID" : 276905,
        "sbml_compartment" : "compartment_70101",
        "selected" : false,
        "cyId" : "metaid_967"
      },
      "position" : {
        "x" : -957.3660178841353,
        "y" : -436.44599606811266
      },
      "selected" : false
    }, {
      "data" : {
        "id" : "276899",
        "sbo" : "SBO:0000297",
        "constant" : false,
        "metaId" : "metaid_966",
        "hasOnlySubstanceUnits" : false,
        "label" : "MAP3K8 [cytosol]",
        "compartmentCode" : 1,
        "shared_name" : "MAP3K8 [cytosol]",
        "sbml_type" : "species",
        "sbml_type_ext" : "species",
        "boundaryCondition" : false,
        "sbml_id" : "species_389388",
        "SUID" : 276899,
        "sbml_compartment" : "compartment_70101",
        "selected" : false,
        "cyId" : "metaid_966"
      },
      "position" : {
        "x" : -642.5973411263228,
        "y" : -501.8050658923314
      },
      "selected" : false
    }, {
      "data" : {
        "id" : "276893",
        "constant" : false,
        "metaId" : "metaid_965",
        "hasOnlySubstanceUnits" : false,
        "label" : "F-actin capping protein alpha protein fragment TRTK-12 [extracellular region]",
        "compartmentCode" : 4,
        "shared_name" : "F-actin capping protein alpha protein fragment TRTK-12 [extracellular region]",
        "sbml_type" : "species",
        "sbml_type_ext" : "species",
        "boundaryCondition" : false,
        "sbml_id" : "species_879446",
        "SUID" : 276893,
        "sbml_compartment" : "compartment_984",
        "selected" : false,
        "cyId" : "metaid_965"
      },
      "position" : {
        "x" : 1250.9556984244584,
        "y" : 322.5642273205592
      },
      "selected" : false
    }, {
      "data" : {
        "id" : "276887",
        "constant" : false,
        "metaId" : "metaid_964",
        "hasOnlySubstanceUnits" : false,
        "label" : "Secretory granule lumen proteins [extracellular region]",
        "compartmentCode" : 4,
        "shared_name" : "Secretory granule lumen proteins [extracellular region]",
        "sbml_type" : "species",
        "sbml_type_ext" : "species",
        "boundaryCondition" : false,
        "sbml_id" : "species_6806526",
        "SUID" : 276887,
        "sbml_compartment" : "compartment_984",
        "selected" : false,
        "cyId" : "metaid_964"
      },
      "position" : {
        "x" : 1563.543222838521,
        "y" : 879.4223510998561
      },
      "selected" : false
    }, {
      "data" : {
        "id" : "276881",
        "sbo" : "SBO:0000253",
        "constant" : false,
        "metaId" : "metaid_963",
        "hasOnlySubstanceUnits" : false,
        "label" : "TLR1:TLR2 [plasma membrane]",
        "compartmentCode" : 3,
        "shared_name" : "TLR1:TLR2 [plasma membrane]",
        "sbml_type" : "species",
        "sbml_type_ext" : "species",
        "boundaryCondition" : false,
        "sbml_id" : "species_168946",
        "SUID" : 276881,
        "sbml_compartment" : "compartment_876",
        "selected" : false,
        "cyId" : "metaid_963"
      },
      "position" : {
        "x" : 710.6430763541459,
        "y" : 406.22346804321546
      },
      "selected" : false
    }, {
      "data" : {
        "id" : "276875",
        "sbo" : "SBO:0000297",
        "constant" : false,
        "metaId" : "metaid_962",
        "hasOnlySubstanceUnits" : false,
        "label" : "USP14 [cytosol]",
        "compartmentCode" : 1,
        "shared_name" : "USP14 [cytosol]",
        "sbml_type" : "species",
        "sbml_type_ext" : "species",
        "boundaryCondition" : false,
        "sbml_id" : "species_5689541",
        "SUID" : 276875,
        "sbml_compartment" : "compartment_70101",
        "selected" : false,
        "cyId" : "metaid_962"
      },
      "position" : {
        "x" : -679.7400413216353,
        "y" : -283.3835571032689
      },
      "selected" : false
    }, {
      "data" : {
        "id" : "276869",
        "sbo" : "SBO:0000253",
        "constant" : false,
        "metaId" : "metaid_961",
        "hasOnlySubstanceUnits" : false,
        "label" : "clustered IgG-Ag:p-FCGRs [plasma membrane]",
        "compartmentCode" : 3,
        "shared_name" : "clustered IgG-Ag:p-FCGRs [plasma membrane]",
        "sbml_type" : "species",
        "sbml_type_ext" : "species",
        "boundaryCondition" : false,
        "sbml_id" : "species_2029128",
        "SUID" : 276869,
        "sbml_compartment" : "compartment_876",
        "selected" : false,
        "cyId" : "metaid_961"
      },
      "position" : {
        "x" : 130.6808876334428,
        "y" : 13.740985133059212
      },
      "selected" : false
    }, {
      "data" : {
        "id" : "276863",
        "sbo" : "SBO:0000253",
        "constant" : false,
        "metaId" : "metaid_960",
        "hasOnlySubstanceUnits" : false,
        "label" : "NKG2D dimer [plasma membrane]",
        "compartmentCode" : 3,
        "shared_name" : "NKG2D dimer [plasma membrane]",
        "sbml_type" : "species",
        "sbml_type_ext" : "species",
        "boundaryCondition" : false,
        "sbml_id" : "species_210233",
        "SUID" : 276863,
        "sbml_compartment" : "compartment_876",
        "selected" : false,
        "cyId" : "metaid_960"
      },
      "position" : {
        "x" : 105.98617022621625,
        "y" : 756.2625000256373
      },
      "selected" : false
    }, {
      "data" : {
        "id" : "276857",
        "sbo" : "SBO:0000240",
        "constant" : false,
        "metaId" : "metaid_959",
        "hasOnlySubstanceUnits" : false,
        "label" : "NLRP3 elicitors:NLRP3 oligomer [cytosol]",
        "compartmentCode" : 1,
        "shared_name" : "NLRP3 elicitors:NLRP3 oligomer [cytosol]",
        "sbml_type" : "species",
        "sbml_type_ext" : "species",
        "boundaryCondition" : false,
        "sbml_id" : "species_1296409",
        "SUID" : 276857,
        "sbml_compartment" : "compartment_70101",
        "selected" : false,
        "cyId" : "metaid_959"
      },
      "position" : {
        "x" : -846.1600852669478,
        "y" : -396.71918942748766
      },
      "selected" : false
    }, {
      "data" : {
        "id" : "276851",
        "sbo" : "SBO:0000253",
        "constant" : false,
        "metaId" : "metaid_958",
        "hasOnlySubstanceUnits" : false,
        "label" : "dsDNA:AIM2 [cytosol]",
        "compartmentCode" : 1,
        "shared_name" : "dsDNA:AIM2 [cytosol]",
        "sbml_type" : "species",
        "sbml_type_ext" : "species",
        "boundaryCondition" : false,
        "sbml_id" : "species_874096",
        "SUID" : 276851,
        "sbml_compartment" : "compartment_70101",
        "selected" : false,
        "cyId" : "metaid_958"
      },
      "position" : {
        "x" : -938.5561423958541,
        "y" : -488.52033688842516
      },
      "selected" : false
    }, {
      "data" : {
        "id" : "276845",
        "sbo" : "SBO:0000253",
        "constant" : false,
        "metaId" : "metaid_957",
        "hasOnlySubstanceUnits" : false,
        "label" : "p-p38 MAPK: p-S272,T222,T334-MAPKAPK2, p-S,2T-MAPKAPK3 [cytosol]",
        "compartmentCode" : 1,
        "shared_name" : "p-p38 MAPK: p-S272,T222,T334-MAPKAPK2, p-S,2T-MAPKAPK3 [cytosol]",
        "sbml_type" : "species",
        "sbml_type_ext" : "species",
        "boundaryCondition" : false,
        "sbml_id" : "species_450241",
        "SUID" : 276845,
        "sbml_compartment" : "compartment_70101",
        "selected" : false,
        "cyId" : "metaid_957"
      },
      "position" : {
        "x" : -1048.875478333354,
        "y" : -286.21801450072985
      },
      "selected" : false
    }, {
      "data" : {
        "id" : "276839",
        "constant" : false,
        "metaId" : "metaid_956",
        "hasOnlySubstanceUnits" : false,
        "label" : "WASP/N-WASP [cytosol]",
        "compartmentCode" : 1,
        "shared_name" : "WASP/N-WASP [cytosol]",
        "sbml_type" : "species",
        "sbml_type_ext" : "species",
        "boundaryCondition" : false,
        "sbml_id" : "species_201892",
        "SUID" : 276839,
        "sbml_compartment" : "compartment_70101",
        "selected" : false,
        "cyId" : "metaid_956"
      },
      "position" : {
        "x" : -668.3867698372603,
        "y" : -8.199471257321647
      },
      "selected" : false
    }, {
      "data" : {
        "id" : "276833",
        "constant" : false,
        "metaId" : "metaid_955",
        "hasOnlySubstanceUnits" : false,
        "label" : "Alpha-defensins [extracellular region]",
        "compartmentCode" : 4,
        "shared_name" : "Alpha-defensins [extracellular region]",
        "sbml_type" : "species",
        "sbml_type_ext" : "species",
        "boundaryCondition" : false,
        "sbml_id" : "species_1471333",
        "SUID" : 276833,
        "sbml_compartment" : "compartment_984",
        "selected" : false,
        "cyId" : "metaid_955"
      },
      "position" : {
        "x" : 1268.5621437369584,
        "y" : 596.1776001232936
      },
      "selected" : false
    }, {
      "data" : {
        "id" : "276827",
        "constant" : false,
        "metaId" : "metaid_954",
        "hasOnlySubstanceUnits" : false,
        "label" : "viral dsRNA:IFIH1, 2xviral dsRNA:2xK63polyUb-DDX58:2xRNF135,TRIM25:2xATP [cytosol]",
        "compartmentCode" : 1,
        "shared_name" : "viral dsRNA:IFIH1, 2xviral dsRNA:2xK63polyUb-DDX58:2xRNF135,TRIM25:2xATP [cytosol]",
        "sbml_type" : "species",
        "sbml_type_ext" : "species",
        "boundaryCondition" : false,
        "sbml_id" : "species_918192",
        "SUID" : 276827,
        "sbml_compartment" : "compartment_70101",
        "selected" : false,
        "cyId" : "metaid_954"
      },
      "position" : {
        "x" : -693.5345359505416,
        "y" : -813.5040405017064
      },
      "selected" : false
    }, {
      "data" : {
        "id" : "276821",
        "sbo" : "SBO:0000297",
        "constant" : false,
        "metaId" : "metaid_953",
        "hasOnlySubstanceUnits" : false,
        "label" : "BAIAP2 [cytosol]",
        "compartmentCode" : 1,
        "shared_name" : "BAIAP2 [cytosol]",
        "sbml_type" : "species",
        "sbml_type_ext" : "species",
        "boundaryCondition" : false,
        "sbml_id" : "species_442574",
        "SUID" : 276821,
        "sbml_compartment" : "compartment_70101",
        "selected" : false,
        "cyId" : "metaid_953"
      },
      "position" : {
        "x" : -558.1416526497603,
        "y" : 158.3849518078639
      },
      "selected" : false
    }, {
      "data" : {
        "id" : "276815",
        "sbo" : "SBO:0000240",
        "constant" : false,
        "metaId" : "metaid_952",
        "hasOnlySubstanceUnits" : false,
        "label" : "5'-ppp-AU-rich dsRNA [cytosol]",
        "compartmentCode" : 1,
        "shared_name" : "5'-ppp-AU-rich dsRNA [cytosol]",
        "sbml_type" : "species",
        "sbml_type_ext" : "species",
        "boundaryCondition" : false,
        "sbml_id" : "species_1964477",
        "SUID" : 276815,
        "sbml_compartment" : "compartment_70101",
        "selected" : false,
        "cyId" : "metaid_952"
      },
      "position" : {
        "x" : -752.5015769661666,
        "y" : -795.5510375720189
      },
      "selected" : false
    }, {
      "data" : {
        "id" : "276809",
        "sbo" : "SBO:0000297",
        "constant" : false,
        "metaId" : "metaid_951",
        "hasOnlySubstanceUnits" : false,
        "label" : "TBK1 [cytosol]",
        "compartmentCode" : 1,
        "shared_name" : "TBK1 [cytosol]",
        "sbml_type" : "species",
        "sbml_type_ext" : "species",
        "boundaryCondition" : false,
        "sbml_id" : "species_166267",
        "SUID" : 276809,
        "sbml_compartment" : "compartment_70101",
        "selected" : false,
        "cyId" : "metaid_951"
      },
      "position" : {
        "x" : -664.6537986458541,
        "y" : -347.13676144897204
      },
      "selected" : false
    }, {
      "data" : {
        "id" : "276803",
        "constant" : false,
        "metaId" : "metaid_950",
        "hasOnlySubstanceUnits" : false,
        "label" : "NLRP3 elicitor small molecules [cytosol]",
        "compartmentCode" : 1,
        "shared_name" : "NLRP3 elicitor small molecules [cytosol]",
        "sbml_type" : "species",
        "sbml_type_ext" : "species",
        "boundaryCondition" : false,
        "sbml_id" : "species_877245",
        "SUID" : 276803,
        "sbml_compartment" : "compartment_70101",
        "selected" : false,
        "cyId" : "metaid_950"
      },
      "position" : {
        "x" : -1095.6402488411666,
        "y" : -326.7304809313939
      },
      "selected" : false
    }, {
      "data" : {
        "id" : "276797",
        "sbo" : "SBO:0000240",
        "constant" : false,
        "metaId" : "metaid_949",
        "hasOnlySubstanceUnits" : false,
        "label" : "Unsaturated lipid [plasma membrane]",
        "compartmentCode" : 3,
        "shared_name" : "Unsaturated lipid [plasma membrane]",
        "sbml_type" : "species",
        "sbml_type_ext" : "species",
        "boundaryCondition" : false,
        "sbml_id" : "species_6788963",
        "SUID" : 276797,
        "sbml_compartment" : "compartment_876",
        "selected" : false,
        "cyId" : "metaid_949"
      },
      "position" : {
        "x" : 346.2138161002397,
        "y" : -218.7010619860814
      },
      "selected" : false
    }, {
      "data" : {
        "id" : "276791",
        "sbo" : "SBO:0000253",
        "constant" : false,
        "metaId" : "metaid_948",
        "hasOnlySubstanceUnits" : false,
        "label" : "p-5Y-LAT:PLCG1:GADS:p-3Y-SLP-76:BTK:p-VAV [plasma membrane]",
        "compartmentCode" : 3,
        "shared_name" : "p-5Y-LAT:PLCG1:GADS:p-3Y-SLP-76:BTK:p-VAV [plasma membrane]",
        "sbml_type" : "species",
        "sbml_type_ext" : "species",
        "boundaryCondition" : false,
        "sbml_id" : "species_2424469",
        "SUID" : 276791,
        "sbml_compartment" : "compartment_876",
        "selected" : false,
        "cyId" : "metaid_948"
      },
      "position" : {
        "x" : -320.0258079231978,
        "y" : 550.6553222912623
      },
      "selected" : false
    }, {
      "data" : {
        "id" : "276785",
        "sbo" : "SBO:0000253",
        "constant" : false,
        "metaId" : "metaid_947",
        "hasOnlySubstanceUnits" : false,
        "label" : "clustered IgG-Ag:FCGRs [plasma membrane]",
        "compartmentCode" : 3,
        "shared_name" : "clustered IgG-Ag:FCGRs [plasma membrane]",
        "sbml_type" : "species",
        "sbml_type_ext" : "species",
        "boundaryCondition" : false,
        "sbml_id" : "species_2029146",
        "SUID" : 276785,
        "sbml_compartment" : "compartment_876",
        "selected" : false,
        "cyId" : "metaid_947"
      },
      "position" : {
        "x" : -136.798314637065,
        "y" : 445.52839968384046
      },
      "selected" : false
    }, {
      "data" : {
        "id" : "276779",
        "sbo" : "SBO:0000297",
        "constant" : false,
        "metaId" : "metaid_946",
        "hasOnlySubstanceUnits" : false,
        "label" : "TREM1 [plasma membrane]",
        "compartmentCode" : 3,
        "shared_name" : "TREM1 [plasma membrane]",
        "sbml_type" : "species",
        "sbml_type_ext" : "species",
        "boundaryCondition" : false,
        "sbml_id" : "species_197654",
        "SUID" : 276779,
        "sbml_compartment" : "compartment_876",
        "selected" : false,
        "cyId" : "metaid_946"
      },
      "position" : {
        "x" : -14.430631226420473,
        "y" : 482.2001831311061
      },
      "selected" : false
    }, {
      "data" : {
        "id" : "276773",
        "constant" : false,
        "metaId" : "metaid_945",
        "hasOnlySubstanceUnits" : false,
        "label" : "FCN1 ligands [plasma membrane]",
        "compartmentCode" : 3,
        "shared_name" : "FCN1 ligands [plasma membrane]",
        "sbml_type" : "species",
        "sbml_type_ext" : "species",
        "boundaryCondition" : false,
        "sbml_id" : "species_2855114",
        "SUID" : 276773,
        "sbml_compartment" : "compartment_876",
        "selected" : false,
        "cyId" : "metaid_945"
      },
      "position" : {
        "x" : 627.3385719596147,
        "y" : 276.6478149670436
      },
      "selected" : false
    }, {
      "data" : {
        "id" : "276767",
        "sbo" : "SBO:0000253",
        "constant" : false,
        "metaId" : "metaid_944",
        "hasOnlySubstanceUnits" : false,
        "label" : "viral dsRNA :TLR3 [endosome membrane]",
        "compartmentCode" : 6,
        "shared_name" : "viral dsRNA :TLR3 [endosome membrane]",
        "sbml_type" : "species",
        "sbml_type_ext" : "species",
        "boundaryCondition" : false,
        "sbml_id" : "species_167985",
        "SUID" : 276767,
        "sbml_compartment" : "compartment_74700",
        "selected" : false,
        "cyId" : "metaid_944"
      },
      "position" : {
        "x" : 309.5191902457475,
        "y" : -827.2376830798314
      },
      "selected" : false
    }, {
      "data" : {
        "id" : "276761",
        "constant" : false,
        "metaId" : "metaid_942",
        "hasOnlySubstanceUnits" : false,
        "label" : "Ficolin-rich granule lumen proteins [ficolin-1-rich granule lumen]",
        "compartmentCode" : 27,
        "shared_name" : "Ficolin-rich granule lumen proteins [ficolin-1-rich granule lumen]",
        "sbml_type" : "species",
        "sbml_type_ext" : "species",
        "boundaryCondition" : false,
        "sbml_id" : "species_6800431",
        "SUID" : 276761,
        "sbml_compartment" : "compartment_6800405",
        "selected" : false,
        "cyId" : "metaid_942"
      },
      "position" : {
        "x" : 1868.753183776021,
        "y" : 679.4008667248561
      },
      "selected" : false
    }, {
      "data" : {
        "id" : "276755",
        "sbo" : "SBO:0000297",
        "constant" : false,
        "metaId" : "metaid_941",
        "hasOnlySubstanceUnits" : false,
        "label" : "IKBKG [cytosol]",
        "compartmentCode" : 1,
        "shared_name" : "IKBKG [cytosol]",
        "sbml_type" : "species",
        "sbml_type_ext" : "species",
        "boundaryCondition" : false,
        "sbml_id" : "species_168108",
        "SUID" : 276755,
        "sbml_compartment" : "compartment_70101",
        "selected" : false,
        "cyId" : "metaid_941"
      },
      "position" : {
        "x" : -544.4310203255416,
        "y" : -745.8381469470189
      },
      "selected" : false
    }, {
      "data" : {
        "id" : "276749",
        "sbo" : "SBO:0000253",
        "constant" : false,
        "metaId" : "metaid_940",
        "hasOnlySubstanceUnits" : false,
        "label" : "p-S927,S932-NFKB1(1-968):p-S,T-MAP3K8:TNIP2 [cytosol]",
        "compartmentCode" : 1,
        "shared_name" : "p-S927,S932-NFKB1(1-968):p-S,T-MAP3K8:TNIP2 [cytosol]",
        "sbml_type" : "species",
        "sbml_type_ext" : "species",
        "boundaryCondition" : false,
        "sbml_id" : "species_5684268",
        "SUID" : 276749,
        "sbml_compartment" : "compartment_70101",
        "selected" : false,
        "cyId" : "metaid_940"
      },
      "position" : {
        "x" : -760.7152610481978,
        "y" : -279.30021359740954
      },
      "selected" : false
    }, {
      "data" : {
        "id" : "276743",
        "sbo" : "SBO:0000297",
        "constant" : false,
        "metaId" : "metaid_939",
        "hasOnlySubstanceUnits" : false,
        "label" : "CR1 [plasma membrane]",
        "compartmentCode" : 3,
        "shared_name" : "CR1 [plasma membrane]",
        "sbml_type" : "species",
        "sbml_type_ext" : "species",
        "boundaryCondition" : false,
        "sbml_id" : "species_977369",
        "SUID" : 276743,
        "sbml_compartment" : "compartment_876",
        "selected" : false,
        "cyId" : "metaid_939"
      },
      "position" : {
        "x" : 368.05839007484906,
        "y" : 721.3677246350123
      },
      "selected" : false
    }, {
      "data" : {
        "id" : "276737",
        "sbo" : "SBO:0000297",
        "constant" : false,
        "metaId" : "metaid_938",
        "hasOnlySubstanceUnits" : false,
        "label" : "LIMK1 [cytosol]",
        "compartmentCode" : 1,
        "shared_name" : "LIMK1 [cytosol]",
        "sbml_type" : "species",
        "sbml_type_ext" : "species",
        "boundaryCondition" : false,
        "sbml_id" : "species_399816",
        "SUID" : 276737,
        "sbml_compartment" : "compartment_70101",
        "selected" : false,
        "cyId" : "metaid_938"
      },
      "position" : {
        "x" : -522.6006370247603,
        "y" : -324.3922240954564
      },
      "selected" : false
    }, {
      "data" : {
        "id" : "276731",
        "sbo" : "SBO:0000297",
        "constant" : false,
        "metaId" : "metaid_937",
        "hasOnlySubstanceUnits" : false,
        "label" : "TRAF6 [cytosol]",
        "compartmentCode" : 1,
        "shared_name" : "TRAF6 [cytosol]",
        "sbml_type" : "species",
        "sbml_type_ext" : "species",
        "boundaryCondition" : false,
        "sbml_id" : "species_166366",
        "SUID" : 276731,
        "sbml_compartment" : "compartment_70101",
        "selected" : false,
        "cyId" : "metaid_937"
      },
      "position" : {
        "x" : -26.19720227134235,
        "y" : -145.60111691772204
      },
      "selected" : false
    }, {
      "data" : {
        "id" : "276725",
        "sbo" : "SBO:0000253",
        "constant" : false,
        "metaId" : "metaid_936",
        "hasOnlySubstanceUnits" : false,
        "label" : "N-ter TLR9 dimer:unmethylated CpG DNA [endosome membrane]",
        "compartmentCode" : 6,
        "shared_name" : "N-ter TLR9 dimer:unmethylated CpG DNA [endosome membrane]",
        "sbml_type" : "species",
        "sbml_type_ext" : "species",
        "boundaryCondition" : false,
        "sbml_id" : "species_1679094",
        "SUID" : 276725,
        "sbml_compartment" : "compartment_74700",
        "selected" : false,
        "cyId" : "metaid_936"
      },
      "position" : {
        "x" : 364.25574725258343,
        "y" : -748.6748779040502
      },
      "selected" : false
    }, {
      "data" : {
        "id" : "276719",
        "sbo" : "SBO:0000253",
        "constant" : false,
        "metaId" : "metaid_935",
        "hasOnlySubstanceUnits" : false,
        "label" : "CFI:CFH,FHR3:iC3b [plasma membrane]",
        "compartmentCode" : 3,
        "shared_name" : "CFI:CFH,FHR3:iC3b [plasma membrane]",
        "sbml_type" : "species",
        "sbml_type_ext" : "species",
        "boundaryCondition" : false,
        "sbml_id" : "species_8852842",
        "SUID" : 276719,
        "sbml_compartment" : "compartment_876",
        "selected" : false,
        "cyId" : "metaid_935"
      },
      "position" : {
        "x" : 644.9327492057084,
        "y" : 408.6699096936061
      },
      "selected" : false
    }, {
      "data" : {
        "id" : "276713",
        "constant" : false,
        "metaId" : "metaid_934",
        "hasOnlySubstanceUnits" : false,
        "label" : "TBK1, IKBKE [cytosol]",
        "compartmentCode" : 1,
        "shared_name" : "TBK1, IKBKE [cytosol]",
        "sbml_type" : "species",
        "sbml_type_ext" : "species",
        "boundaryCondition" : false,
        "sbml_id" : "species_450329",
        "SUID" : 276713,
        "sbml_compartment" : "compartment_70101",
        "selected" : false,
        "cyId" : "metaid_934"
      },
      "position" : {
        "x" : -209.2527061165572,
        "y" : -688.5401733142064
      },
      "selected" : false
    }, {
      "data" : {
        "id" : "276707",
        "sbo" : "SBO:0000253",
        "constant" : false,
        "metaId" : "metaid_933",
        "hasOnlySubstanceUnits" : false,
        "label" : "Active NIK:p-S176,180-IKKA dimer:p100:RELB [cytosol]",
        "compartmentCode" : 1,
        "shared_name" : "Active NIK:p-S176,180-IKKA dimer:p100:RELB [cytosol]",
        "sbml_type" : "species",
        "sbml_type_ext" : "species",
        "boundaryCondition" : false,
        "sbml_id" : "species_5607690",
        "SUID" : 276707,
        "sbml_compartment" : "compartment_70101",
        "selected" : false,
        "cyId" : "metaid_933"
      },
      "position" : {
        "x" : -463.69420391929157,
        "y" : -188.17777707397204
      },
      "selected" : false
    }, {
      "data" : {
        "id" : "276701",
        "sbo" : "SBO:0000297",
        "constant" : false,
        "metaId" : "metaid_932",
        "hasOnlySubstanceUnits" : false,
        "label" : "C2 [extracellular region]",
        "compartmentCode" : 4,
        "shared_name" : "C2 [extracellular region]",
        "sbml_type" : "species",
        "sbml_type_ext" : "species",
        "boundaryCondition" : false,
        "sbml_id" : "species_166778",
        "SUID" : 276701,
        "sbml_compartment" : "compartment_984",
        "selected" : false,
        "cyId" : "metaid_932"
      },
      "position" : {
        "x" : 1108.556894713521,
        "y" : 463.4045593518092
      },
      "selected" : false
    }, {
      "data" : {
        "id" : "276695",
        "sbo" : "SBO:0000253",
        "constant" : false,
        "metaId" : "metaid_931",
        "hasOnlySubstanceUnits" : false,
        "label" : "RNA Polymerase III Holoenzyme [cytosol]",
        "compartmentCode" : 1,
        "shared_name" : "RNA Polymerase III Holoenzyme [cytosol]",
        "sbml_type" : "species",
        "sbml_type_ext" : "species",
        "boundaryCondition" : false,
        "sbml_id" : "species_1964460",
        "SUID" : 276695,
        "sbml_compartment" : "compartment_70101",
        "selected" : false,
        "cyId" : "metaid_931"
      },
      "position" : {
        "x" : -931.7261253060103,
        "y" : -766.2055785876439
      },
      "selected" : false
    }, {
      "data" : {
        "id" : "276689",
        "sbo" : "SBO:0000253",
        "constant" : false,
        "metaId" : "metaid_930",
        "hasOnlySubstanceUnits" : false,
        "label" : "C5 [extracellular region]",
        "compartmentCode" : 4,
        "shared_name" : "C5 [extracellular region]",
        "sbml_type" : "species",
        "sbml_type_ext" : "species",
        "boundaryCondition" : false,
        "sbml_id" : "species_173676",
        "SUID" : 276689,
        "sbml_compartment" : "compartment_984",
        "selected" : false,
        "cyId" : "metaid_930"
      },
      "position" : {
        "x" : 1153.793466979146,
        "y" : 542.4436523693873
      },
      "selected" : false
    }, {
      "data" : {
        "id" : "276683",
        "constant" : false,
        "metaId" : "metaid_929",
        "hasOnlySubstanceUnits" : false,
        "label" : "p-MAPK8,9,10 [nucleoplasm]",
        "compartmentCode" : 2,
        "shared_name" : "p-MAPK8,9,10 [nucleoplasm]",
        "sbml_type" : "species",
        "sbml_type_ext" : "species",
        "boundaryCondition" : false,
        "sbml_id" : "species_450253",
        "SUID" : 276683,
        "sbml_compartment" : "compartment_7660",
        "selected" : false,
        "cyId" : "metaid_929"
      },
      "position" : {
        "x" : -1193.8148093880416,
        "y" : 474.9032165783717
      },
      "selected" : false
    }, {
      "data" : {
        "id" : "276677",
        "sbo" : "SBO:0000253",
        "constant" : false,
        "metaId" : "metaid_928",
        "hasOnlySubstanceUnits" : false,
        "label" : "TRAF6:p-3S,3T-IRAK1:p-S,2T-IRAK4:oligo-MyD88:activated TLR7/8 or 9 [endosome membrane]",
        "compartmentCode" : 6,
        "shared_name" : "TRAF6:p-3S,3T-IRAK1:p-S,2T-IRAK4:oligo-MyD88:activated TLR7/8 or 9 [endosome membrane]",
        "sbml_type" : "species",
        "sbml_type_ext" : "species",
        "boundaryCondition" : false,
        "sbml_id" : "species_975148",
        "SUID" : 276677,
        "sbml_compartment" : "compartment_74700",
        "selected" : false,
        "cyId" : "metaid_928"
      },
      "position" : {
        "x" : 14.393534117817808,
        "y" : -416.8841369372533
      },
      "selected" : false
    }, {
      "data" : {
        "id" : "276671",
        "sbo" : "SBO:0000240",
        "constant" : false,
        "metaId" : "metaid_927",
        "hasOnlySubstanceUnits" : false,
        "label" : "Peptidyl-Lys-NHCl [phagocytic vesicle lumen]",
        "compartmentCode" : 13,
        "shared_name" : "Peptidyl-Lys-NHCl [phagocytic vesicle lumen]",
        "sbml_type" : "species",
        "sbml_type_ext" : "species",
        "boundaryCondition" : false,
        "sbml_id" : "species_9625899",
        "SUID" : 276671,
        "sbml_compartment" : "compartment_1222282",
        "selected" : false,
        "cyId" : "metaid_927"
      },
      "position" : {
        "x" : 815.8264869986772,
        "y" : -1071.593273900144
      },
      "selected" : false
    }, {
      "data" : {
        "id" : "276665",
        "sbo" : "SBO:0000253",
        "constant" : false,
        "metaId" : "metaid_926",
        "hasOnlySubstanceUnits" : false,
        "label" : "TRAF6:hp-IRAK1/or p-IRAK2:p-IRAK4:oligo-MyD88:activated TLR7/8 or 9 [endosome membrane]",
        "compartmentCode" : 6,
        "shared_name" : "TRAF6:hp-IRAK1/or p-IRAK2:p-IRAK4:oligo-MyD88:activated TLR7/8 or 9 [endosome membrane]",
        "sbml_type" : "species",
        "sbml_type_ext" : "species",
        "boundaryCondition" : false,
        "sbml_id" : "species_975182",
        "SUID" : 276665,
        "sbml_compartment" : "compartment_74700",
        "selected" : false,
        "cyId" : "metaid_926"
      },
      "position" : {
        "x" : 369.35575335609906,
        "y" : -566.3047607165502
      },
      "selected" : false
    }, {
      "data" : {
        "id" : "276659",
        "sbo" : "SBO:0000253",
        "constant" : false,
        "metaId" : "metaid_925",
        "hasOnlySubstanceUnits" : false,
        "label" : "oligo-MyD88:activated TLR7-9 [endosome membrane]",
        "compartmentCode" : 6,
        "shared_name" : "oligo-MyD88:activated TLR7-9 [endosome membrane]",
        "sbml_type" : "species",
        "sbml_type_ext" : "species",
        "boundaryCondition" : false,
        "sbml_id" : "species_975114",
        "SUID" : 276659,
        "sbml_compartment" : "compartment_74700",
        "selected" : false,
        "cyId" : "metaid_925"
      },
      "position" : {
        "x" : 182.2554191886186,
        "y" : -466.2258117419408
      },
      "selected" : false
    }, {
      "data" : {
        "id" : "276653",
        "constant" : false,
        "metaId" : "metaid_924",
        "hasOnlySubstanceUnits" : false,
        "label" : "intracellular TLR3/7/8/9 [endoplasmic reticulum membrane]",
        "compartmentCode" : 8,
        "shared_name" : "intracellular TLR3/7/8/9 [endoplasmic reticulum membrane]",
        "sbml_type" : "species",
        "sbml_type_ext" : "species",
        "boundaryCondition" : false,
        "sbml_id" : "species_1679054",
        "SUID" : 276653,
        "sbml_compartment" : "compartment_12045",
        "selected" : false,
        "cyId" : "metaid_924"
      },
      "position" : {
        "x" : -926.6823020638228,
        "y" : -1315.273205540769
      },
      "selected" : false
    }, {
      "data" : {
        "id" : "276647",
        "sbo" : "SBO:0000253",
        "constant" : false,
        "metaId" : "metaid_923",
        "hasOnlySubstanceUnits" : false,
        "label" : "IRAK1 or IRAK2 :p-IRAK4:MyD88 oligomer:activated TLR5 or 10 [plasma membrane]",
        "compartmentCode" : 3,
        "shared_name" : "IRAK1 or IRAK2 :p-IRAK4:MyD88 oligomer:activated TLR5 or 10 [plasma membrane]",
        "sbml_type" : "species",
        "sbml_type_ext" : "species",
        "boundaryCondition" : false,
        "sbml_id" : "species_975875",
        "SUID" : 276647,
        "sbml_compartment" : "compartment_876",
        "selected" : false,
        "cyId" : "metaid_923"
      },
      "position" : {
        "x" : 284.55785601723187,
        "y" : 77.47346804321546
      },
      "selected" : false
    }, {
      "data" : {
        "id" : "276641",
        "sbo" : "SBO:0000253",
        "constant" : false,
        "metaId" : "metaid_922",
        "hasOnlySubstanceUnits" : false,
        "label" : "C5b:C6 [extracellular region]",
        "compartmentCode" : 4,
        "shared_name" : "C5b:C6 [extracellular region]",
        "sbml_type" : "species",
        "sbml_type_ext" : "species",
        "boundaryCondition" : false,
        "sbml_id" : "species_173711",
        "SUID" : 276641,
        "sbml_compartment" : "compartment_984",
        "selected" : false,
        "cyId" : "metaid_922"
      },
      "position" : {
        "x" : 1206.251718932271,
        "y" : 744.9816162365748
      },
      "selected" : false
    }, {
      "data" : {
        "id" : "276635",
        "sbo" : "SBO:0000253",
        "constant" : false,
        "metaId" : "metaid_921",
        "hasOnlySubstanceUnits" : false,
        "label" : "p-Y90-PKC-theta:DAG [plasma membrane]",
        "compartmentCode" : 3,
        "shared_name" : "p-Y90-PKC-theta:DAG [plasma membrane]",
        "sbml_type" : "species",
        "sbml_type_ext" : "species",
        "boundaryCondition" : false,
        "sbml_id" : "species_202300",
        "SUID" : 276635,
        "sbml_compartment" : "compartment_876",
        "selected" : false,
        "cyId" : "metaid_921"
      },
      "position" : {
        "x" : 2.8418182669877297,
        "y" : 24.436671473391243
      },
      "selected" : false
    }, {
      "data" : {
        "id" : "276629",
        "sbo" : "SBO:0000253",
        "constant" : false,
        "metaId" : "metaid_920",
        "hasOnlySubstanceUnits" : false,
        "label" : "MurNAc:Peptide [cell wall]",
        "compartmentCode" : 22,
        "shared_name" : "MurNAc:Peptide [cell wall]",
        "sbml_type" : "species",
        "sbml_type_ext" : "species",
        "boundaryCondition" : false,
        "sbml_id" : "species_6788991",
        "SUID" : 276629,
        "sbml_compartment" : "compartment_1222574",
        "selected" : false,
        "cyId" : "metaid_920"
      },
      "position" : {
        "x" : 1095.548593932271,
        "y" : -272.3106048327611
      },
      "selected" : false
    }, {
      "data" : {
        "id" : "276623",
        "sbo" : "SBO:0000253",
        "constant" : false,
        "metaId" : "metaid_919",
        "hasOnlySubstanceUnits" : false,
        "label" : "RNASEs 3,6,7,(8):LPS,PGN [extracellular region]",
        "compartmentCode" : 4,
        "shared_name" : "RNASEs 3,6,7,(8):LPS,PGN [extracellular region]",
        "sbml_type" : "species",
        "sbml_type_ext" : "species",
        "boundaryCondition" : false,
        "sbml_id" : "species_6803051",
        "SUID" : 276623,
        "sbml_compartment" : "compartment_984",
        "selected" : false,
        "cyId" : "metaid_919"
      },
      "position" : {
        "x" : 1223.331797057271,
        "y" : 385.2237732189967
      },
      "selected" : false
    }, {
      "data" : {
        "id" : "276617",
        "sbo" : "SBO:0000253",
        "constant" : false,
        "metaId" : "metaid_918",
        "hasOnlySubstanceUnits" : false,
        "label" : "TAB1:TAB2,TAB3:TAK1 [cytosol]",
        "compartmentCode" : 1,
        "shared_name" : "TAB1:TAB2,TAB3:TAK1 [cytosol]",
        "sbml_type" : "species",
        "sbml_type_ext" : "species",
        "boundaryCondition" : false,
        "sbml_id" : "species_450277",
        "SUID" : 276617,
        "sbml_compartment" : "compartment_70101",
        "selected" : false,
        "cyId" : "metaid_918"
      },
      "position" : {
        "x" : -63.0257545174361,
        "y" : -329.06403806030016
      },
      "selected" : false
    }, {
      "data" : {
        "id" : "276611",
        "constant" : false,
        "metaId" : "metaid_917",
        "hasOnlySubstanceUnits" : false,
        "label" : "p-S218,T222-MAP2K3, p-S207,T211-MAP2K6 [cytosol]",
        "compartmentCode" : 1,
        "shared_name" : "p-S218,T222-MAP2K3, p-S207,T211-MAP2K6 [cytosol]",
        "sbml_type" : "species",
        "sbml_type_ext" : "species",
        "boundaryCondition" : false,
        "sbml_id" : "species_167984",
        "SUID" : 276611,
        "sbml_compartment" : "compartment_70101",
        "selected" : false,
        "cyId" : "metaid_917"
      },
      "position" : {
        "x" : -735.8527732552291,
        "y" : -25.642423413388542
      },
      "selected" : false
    }, {
      "data" : {
        "id" : "276605",
        "sbo" : "SBO:0000297",
        "constant" : false,
        "metaId" : "metaid_916",
        "hasOnlySubstanceUnits" : false,
        "label" : "TKFC [cytosol]",
        "compartmentCode" : 1,
        "shared_name" : "TKFC [cytosol]",
        "sbml_type" : "species",
        "sbml_type_ext" : "species",
        "boundaryCondition" : false,
        "sbml_id" : "species_918185",
        "SUID" : 276605,
        "sbml_compartment" : "compartment_70101",
        "selected" : false,
        "cyId" : "metaid_916"
      },
      "position" : {
        "x" : -1209.3091941536666,
        "y" : -485.9157836657689
      },
      "selected" : false
    }, {
      "data" : {
        "id" : "276599",
        "sbo" : "SBO:0000297",
        "constant" : false,
        "metaId" : "metaid_915",
        "hasOnlySubstanceUnits" : false,
        "label" : "CTNNB1 [cytosol]",
        "compartmentCode" : 1,
        "shared_name" : "CTNNB1 [cytosol]",
        "sbml_type" : "species",
        "sbml_type_ext" : "species",
        "boundaryCondition" : false,
        "sbml_id" : "species_448839",
        "SUID" : 276599,
        "sbml_compartment" : "compartment_70101",
        "selected" : false,
        "cyId" : "metaid_915"
      },
      "position" : {
        "x" : -756.5118308724166,
        "y" : 139.1945221203639
      },
      "selected" : false
    }, {
      "data" : {
        "id" : "276593",
        "sbo" : "SBO:0000253",
        "constant" : false,
        "metaId" : "metaid_914",
        "hasOnlySubstanceUnits" : false,
        "label" : "CLEC4A:HIV gp120,HCV gpE2 [plasma membrane]",
        "compartmentCode" : 3,
        "shared_name" : "CLEC4A:HIV gp120,HCV gpE2 [plasma membrane]",
        "sbml_type" : "species",
        "sbml_type_ext" : "species",
        "boundaryCondition" : false,
        "sbml_id" : "species_5621150",
        "SUID" : 276593,
        "sbml_compartment" : "compartment_876",
        "selected" : false,
        "cyId" : "metaid_914"
      },
      "position" : {
        "x" : 134.65758746254437,
        "y" : 830.2505981701686
      },
      "selected" : false
    }, {
      "data" : {
        "id" : "276587",
        "sbo" : "SBO:0000253",
        "constant" : false,
        "metaId" : "metaid_913",
        "hasOnlySubstanceUnits" : false,
        "label" : "C3b:Bb:C3b:Properdin  [plasma membrane]",
        "compartmentCode" : 3,
        "shared_name" : "C3b:Bb:C3b:Properdin  [plasma membrane]",
        "sbml_type" : "species",
        "sbml_type_ext" : "species",
        "boundaryCondition" : false,
        "sbml_id" : "species_174554",
        "SUID" : 276587,
        "sbml_compartment" : "compartment_876",
        "selected" : false,
        "cyId" : "metaid_913"
      },
      "position" : {
        "x" : 639.8147072135209,
        "y" : 803.6073486584498
      },
      "selected" : false
    }, {
      "data" : {
        "id" : "276581",
        "sbo" : "SBO:0000253",
        "constant" : false,
        "metaId" : "metaid_912",
        "hasOnlySubstanceUnits" : false,
        "label" : "Complement factor 3 [extracellular region]",
        "compartmentCode" : 4,
        "shared_name" : "Complement factor 3 [extracellular region]",
        "sbml_type" : "species",
        "sbml_type_ext" : "species",
        "boundaryCondition" : false,
        "sbml_id" : "species_166822",
        "SUID" : 276581,
        "sbml_compartment" : "compartment_984",
        "selected" : false,
        "cyId" : "metaid_912"
      },
      "position" : {
        "x" : 1084.0480446158647,
        "y" : 736.4667846936061
      },
      "selected" : false
    }, {
      "data" : {
        "id" : "276575",
        "constant" : false,
        "metaId" : "metaid_911",
        "hasOnlySubstanceUnits" : false,
        "label" : "TRAF2, TRAF6 [cytosol]",
        "compartmentCode" : 1,
        "shared_name" : "TRAF2, TRAF6 [cytosol]",
        "sbml_type" : "species",
        "sbml_type_ext" : "species",
        "boundaryCondition" : false,
        "sbml_id" : "species_918188",
        "SUID" : 276575,
        "sbml_compartment" : "compartment_70101",
        "selected" : false,
        "cyId" : "metaid_911"
      },
      "position" : {
        "x" : -457.72386700522907,
        "y" : -637.9127929431127
      },
      "selected" : false
    }, {
      "data" : {
        "id" : "276569",
        "sbo" : "SBO:0000297",
        "constant" : false,
        "metaId" : "metaid_910",
        "hasOnlySubstanceUnits" : false,
        "label" : "TLR3 [endolysosome membrane]",
        "compartmentCode" : 5,
        "shared_name" : "TLR3 [endolysosome membrane]",
        "sbml_type" : "species",
        "sbml_type_ext" : "species",
        "boundaryCondition" : false,
        "sbml_id" : "species_167941",
        "SUID" : 276569,
        "sbml_compartment" : "compartment_1660541",
        "selected" : false,
        "cyId" : "metaid_910"
      },
      "position" : {
        "x" : 1549.2730812369584,
        "y" : -1534.5203979235814
      },
      "selected" : false
    }, {
      "data" : {
        "id" : "276563",
        "sbo" : "SBO:0000253",
        "constant" : false,
        "metaId" : "metaid_909",
        "hasOnlySubstanceUnits" : false,
        "label" : "IRAK1/or IRAK2:p-IRAK4:MyD88 oligomer:TIRAP:activated TLR [plasma membrane]",
        "compartmentCode" : 3,
        "shared_name" : "IRAK1/or IRAK2:p-IRAK4:MyD88 oligomer:TIRAP:activated TLR [plasma membrane]",
        "sbml_type" : "species",
        "sbml_type_ext" : "species",
        "boundaryCondition" : false,
        "sbml_id" : "species_166100",
        "SUID" : 276563,
        "sbml_compartment" : "compartment_876",
        "selected" : false,
        "cyId" : "metaid_909"
      },
      "position" : {
        "x" : 370.1704811393022,
        "y" : 213.17782900512952
      },
      "selected" : false
    }, {
      "data" : {
        "id" : "276557",
        "sbo" : "SBO:0000247",
        "constant" : false,
        "metaId" : "metaid_908",
        "hasOnlySubstanceUnits" : false,
        "label" : "Cl- [phagocytic vesicle lumen]",
        "compartmentCode" : 13,
        "shared_name" : "Cl- [phagocytic vesicle lumen]",
        "sbml_type" : "species",
        "sbml_type_ext" : "species",
        "boundaryCondition" : false,
        "sbml_id" : "species_6788973",
        "SUID" : 276557,
        "sbml_compartment" : "compartment_1222282",
        "selected" : false,
        "cyId" : "metaid_908"
      },
      "position" : {
        "x" : 622.4325050650834,
        "y" : -1096.906262181394
      },
      "selected" : false
    }, {
      "data" : {
        "id" : "276551",
        "sbo" : "SBO:0000247",
        "constant" : false,
        "metaId" : "metaid_907",
        "hasOnlySubstanceUnits" : false,
        "label" : "Peroxynitrite [cytosol]",
        "compartmentCode" : 1,
        "shared_name" : "Peroxynitrite [cytosol]",
        "sbml_type" : "species",
        "sbml_type_ext" : "species",
        "boundaryCondition" : false,
        "sbml_id" : "species_1222481",
        "SUID" : 276551,
        "sbml_compartment" : "compartment_70101",
        "selected" : false,
        "cyId" : "metaid_907"
      },
      "position" : {
        "x" : -1007.9374900521041,
        "y" : -568.0437133532689
      },
      "selected" : false
    }, {
      "data" : {
        "id" : "276545",
        "constant" : false,
        "metaId" : "metaid_906",
        "hasOnlySubstanceUnits" : false,
        "label" : "SFTPA oligomer, SFTPD oligomer [extracellular region]",
        "compartmentCode" : 4,
        "shared_name" : "SFTPA oligomer, SFTPD oligomer [extracellular region]",
        "sbml_type" : "species",
        "sbml_type_ext" : "species",
        "boundaryCondition" : false,
        "sbml_id" : "species_391108",
        "SUID" : 276545,
        "sbml_compartment" : "compartment_984",
        "selected" : false,
        "cyId" : "metaid_906"
      },
      "position" : {
        "x" : 879.6989845572709,
        "y" : 518.0803711193873
      },
      "selected" : false
    }, {
      "data" : {
        "id" : "276539",
        "sbo" : "SBO:0000253",
        "constant" : false,
        "metaId" : "metaid_905",
        "hasOnlySubstanceUnits" : false,
        "label" : "Beta-defensins 1,4A,103:CCR6 [plasma membrane]",
        "compartmentCode" : 3,
        "shared_name" : "Beta-defensins 1,4A,103:CCR6 [plasma membrane]",
        "sbml_type" : "species",
        "sbml_type_ext" : "species",
        "boundaryCondition" : false,
        "sbml_id" : "species_1471343",
        "SUID" : 276539,
        "sbml_compartment" : "compartment_876",
        "selected" : false,
        "cyId" : "metaid_905"
      },
      "position" : {
        "x" : 624.2071632682084,
        "y" : 357.55110476196546
      },
      "selected" : false
    }, {
      "data" : {
        "id" : "276533",
        "sbo" : "SBO:0000247",
        "constant" : false,
        "metaId" : "metaid_904",
        "hasOnlySubstanceUnits" : false,
        "label" : "2'-deoxyadenosine 5'-monophosphate [cytosol]",
        "compartmentCode" : 1,
        "shared_name" : "2'-deoxyadenosine 5'-monophosphate [cytosol]",
        "sbml_type" : "species",
        "sbml_type_ext" : "species",
        "boundaryCondition" : false,
        "sbml_id" : "species_109386",
        "SUID" : 276533,
        "sbml_compartment" : "compartment_70101",
        "selected" : false,
        "cyId" : "metaid_904"
      },
      "position" : {
        "x" : -634.5201926888228,
        "y" : -581.0809447985814
      },
      "selected" : false
    }, {
      "data" : {
        "id" : "276527",
        "constant" : false,
        "metaId" : "metaid_903",
        "hasOnlySubstanceUnits" : false,
        "label" : "MAP2K3,MAP2K6 [cytosol]",
        "compartmentCode" : 1,
        "shared_name" : "MAP2K3,MAP2K6 [cytosol]",
        "sbml_type" : "species",
        "sbml_type_ext" : "species",
        "boundaryCondition" : false,
        "sbml_id" : "species_167916",
        "SUID" : 276527,
        "sbml_compartment" : "compartment_70101",
        "selected" : false,
        "cyId" : "metaid_903"
      },
      "position" : {
        "x" : -733.0963645638228,
        "y" : 12.81897280395765
      },
      "selected" : false
    }, {
      "data" : {
        "id" : "276521",
        "sbo" : "SBO:0000297",
        "constant" : false,
        "metaId" : "metaid_902",
        "hasOnlySubstanceUnits" : false,
        "label" : "SRC [plasma membrane]",
        "compartmentCode" : 3,
        "shared_name" : "SRC [plasma membrane]",
        "sbml_type" : "species",
        "sbml_type_ext" : "species",
        "boundaryCondition" : false,
        "sbml_id" : "species_65043",
        "SUID" : 276521,
        "sbml_compartment" : "compartment_876",
        "selected" : false,
        "cyId" : "metaid_902"
      },
      "position" : {
        "x" : 388.82313006508343,
        "y" : 12.892180659182259
      },
      "selected" : false
    }, {
      "data" : {
        "id" : "276515",
        "constant" : false,
        "metaId" : "metaid_901",
        "hasOnlySubstanceUnits" : false,
        "label" : "HSP90AA1,HSP90AB1 [cytosol]",
        "compartmentCode" : 1,
        "shared_name" : "HSP90AA1,HSP90AB1 [cytosol]",
        "sbml_type" : "species",
        "sbml_type_ext" : "species",
        "boundaryCondition" : false,
        "sbml_id" : "species_419619",
        "SUID" : 276515,
        "sbml_compartment" : "compartment_70101",
        "selected" : false,
        "cyId" : "metaid_901"
      },
      "position" : {
        "x" : -579.1979270638228,
        "y" : -135.57807614623766
      },
      "selected" : false
    }, {
      "data" : {
        "id" : "276509",
        "sbo" : "SBO:0000253",
        "constant" : false,
        "metaId" : "metaid_900",
        "hasOnlySubstanceUnits" : false,
        "label" : "pathogens:CLEC6A,CLEC4E:p-Y65,Y76-FCER1G dimer:p-6Y-SYK [plasma membrane]",
        "compartmentCode" : 3,
        "shared_name" : "pathogens:CLEC6A,CLEC4E:p-Y65,Y76-FCER1G dimer:p-6Y-SYK [plasma membrane]",
        "sbml_type" : "species",
        "sbml_type_ext" : "species",
        "boundaryCondition" : false,
        "sbml_id" : "species_5621160",
        "SUID" : 276509,
        "sbml_compartment" : "compartment_876",
        "selected" : false,
        "cyId" : "metaid_900"
      },
      "position" : {
        "x" : 212.469751769185,
        "y" : 119.1736480969264
      },
      "selected" : false
    }, {
      "data" : {
        "id" : "276503",
        "sbo" : "SBO:0000253",
        "constant" : false,
        "metaId" : "metaid_899",
        "hasOnlySubstanceUnits" : false,
        "label" : "Ku70:Ku80 heterodimer [cytosol]",
        "compartmentCode" : 1,
        "shared_name" : "Ku70:Ku80 heterodimer [cytosol]",
        "sbml_type" : "species",
        "sbml_type_ext" : "species",
        "boundaryCondition" : false,
        "sbml_id" : "species_3134809",
        "SUID" : 276503,
        "sbml_compartment" : "compartment_70101",
        "selected" : false,
        "cyId" : "metaid_899"
      },
      "position" : {
        "x" : -510.22459942710407,
        "y" : -602.9239013415502
      },
      "selected" : false
    }, {
      "data" : {
        "id" : "276497",
        "sbo" : "SBO:0000253",
        "constant" : false,
        "metaId" : "metaid_898",
        "hasOnlySubstanceUnits" : false,
        "label" : "TLR4:LY96:cleaved fibrinogen [plasma membrane]",
        "compartmentCode" : 3,
        "shared_name" : "TLR4:LY96:cleaved fibrinogen [plasma membrane]",
        "sbml_type" : "species",
        "sbml_type_ext" : "species",
        "boundaryCondition" : false,
        "sbml_id" : "species_8870679",
        "SUID" : 276497,
        "sbml_compartment" : "compartment_876",
        "selected" : false,
        "cyId" : "metaid_898"
      },
      "position" : {
        "x" : 340.9621376334428,
        "y" : 580.5478393811061
      },
      "selected" : false
    }, {
      "data" : {
        "id" : "276491",
        "constant" : false,
        "metaId" : "metaid_897",
        "hasOnlySubstanceUnits" : false,
        "label" : "p-4S,T404-IRF3,p-S477,S479-IRF7 [cytosol]",
        "compartmentCode" : 1,
        "shared_name" : "p-4S,T404-IRF3,p-S477,S479-IRF7 [cytosol]",
        "sbml_type" : "species",
        "sbml_type_ext" : "species",
        "boundaryCondition" : false,
        "sbml_id" : "species_450240",
        "SUID" : 276491,
        "sbml_compartment" : "compartment_70101",
        "selected" : false,
        "cyId" : "metaid_897"
      },
      "position" : {
        "x" : -456.5575462044478,
        "y" : -375.73759152709704
      },
      "selected" : false
    }, {
      "data" : {
        "id" : "276485",
        "sbo" : "SBO:0000253",
        "constant" : false,
        "metaId" : "metaid_896",
        "hasOnlySubstanceUnits" : false,
        "label" : "TOMM70:9b [mitochondrial outer membrane]",
        "compartmentCode" : 7,
        "shared_name" : "TOMM70:9b [mitochondrial outer membrane]",
        "sbml_type" : "species",
        "sbml_type_ext" : "species",
        "boundaryCondition" : false,
        "sbml_id" : "species_9709659",
        "SUID" : 276485,
        "sbml_compartment" : "compartment_17906",
        "selected" : false,
        "cyId" : "metaid_896"
      },
      "position" : {
        "x" : -735.4184470833541,
        "y" : -1083.4049194079564
      },
      "selected" : false
    }, {
      "data" : {
        "id" : "276479",
        "sbo" : "SBO:0000253",
        "constant" : false,
        "metaId" : "metaid_895",
        "hasOnlySubstanceUnits" : false,
        "label" : "1,3-beta-D-glucan:p-Y15-CLEC7A:SYK [plasma membrane]",
        "compartmentCode" : 3,
        "shared_name" : "1,3-beta-D-glucan:p-Y15-CLEC7A:SYK [plasma membrane]",
        "sbml_type" : "species",
        "sbml_type_ext" : "species",
        "boundaryCondition" : false,
        "sbml_id" : "species_5607685",
        "SUID" : 276479,
        "sbml_compartment" : "compartment_876",
        "selected" : false,
        "cyId" : "metaid_895"
      },
      "position" : {
        "x" : 192.94719927895062,
        "y" : -33.824808858029655
      },
      "selected" : false
    }, {
      "data" : {
        "id" : "276473",
        "sbo" : "SBO:0000253",
        "constant" : false,
        "metaId" : "metaid_894",
        "hasOnlySubstanceUnits" : false,
        "label" : "IRF3-P:IRF7-P [nucleoplasm]",
        "compartmentCode" : 2,
        "shared_name" : "IRF3-P:IRF7-P [nucleoplasm]",
        "sbml_type" : "species",
        "sbml_type_ext" : "species",
        "boundaryCondition" : false,
        "sbml_id" : "species_1027365",
        "SUID" : 276473,
        "sbml_compartment" : "compartment_7660",
        "selected" : false,
        "cyId" : "metaid_894"
      },
      "position" : {
        "x" : -1363.9854636849166,
        "y" : 393.8665649670436
      },
      "selected" : false
    }, {
      "data" : {
        "id" : "276467",
        "sbo" : "SBO:0000253",
        "constant" : false,
        "metaId" : "metaid_893",
        "hasOnlySubstanceUnits" : false,
        "label" : "SARM:TICAM1:TRAM:TLR4:LY96:LPS:CD14 [endosome membrane]",
        "compartmentCode" : 6,
        "shared_name" : "SARM:TICAM1:TRAM:TLR4:LY96:LPS:CD14 [endosome membrane]",
        "sbml_type" : "species",
        "sbml_type_ext" : "species",
        "boundaryCondition" : false,
        "sbml_id" : "species_2559578",
        "SUID" : 276467,
        "sbml_compartment" : "compartment_74700",
        "selected" : false,
        "cyId" : "metaid_893"
      },
      "position" : {
        "x" : 183.50811236488812,
        "y" : -686.6386840563939
      },
      "selected" : false
    }, {
      "data" : {
        "id" : "276461",
        "sbo" : "SBO:0000253",
        "constant" : false,
        "metaId" : "metaid_892",
        "hasOnlySubstanceUnits" : false,
        "label" : "BPI:LPS [extracellular region]",
        "compartmentCode" : 4,
        "shared_name" : "BPI:LPS [extracellular region]",
        "sbml_type" : "species",
        "sbml_type_ext" : "species",
        "boundaryCondition" : false,
        "sbml_id" : "species_6807590",
        "SUID" : 276461,
        "sbml_compartment" : "compartment_984",
        "selected" : false,
        "cyId" : "metaid_892"
      },
      "position" : {
        "x" : 1234.294931822896,
        "y" : 266.8257934826686
      },
      "selected" : false
    }, {
      "data" : {
        "id" : "276455",
        "sbo" : "SBO:0000253",
        "constant" : false,
        "metaId" : "metaid_891",
        "hasOnlySubstanceUnits" : false,
        "label" : "DAG:p-5Y-PKC-theta:CBM oligomer:TRAF6 oligomer [plasma membrane]",
        "compartmentCode" : 3,
        "shared_name" : "DAG:p-5Y-PKC-theta:CBM oligomer:TRAF6 oligomer [plasma membrane]",
        "sbml_type" : "species",
        "sbml_type_ext" : "species",
        "boundaryCondition" : false,
        "sbml_id" : "species_2685713",
        "SUID" : 276455,
        "sbml_compartment" : "compartment_876",
        "selected" : false,
        "cyId" : "metaid_891"
      },
      "position" : {
        "x" : 29.2884659110307,
        "y" : 292.77177736938734
      },
      "selected" : false
    }, {
      "data" : {
        "id" : "276449",
        "sbo" : "SBO:0000297",
        "constant" : false,
        "metaId" : "metaid_890",
        "hasOnlySubstanceUnits" : false,
        "label" : "MAP3K8 [cytosol]",
        "compartmentCode" : 1,
        "shared_name" : "MAP3K8 [cytosol]",
        "sbml_type" : "species",
        "sbml_type_ext" : "species",
        "boundaryCondition" : false,
        "sbml_id" : "species_5684259",
        "SUID" : 276449,
        "sbml_compartment" : "compartment_70101",
        "selected" : false,
        "cyId" : "metaid_890"
      },
      "position" : {
        "x" : -587.4478049935103,
        "y" : -520.3944213610814
      },
      "selected" : false
    }, {
      "data" : {
        "id" : "276443",
        "constant" : false,
        "metaId" : "metaid_889",
        "hasOnlySubstanceUnits" : false,
        "label" : "p-2Y-PAK [cytosol]",
        "compartmentCode" : 1,
        "shared_name" : "p-2Y-PAK [cytosol]",
        "sbml_type" : "species",
        "sbml_type_ext" : "species",
        "boundaryCondition" : false,
        "sbml_id" : "species_5567354",
        "SUID" : 276443,
        "sbml_compartment" : "compartment_70101",
        "selected" : false,
        "cyId" : "metaid_889"
      },
      "position" : {
        "x" : -188.28621441733844,
        "y" : -133.11434628783923
      },
      "selected" : false
    }, {
      "data" : {
        "id" : "276437",
        "sbo" : "SBO:0000253",
        "constant" : false,
        "metaId" : "metaid_888",
        "hasOnlySubstanceUnits" : false,
        "label" : "Defensins that bind Lipid II:Lipid II [plasma membrane]",
        "compartmentCode" : 3,
        "shared_name" : "Defensins that bind Lipid II:Lipid II [plasma membrane]",
        "sbml_type" : "species",
        "sbml_type_ext" : "species",
        "boundaryCondition" : false,
        "sbml_id" : "species_1471328",
        "SUID" : 276437,
        "sbml_compartment" : "compartment_876",
        "selected" : false,
        "cyId" : "metaid_888"
      },
      "position" : {
        "x" : 619.8615822135209,
        "y" : 770.3286010998561
      },
      "selected" : false
    }, {
      "data" : {
        "id" : "276431",
        "sbo" : "SBO:0000253",
        "constant" : false,
        "metaId" : "metaid_887",
        "hasOnlySubstanceUnits" : false,
        "label" : "IRAK1:p-S,2T-IRAK4 :oligo-MyD88:TIRAP:activated TLR [plasma membrane]",
        "compartmentCode" : 3,
        "shared_name" : "IRAK1:p-S,2T-IRAK4 :oligo-MyD88:TIRAP:activated TLR [plasma membrane]",
        "sbml_type" : "species",
        "sbml_type_ext" : "species",
        "boundaryCondition" : false,
        "sbml_id" : "species_937018",
        "SUID" : 276431,
        "sbml_compartment" : "compartment_876",
        "selected" : false,
        "cyId" : "metaid_887"
      },
      "position" : {
        "x" : 168.45751422035687,
        "y" : 248.7807495373561
      },
      "selected" : false
    }, {
      "data" : {
        "id" : "276425",
        "sbo" : "SBO:0000247",
        "constant" : false,
        "metaId" : "metaid_886",
        "hasOnlySubstanceUnits" : false,
        "label" : "oxidized phospholipids [extracellular region]",
        "compartmentCode" : 4,
        "shared_name" : "oxidized phospholipids [extracellular region]",
        "sbml_type" : "species",
        "sbml_type_ext" : "species",
        "boundaryCondition" : false,
        "sbml_id" : "species_2186967",
        "SUID" : 276425,
        "sbml_compartment" : "compartment_984",
        "selected" : false,
        "cyId" : "metaid_886"
      },
      "position" : {
        "x" : 1517.779795104146,
        "y" : 767.8880493420436
      },
      "selected" : false
    }, {
      "data" : {
        "id" : "276419",
        "sbo" : "SBO:0000247",
        "constant" : false,
        "metaId" : "metaid_885",
        "hasOnlySubstanceUnits" : false,
        "label" : "PI(3,4)P2 [plasma membrane]",
        "compartmentCode" : 3,
        "shared_name" : "PI(3,4)P2 [plasma membrane]",
        "sbml_type" : "species",
        "sbml_type_ext" : "species",
        "boundaryCondition" : false,
        "sbml_id" : "species_202247",
        "SUID" : 276419,
        "sbml_compartment" : "compartment_876",
        "selected" : false,
        "cyId" : "metaid_885"
      },
      "position" : {
        "x" : -125.90572125327594,
        "y" : 200.76912234009046
      },
      "selected" : false
    }, {
      "data" : {
        "id" : "276413",
        "constant" : false,
        "metaId" : "metaid_884",
        "hasOnlySubstanceUnits" : false,
        "label" : "dA, dG within DNA [cytoplasm]",
        "compartmentCode" : 11,
        "shared_name" : "dA, dG within DNA [cytoplasm]",
        "sbml_type" : "species",
        "sbml_type_ext" : "species",
        "boundaryCondition" : false,
        "sbml_id" : "species_6789054",
        "SUID" : 276413,
        "sbml_compartment" : "compartment_459",
        "selected" : false,
        "cyId" : "metaid_884"
      },
      "position" : {
        "x" : 116.0987572013139,
        "y" : -1182.3338744860814
      },
      "selected" : false
    }, {
      "data" : {
        "id" : "276407",
        "sbo" : "SBO:0000253",
        "constant" : false,
        "metaId" : "metaid_883",
        "hasOnlySubstanceUnits" : false,
        "label" : "NOD1:iE-DAP [cytosol]",
        "compartmentCode" : 1,
        "shared_name" : "NOD1:iE-DAP [cytosol]",
        "sbml_type" : "species",
        "sbml_type_ext" : "species",
        "boundaryCondition" : false,
        "sbml_id" : "species_168408",
        "SUID" : 276407,
        "sbml_compartment" : "compartment_70101",
        "selected" : false,
        "cyId" : "metaid_883"
      },
      "position" : {
        "x" : -843.0808005989791,
        "y" : -415.6042602282689
      },
      "selected" : false
    }, {
      "data" : {
        "id" : "276401",
        "sbo" : "SBO:0000297",
        "constant" : false,
        "metaId" : "metaid_882",
        "hasOnlySubstanceUnits" : false,
        "label" : "MAPK7 [nucleoplasm]",
        "compartmentCode" : 2,
        "shared_name" : "MAPK7 [nucleoplasm]",
        "sbml_type" : "species",
        "sbml_type_ext" : "species",
        "boundaryCondition" : false,
        "sbml_id" : "species_198738",
        "SUID" : 276401,
        "sbml_compartment" : "compartment_7660",
        "selected" : false,
        "cyId" : "metaid_882"
      },
      "position" : {
        "x" : -1675.461659973979,
        "y" : 541.0057861584498
      },
      "selected" : false
    }, {
      "data" : {
        "id" : "276395",
        "sbo" : "SBO:0000297",
        "constant" : false,
        "metaId" : "metaid_881",
        "hasOnlySubstanceUnits" : false,
        "label" : "RNF125 [cytosol]",
        "compartmentCode" : 1,
        "shared_name" : "RNF125 [cytosol]",
        "sbml_type" : "species",
        "sbml_type_ext" : "species",
        "boundaryCondition" : false,
        "sbml_id" : "species_918184",
        "SUID" : 276395,
        "sbml_compartment" : "compartment_70101",
        "selected" : false,
        "cyId" : "metaid_881"
      },
      "position" : {
        "x" : -1070.073720520854,
        "y" : -216.3117492419408
      },
      "selected" : false
    }, {
      "data" : {
        "id" : "276389",
        "sbo" : "SBO:0000247",
        "constant" : false,
        "metaId" : "metaid_880",
        "hasOnlySubstanceUnits" : false,
        "label" : "ManLAM [plasma membrane]",
        "compartmentCode" : 3,
        "shared_name" : "ManLAM [plasma membrane]",
        "sbml_type" : "species",
        "sbml_type_ext" : "species",
        "boundaryCondition" : false,
        "sbml_id" : "species_5621607",
        "SUID" : 276389,
        "sbml_compartment" : "compartment_876",
        "selected" : false,
        "cyId" : "metaid_880"
      },
      "position" : {
        "x" : 264.9661354361772,
        "y" : 689.8600342053248
      },
      "selected" : false
    }, {
      "data" : {
        "id" : "276383",
        "sbo" : "SBO:0000253",
        "constant" : false,
        "metaId" : "metaid_879",
        "hasOnlySubstanceUnits" : false,
        "label" : "CLEC10A:Tn antigens [plasma membrane]",
        "compartmentCode" : 3,
        "shared_name" : "CLEC10A:Tn antigens [plasma membrane]",
        "sbml_type" : "species",
        "sbml_type_ext" : "species",
        "boundaryCondition" : false,
        "sbml_id" : "species_8858485",
        "SUID" : 276383,
        "sbml_compartment" : "compartment_876",
        "selected" : false,
        "cyId" : "metaid_879"
      },
      "position" : {
        "x" : 145.94216387856,
        "y" : 808.1210815686061
      },
      "selected" : false
    }, {
      "data" : {
        "id" : "276377",
        "sbo" : "SBO:0000253",
        "constant" : false,
        "metaId" : "metaid_878",
        "hasOnlySubstanceUnits" : false,
        "label" : "CLEC4C:FCER1G dimer [plasma membrane]",
        "compartmentCode" : 3,
        "shared_name" : "CLEC4C:FCER1G dimer [plasma membrane]",
        "sbml_type" : "species",
        "sbml_type_ext" : "species",
        "boundaryCondition" : false,
        "sbml_id" : "species_5621153",
        "SUID" : 276377,
        "sbml_compartment" : "compartment_876",
        "selected" : false,
        "cyId" : "metaid_878"
      },
      "position" : {
        "x" : -53.33004528892047,
        "y" : 554.7142212170436
      },
      "selected" : false
    }, {
      "data" : {
        "id" : "276371",
        "constant" : false,
        "metaId" : "metaid_877",
        "hasOnlySubstanceUnits" : false,
        "label" : "C4d [plasma membrane]",
        "compartmentCode" : 3,
        "shared_name" : "C4d [plasma membrane]",
        "sbml_type" : "species",
        "sbml_type_ext" : "species",
        "boundaryCondition" : false,
        "sbml_id" : "species_981702",
        "SUID" : 276371,
        "sbml_compartment" : "compartment_876",
        "selected" : false,
        "cyId" : "metaid_877"
      },
      "position" : {
        "x" : 432.8156532584428,
        "y" : 418.55403444946546
      },
      "selected" : false
    }, {
      "data" : {
        "id" : "276365",
        "sbo" : "SBO:0000253",
        "constant" : false,
        "metaId" : "metaid_876",
        "hasOnlySubstanceUnits" : false,
        "label" : "TRAF6:TICAM1:TRAM:TLR4:LY96:LPS:CD14 [endosome membrane]",
        "compartmentCode" : 6,
        "shared_name" : "TRAF6:TICAM1:TRAM:TLR4:LY96:LPS:CD14 [endosome membrane]",
        "sbml_type" : "species",
        "sbml_type_ext" : "species",
        "boundaryCondition" : false,
        "sbml_id" : "species_936976",
        "SUID" : 276365,
        "sbml_compartment" : "compartment_74700",
        "selected" : false,
        "cyId" : "metaid_876"
      },
      "position" : {
        "x" : 354.35511248695843,
        "y" : -697.0055663806127
      },
      "selected" : false
    }, {
      "data" : {
        "id" : "276359",
        "sbo" : "SBO:0000297",
        "constant" : false,
        "metaId" : "metaid_875",
        "hasOnlySubstanceUnits" : false,
        "label" : "TRIM21 [cytosol]",
        "compartmentCode" : 1,
        "shared_name" : "TRIM21 [cytosol]",
        "sbml_type" : "species",
        "sbml_type_ext" : "species",
        "boundaryCondition" : false,
        "sbml_id" : "species_976051",
        "SUID" : 276359,
        "sbml_compartment" : "compartment_70101",
        "selected" : false,
        "cyId" : "metaid_875"
      },
      "position" : {
        "x" : -675.2393699349166,
        "y" : -411.7420470935033
      },
      "selected" : false
    }, {
      "data" : {
        "id" : "276353",
        "sbo" : "SBO:0000297",
        "constant" : false,
        "metaId" : "metaid_874",
        "hasOnlySubstanceUnits" : false,
        "label" : "PDPK1 [cytosol]",
        "compartmentCode" : 1,
        "shared_name" : "PDPK1 [cytosol]",
        "sbml_type" : "species",
        "sbml_type_ext" : "species",
        "boundaryCondition" : false,
        "sbml_id" : "species_202210",
        "SUID" : 276353,
        "sbml_compartment" : "compartment_70101",
        "selected" : false,
        "cyId" : "metaid_874"
      },
      "position" : {
        "x" : -472.12437970054157,
        "y" : -78.49044492065173
      },
      "selected" : false
    }, {
      "data" : {
        "id" : "276347",
        "sbo" : "SBO:0000253",
        "constant" : false,
        "metaId" : "metaid_873",
        "hasOnlySubstanceUnits" : false,
        "label" : "TRAF6:hp-IRAK1:Pellino [endosome membrane]",
        "compartmentCode" : 6,
        "shared_name" : "TRAF6:hp-IRAK1:Pellino [endosome membrane]",
        "sbml_type" : "species",
        "sbml_type_ext" : "species",
        "boundaryCondition" : false,
        "sbml_id" : "species_975143",
        "SUID" : 276347,
        "sbml_compartment" : "compartment_74700",
        "selected" : false,
        "cyId" : "metaid_873"
      },
      "position" : {
        "x" : 83.66756098854535,
        "y" : -431.04020383178454
      },
      "selected" : false
    }, {
      "data" : {
        "id" : "276341",
        "sbo" : "SBO:0000253",
        "constant" : false,
        "metaId" : "metaid_872",
        "hasOnlySubstanceUnits" : false,
        "label" : "TLR1:TLR2 ligand:CD14 [plasma membrane]",
        "compartmentCode" : 3,
        "shared_name" : "TLR1:TLR2 ligand:CD14 [plasma membrane]",
        "sbml_type" : "species",
        "sbml_type_ext" : "species",
        "boundaryCondition" : false,
        "sbml_id" : "species_2559462",
        "SUID" : 276341,
        "sbml_compartment" : "compartment_876",
        "selected" : false,
        "cyId" : "metaid_872"
      },
      "position" : {
        "x" : 653.3553566275834,
        "y" : 492.7090942639186
      },
      "selected" : false
    }, {
      "data" : {
        "id" : "276335",
        "sbo" : "SBO:0000253",
        "constant" : false,
        "metaId" : "metaid_871",
        "hasOnlySubstanceUnits" : false,
        "label" : "MPO:ferriheme [phagocytic vesicle lumen]",
        "compartmentCode" : 13,
        "shared_name" : "MPO:ferriheme [phagocytic vesicle lumen]",
        "sbml_type" : "species",
        "sbml_type_ext" : "species",
        "boundaryCondition" : false,
        "sbml_id" : "species_6789030",
        "SUID" : 276335,
        "sbml_compartment" : "compartment_1222282",
        "selected" : false,
        "cyId" : "metaid_871"
      },
      "position" : {
        "x" : 573.7525734244584,
        "y" : -914.0316283923314
      },
      "selected" : false
    }, {
      "data" : {
        "id" : "276329",
        "sbo" : "SBO:0000240",
        "constant" : false,
        "metaId" : "metaid_870",
        "hasOnlySubstanceUnits" : false,
        "label" : "Peptidyl-Cys-SOH [cytosol]",
        "compartmentCode" : 1,
        "shared_name" : "Peptidyl-Cys-SOH [cytosol]",
        "sbml_type" : "species",
        "sbml_type_ext" : "species",
        "boundaryCondition" : false,
        "sbml_id" : "species_8948179",
        "SUID" : 276329,
        "sbml_compartment" : "compartment_70101",
        "selected" : false,
        "cyId" : "metaid_870"
      },
      "position" : {
        "x" : -866.3991599739791,
        "y" : -617.7959106188939
      },
      "selected" : false
    }, {
      "data" : {
        "id" : "276323",
        "sbo" : "SBO:0000253",
        "constant" : false,
        "metaId" : "metaid_869",
        "hasOnlySubstanceUnits" : false,
        "label" : "SP-A/SP-D:TLR4:MD2 [plasma membrane]",
        "compartmentCode" : 3,
        "shared_name" : "SP-A/SP-D:TLR4:MD2 [plasma membrane]",
        "sbml_type" : "species",
        "sbml_type_ext" : "species",
        "boundaryCondition" : false,
        "sbml_id" : "species_5432881",
        "SUID" : 276323,
        "sbml_compartment" : "compartment_876",
        "selected" : false,
        "cyId" : "metaid_869"
      },
      "position" : {
        "x" : 541.1897682486772,
        "y" : 822.3459961193873
      },
      "selected" : false
    }, {
      "data" : {
        "id" : "276317",
        "sbo" : "SBO:0000253",
        "constant" : false,
        "metaId" : "metaid_868",
        "hasOnlySubstanceUnits" : false,
        "label" : "CD209:ICAM2 [plasma membrane]",
        "compartmentCode" : 3,
        "shared_name" : "CD209:ICAM2 [plasma membrane]",
        "sbml_type" : "species",
        "sbml_type_ext" : "species",
        "boundaryCondition" : false,
        "sbml_id" : "species_5621570",
        "SUID" : 276317,
        "sbml_compartment" : "compartment_876",
        "selected" : false,
        "cyId" : "metaid_868"
      },
      "position" : {
        "x" : 434.5738319693803,
        "y" : 617.0226928967311
      },
      "selected" : false
    }, {
      "data" : {
        "id" : "276311",
        "sbo" : "SBO:0000240",
        "constant" : false,
        "metaId" : "metaid_867",
        "hasOnlySubstanceUnits" : false,
        "label" : "p-T231-CARD9 oligomer [plasma membrane]",
        "compartmentCode" : 3,
        "shared_name" : "p-T231-CARD9 oligomer [plasma membrane]",
        "sbml_type" : "species",
        "sbml_type_ext" : "species",
        "boundaryCondition" : false,
        "sbml_id" : "species_5607622",
        "SUID" : 276311,
        "sbml_compartment" : "compartment_876",
        "selected" : false,
        "cyId" : "metaid_867"
      },
      "position" : {
        "x" : -48.13821179282672,
        "y" : 461.76701662719984
      },
      "selected" : false
    }, {
      "data" : {
        "id" : "276305",
        "sbo" : "SBO:0000297",
        "constant" : false,
        "metaId" : "metaid_866",
        "hasOnlySubstanceUnits" : false,
        "label" : "SIGIRR [plasma membrane]",
        "compartmentCode" : 3,
        "shared_name" : "SIGIRR [plasma membrane]",
        "sbml_type" : "species",
        "sbml_type_ext" : "species",
        "boundaryCondition" : false,
        "sbml_id" : "species_188067",
        "SUID" : 276305,
        "sbml_compartment" : "compartment_876",
        "selected" : false,
        "cyId" : "metaid_866"
      },
      "position" : {
        "x" : 394.88114398109906,
        "y" : 48.76830599487562
      },
      "selected" : false
    }, {
      "data" : {
        "id" : "276299",
        "sbo" : "SBO:0000297",
        "constant" : false,
        "metaId" : "metaid_865",
        "hasOnlySubstanceUnits" : false,
        "label" : "CASP8 [cytosol]",
        "compartmentCode" : 1,
        "shared_name" : "CASP8 [cytosol]",
        "sbml_type" : "species",
        "sbml_type_ext" : "species",
        "boundaryCondition" : false,
        "sbml_id" : "species_76158",
        "SUID" : 276299,
        "sbml_compartment" : "compartment_70101",
        "selected" : false,
        "cyId" : "metaid_865"
      },
      "position" : {
        "x" : -957.2498679817916,
        "y" : -588.9627197009252
      },
      "selected" : false
    }, {
      "data" : {
        "id" : "276293",
        "sbo" : "SBO:0000253",
        "constant" : false,
        "metaId" : "metaid_864",
        "hasOnlySubstanceUnits" : false,
        "label" : "TLR5 homodimer:bacterial flagellin [plasma membrane]",
        "compartmentCode" : 3,
        "shared_name" : "TLR5 homodimer:bacterial flagellin [plasma membrane]",
        "sbml_type" : "species",
        "sbml_type_ext" : "species",
        "boundaryCondition" : false,
        "sbml_id" : "species_188027",
        "SUID" : 276293,
        "sbml_compartment" : "compartment_876",
        "selected" : false,
        "cyId" : "metaid_864"
      },
      "position" : {
        "x" : 497.2202858268022,
        "y" : 206.52485964477796
      },
      "selected" : false
    }, {
      "data" : {
        "id" : "276287",
        "constant" : false,
        "metaId" : "metaid_863",
        "hasOnlySubstanceUnits" : false,
        "label" : "p-T,Y MAPK dimers [cytosol]",
        "compartmentCode" : 1,
        "shared_name" : "p-T,Y MAPK dimers [cytosol]",
        "sbml_type" : "species",
        "sbml_type_ext" : "species",
        "boundaryCondition" : false,
        "sbml_id" : "species_1268261",
        "SUID" : 276287,
        "sbml_compartment" : "compartment_70101",
        "selected" : false,
        "cyId" : "metaid_863"
      },
      "position" : {
        "x" : -388.97310406577594,
        "y" : -168.9426086169408
      },
      "selected" : false
    }, {
      "data" : {
        "id" : "276281",
        "sbo" : "SBO:0000253",
        "constant" : false,
        "metaId" : "metaid_862",
        "hasOnlySubstanceUnits" : false,
        "label" : "STING:cGAMP [cytoplasmic vesicle membrane]",
        "compartmentCode" : 18,
        "shared_name" : "STING:cGAMP [cytoplasmic vesicle membrane]",
        "sbml_type" : "species",
        "sbml_type_ext" : "species",
        "boundaryCondition" : false,
        "sbml_id" : "species_3244600",
        "SUID" : 276281,
        "sbml_compartment" : "compartment_437051",
        "selected" : false,
        "cyId" : "metaid_862"
      },
      "position" : {
        "x" : -861.7220359505416,
        "y" : -697.8820922595189
      },
      "selected" : false
    }, {
      "data" : {
        "id" : "276275",
        "constant" : false,
        "metaId" : "metaid_861",
        "hasOnlySubstanceUnits" : false,
        "label" : "REG3A(38-175), REG3G(38-175) [extracellular region]",
        "compartmentCode" : 4,
        "shared_name" : "REG3A(38-175), REG3G(38-175) [extracellular region]",
        "sbml_type" : "species",
        "sbml_type_ext" : "species",
        "boundaryCondition" : false,
        "sbml_id" : "species_6801794",
        "SUID" : 276275,
        "sbml_compartment" : "compartment_984",
        "selected" : false,
        "cyId" : "metaid_861"
      },
      "position" : {
        "x" : 1229.960459166646,
        "y" : 443.54365847290296
      },
      "selected" : false
    }, {
      "data" : {
        "id" : "276269",
        "sbo" : "SBO:0000247",
        "constant" : false,
        "metaId" : "metaid_860",
        "hasOnlySubstanceUnits" : false,
        "label" : "PPi [cytosol]",
        "compartmentCode" : 1,
        "shared_name" : "PPi [cytosol]",
        "sbml_type" : "species",
        "sbml_type_ext" : "species",
        "boundaryCondition" : false,
        "sbml_id" : "species_111294",
        "SUID" : 276269,
        "sbml_compartment" : "compartment_70101",
        "selected" : false,
        "cyId" : "metaid_860"
      },
      "position" : {
        "x" : -308.93370587241657,
        "y" : -104.10279538451891
      },
      "selected" : false
    }, {
      "data" : {
        "id" : "276263",
        "sbo" : "SBO:0000253",
        "constant" : false,
        "metaId" : "metaid_859",
        "hasOnlySubstanceUnits" : false,
        "label" : "dsDNA:ZBP1:RIP1:RIP3 [cytosol]",
        "compartmentCode" : 1,
        "shared_name" : "dsDNA:ZBP1:RIP1:RIP3 [cytosol]",
        "sbml_type" : "species",
        "sbml_type_ext" : "species",
        "boundaryCondition" : false,
        "sbml_id" : "species_1810470",
        "SUID" : 276263,
        "sbml_compartment" : "compartment_70101",
        "selected" : false,
        "cyId" : "metaid_859"
      },
      "position" : {
        "x" : -364.2764182747603,
        "y" : -423.2848022204564
      },
      "selected" : false
    }, {
      "data" : {
        "id" : "276257",
        "constant" : false,
        "metaId" : "metaid_858",
        "hasOnlySubstanceUnits" : false,
        "label" : "IFN alpha/beta (IFNA/B) [extracellular region]",
        "compartmentCode" : 4,
        "shared_name" : "IFN alpha/beta (IFNA/B) [extracellular region]",
        "sbml_type" : "species",
        "sbml_type_ext" : "species",
        "boundaryCondition" : false,
        "sbml_id" : "species_909690",
        "SUID" : 276257,
        "sbml_compartment" : "compartment_984",
        "selected" : false,
        "cyId" : "metaid_858"
      },
      "position" : {
        "x" : 577.9794411002397,
        "y" : 825.5306885021998
      },
      "selected" : false
    }, {
      "data" : {
        "id" : "276251",
        "sbo" : "SBO:0000253",
        "constant" : false,
        "metaId" : "metaid_857",
        "hasOnlySubstanceUnits" : false,
        "label" : "CRKII:DOCK180:ELMO complex recruited to phagocytic cup [plasma membrane]",
        "compartmentCode" : 3,
        "shared_name" : "CRKII:DOCK180:ELMO complex recruited to phagocytic cup [plasma membrane]",
        "sbml_type" : "species",
        "sbml_type_ext" : "species",
        "boundaryCondition" : false,
        "sbml_id" : "species_2029130",
        "SUID" : 276251,
        "sbml_compartment" : "compartment_876",
        "selected" : false,
        "cyId" : "metaid_857"
      },
      "position" : {
        "x" : -124.95605999839313,
        "y" : 458.7346069592311
      },
      "selected" : false
    }, {
      "data" : {
        "id" : "276245",
        "constant" : false,
        "metaId" : "metaid_856",
        "hasOnlySubstanceUnits" : false,
        "label" : "Src-kinases [cytosol]",
        "compartmentCode" : 1,
        "shared_name" : "Src-kinases [cytosol]",
        "sbml_type" : "species",
        "sbml_type_ext" : "species",
        "boundaryCondition" : false,
        "sbml_id" : "species_2197681",
        "SUID" : 276245,
        "sbml_compartment" : "compartment_70101",
        "selected" : false,
        "cyId" : "metaid_856"
      },
      "position" : {
        "x" : -575.5681052864791,
        "y" : -280.41544797240954
      },
      "selected" : false
    }, {
      "data" : {
        "id" : "276239",
        "sbo" : "SBO:0000253",
        "constant" : false,
        "metaId" : "metaid_855",
        "hasOnlySubstanceUnits" : false,
        "label" : "TREX1 dimer [endoplasmic reticulum membrane]",
        "compartmentCode" : 8,
        "shared_name" : "TREX1 dimer [endoplasmic reticulum membrane]",
        "sbml_type" : "species",
        "sbml_type_ext" : "species",
        "boundaryCondition" : false,
        "sbml_id" : "species_3244607",
        "SUID" : 276239,
        "sbml_compartment" : "compartment_12045",
        "selected" : false,
        "cyId" : "metaid_855"
      },
      "position" : {
        "x" : -841.7630515755416,
        "y" : -839.0705077868627
      },
      "selected" : false
    }, {
      "data" : {
        "id" : "276233",
        "sbo" : "SBO:0000297",
        "constant" : false,
        "metaId" : "metaid_854",
        "hasOnlySubstanceUnits" : false,
        "label" : "MAVS [mitochondrial outer membrane]",
        "compartmentCode" : 7,
        "shared_name" : "MAVS [mitochondrial outer membrane]",
        "sbml_type" : "species",
        "sbml_type_ext" : "species",
        "boundaryCondition" : false,
        "sbml_id" : "species_913730",
        "SUID" : 276233,
        "sbml_compartment" : "compartment_17906",
        "selected" : false,
        "cyId" : "metaid_854"
      },
      "position" : {
        "x" : -685.1301780403853,
        "y" : -1130.9610717517064
      },
      "selected" : false
    }, {
      "data" : {
        "id" : "276227",
        "sbo" : "SBO:0000247",
        "constant" : false,
        "metaId" : "metaid_853",
        "hasOnlySubstanceUnits" : false,
        "label" : "LPC [endoplasmic reticulum membrane]",
        "compartmentCode" : 8,
        "shared_name" : "LPC [endoplasmic reticulum membrane]",
        "sbml_type" : "species",
        "sbml_type_ext" : "species",
        "boundaryCondition" : false,
        "sbml_id" : "species_428981",
        "SUID" : 276227,
        "sbml_compartment" : "compartment_12045",
        "selected" : false,
        "cyId" : "metaid_853"
      },
      "position" : {
        "x" : -527.1561790169478,
        "y" : -959.7359130603002
      },
      "selected" : false
    }, {
      "data" : {
        "id" : "276221",
        "sbo" : "SBO:0000253",
        "constant" : false,
        "metaId" : "metaid_852",
        "hasOnlySubstanceUnits" : false,
        "label" : "p-5Y-LAT:GRB2:SOS:GADS:p-3Y-SLP-76:p-2Y-BTK:VAV:p-PLCG [plasma membrane]",
        "compartmentCode" : 3,
        "shared_name" : "p-5Y-LAT:GRB2:SOS:GADS:p-3Y-SLP-76:p-2Y-BTK:VAV:p-PLCG [plasma membrane]",
        "sbml_type" : "species",
        "sbml_type_ext" : "species",
        "boundaryCondition" : false,
        "sbml_id" : "species_2424467",
        "SUID" : 276221,
        "sbml_compartment" : "compartment_876",
        "selected" : false,
        "cyId" : "metaid_852"
      },
      "position" : {
        "x" : 13.479006224751402,
        "y" : 556.5802490490748
      },
      "selected" : false
    }, {
      "data" : {
        "id" : "276215",
        "sbo" : "SBO:0000297",
        "constant" : false,
        "metaId" : "metaid_851",
        "hasOnlySubstanceUnits" : false,
        "label" : "CFI [extracellular region]",
        "compartmentCode" : 4,
        "shared_name" : "CFI [extracellular region]",
        "sbml_type" : "species",
        "sbml_type_ext" : "species",
        "boundaryCondition" : false,
        "sbml_id" : "species_976750",
        "SUID" : 276215,
        "sbml_compartment" : "compartment_984",
        "selected" : false,
        "cyId" : "metaid_851"
      },
      "position" : {
        "x" : 1126.542490416646,
        "y" : 909.4523193615748
      },
      "selected" : false
    }, {
      "data" : {
        "id" : "276209",
        "constant" : false,
        "metaId" : "metaid_850",
        "hasOnlySubstanceUnits" : false,
        "label" : "FGA, FGB, FGG [extracellular region]",
        "compartmentCode" : 4,
        "shared_name" : "FGA, FGB, FGG [extracellular region]",
        "sbml_type" : "species",
        "sbml_type_ext" : "species",
        "boundaryCondition" : false,
        "sbml_id" : "species_8870680",
        "SUID" : 276209,
        "sbml_compartment" : "compartment_984",
        "selected" : false,
        "cyId" : "metaid_850"
      },
      "position" : {
        "x" : 844.7410988150834,
        "y" : 767.5743896740748
      },
      "selected" : false
    }, {
      "data" : {
        "id" : "276203",
        "sbo" : "SBO:0000253",
        "constant" : false,
        "metaId" : "metaid_849",
        "hasOnlySubstanceUnits" : false,
        "label" : "DCD hexamer:Zn(2+):anionic phospholipids [extracellular region]",
        "compartmentCode" : 4,
        "shared_name" : "DCD hexamer:Zn(2+):anionic phospholipids [extracellular region]",
        "sbml_type" : "species",
        "sbml_type_ext" : "species",
        "boundaryCondition" : false,
        "sbml_id" : "species_6803105",
        "SUID" : 276203,
        "sbml_compartment" : "compartment_984",
        "selected" : false,
        "cyId" : "metaid_849"
      },
      "position" : {
        "x" : 1328.1859230338334,
        "y" : 872.4495117443873
      },
      "selected" : false
    }, {
      "data" : {
        "id" : "276197",
        "sbo" : "SBO:0000253",
        "constant" : false,
        "metaId" : "metaid_848",
        "hasOnlySubstanceUnits" : false,
        "label" : "HC23,45-HMGB1:TLR4:LY96 [plasma membrane]",
        "compartmentCode" : 3,
        "shared_name" : "HC23,45-HMGB1:TLR4:LY96 [plasma membrane]",
        "sbml_type" : "species",
        "sbml_type_ext" : "species",
        "boundaryCondition" : false,
        "sbml_id" : "species_5432869",
        "SUID" : 276197,
        "sbml_compartment" : "compartment_876",
        "selected" : false,
        "cyId" : "metaid_848"
      },
      "position" : {
        "x" : 702.4933571158647,
        "y" : 637.9298584240748
      },
      "selected" : false
    }, {
      "data" : {
        "id" : "276191",
        "constant" : false,
        "metaId" : "metaid_847",
        "hasOnlySubstanceUnits" : false,
        "label" : "MAPK8,9,10 [cytosol]",
        "compartmentCode" : 1,
        "shared_name" : "MAPK8,9,10 [cytosol]",
        "sbml_type" : "species",
        "sbml_type_ext" : "species",
        "boundaryCondition" : false,
        "sbml_id" : "species_450289",
        "SUID" : 276191,
        "sbml_compartment" : "compartment_70101",
        "selected" : false,
        "cyId" : "metaid_847"
      },
      "position" : {
        "x" : -436.17430645835407,
        "y" : -116.60803677856188
      },
      "selected" : false
    }, {
      "data" : {
        "id" : "276185",
        "sbo" : "SBO:0000247",
        "constant" : false,
        "metaId" : "metaid_846",
        "hasOnlySubstanceUnits" : false,
        "label" : "O2.- [cytosol]",
        "compartmentCode" : 1,
        "shared_name" : "O2.- [cytosol]",
        "sbml_type" : "species",
        "sbml_type_ext" : "species",
        "boundaryCondition" : false,
        "sbml_id" : "species_1222424",
        "SUID" : 276185,
        "sbml_compartment" : "compartment_70101",
        "selected" : false,
        "cyId" : "metaid_846"
      },
      "position" : {
        "x" : -826.9431052864791,
        "y" : -684.2639892321752
      },
      "selected" : false
    }, {
      "data" : {
        "id" : "276179",
        "constant" : false,
        "metaId" : "metaid_844",
        "hasOnlySubstanceUnits" : false,
        "label" : "Ficolin-rich granule membrane proteins [ficolin-1-rich granule membrane]",
        "compartmentCode" : 26,
        "shared_name" : "Ficolin-rich granule membrane proteins [ficolin-1-rich granule membrane]",
        "sbml_type" : "species",
        "sbml_type_ext" : "species",
        "boundaryCondition" : false,
        "sbml_id" : "species_6800437",
        "SUID" : 276179,
        "sbml_compartment" : "compartment_6800424",
        "selected" : false,
        "cyId" : "metaid_844"
      },
      "position" : {
        "x" : 9.748850279927183,
        "y" : 1494.420886256106
      },
      "selected" : false
    }, {
      "data" : {
        "id" : "276173",
        "constant" : false,
        "metaId" : "metaid_843",
        "hasOnlySubstanceUnits" : false,
        "label" : "C4a [extracellular region]",
        "compartmentCode" : 4,
        "shared_name" : "C4a [extracellular region]",
        "sbml_type" : "species",
        "sbml_type_ext" : "species",
        "boundaryCondition" : false,
        "sbml_id" : "species_981725",
        "SUID" : 276173,
        "sbml_compartment" : "compartment_984",
        "selected" : false,
        "cyId" : "metaid_843"
      },
      "position" : {
        "x" : 1137.0899757682084,
        "y" : 379.86943361938734
      },
      "selected" : false
    }, {
      "data" : {
        "id" : "276167",
        "sbo" : "SBO:0000240",
        "constant" : false,
        "metaId" : "metaid_842",
        "hasOnlySubstanceUnits" : false,
        "label" : "F-actin [cytosol]",
        "compartmentCode" : 1,
        "shared_name" : "F-actin [cytosol]",
        "sbml_type" : "species",
        "sbml_type_ext" : "species",
        "boundaryCondition" : false,
        "sbml_id" : "species_201877",
        "SUID" : 276167,
        "sbml_compartment" : "compartment_70101",
        "selected" : false,
        "cyId" : "metaid_842"
      },
      "position" : {
        "x" : -989.1721091927291,
        "y" : -282.59357907592516
      },
      "selected" : false
    }, {
      "data" : {
        "id" : "276161",
        "sbo" : "SBO:0000253",
        "constant" : false,
        "metaId" : "metaid_841",
        "hasOnlySubstanceUnits" : false,
        "label" : "CHUK:IKBKB:NLRC5 [endoplasmic reticulum membrane]",
        "compartmentCode" : 8,
        "shared_name" : "CHUK:IKBKB:NLRC5 [endoplasmic reticulum membrane]",
        "sbml_type" : "species",
        "sbml_type_ext" : "species",
        "boundaryCondition" : false,
        "sbml_id" : "species_9750228",
        "SUID" : 276161,
        "sbml_compartment" : "compartment_12045",
        "selected" : false,
        "cyId" : "metaid_841"
      },
      "position" : {
        "x" : -804.7289329231978,
        "y" : -818.2591674548314
      },
      "selected" : false
    }, {
      "data" : {
        "id" : "276155",
        "sbo" : "SBO:0000253",
        "constant" : false,
        "metaId" : "metaid_840",
        "hasOnlySubstanceUnits" : false,
        "label" : "RasGRPs:DAG:Ca2+ [plasma membrane]",
        "compartmentCode" : 3,
        "shared_name" : "RasGRPs:DAG:Ca2+ [plasma membrane]",
        "sbml_type" : "species",
        "sbml_type_ext" : "species",
        "boundaryCondition" : false,
        "sbml_id" : "species_2685686",
        "SUID" : 276155,
        "sbml_compartment" : "compartment_876",
        "selected" : false,
        "cyId" : "metaid_840"
      },
      "position" : {
        "x" : -70.20515972983844,
        "y" : 130.3604156750514
      },
      "selected" : false
    }, {
      "data" : {
        "id" : "276149",
        "sbo" : "SBO:0000253",
        "constant" : false,
        "metaId" : "metaid_839",
        "hasOnlySubstanceUnits" : false,
        "label" : "clustered IgG-Ag:p-FCGRs:p-6Y-SYK:VAV [plasma membrane]",
        "compartmentCode" : 3,
        "shared_name" : "clustered IgG-Ag:p-FCGRs:p-6Y-SYK:VAV [plasma membrane]",
        "sbml_type" : "species",
        "sbml_type_ext" : "species",
        "boundaryCondition" : false,
        "sbml_id" : "species_2029133",
        "SUID" : 276149,
        "sbml_compartment" : "compartment_876",
        "selected" : false,
        "cyId" : "metaid_839"
      },
      "position" : {
        "x" : 100.63313525307171,
        "y" : 428.74309084594984
      },
      "selected" : false
    }, {
      "data" : {
        "id" : "276143",
        "sbo" : "SBO:0000253",
        "constant" : false,
        "metaId" : "metaid_838",
        "hasOnlySubstanceUnits" : false,
        "label" : "Antigen:IgG:C1Q:2xActivated C1R:2xActivated C1S [plasma membrane]",
        "compartmentCode" : 3,
        "shared_name" : "Antigen:IgG:C1Q:2xActivated C1R:2xActivated C1S [plasma membrane]",
        "sbml_type" : "species",
        "sbml_type_ext" : "species",
        "boundaryCondition" : false,
        "sbml_id" : "species_8959916",
        "SUID" : 276143,
        "sbml_compartment" : "compartment_876",
        "selected" : false,
        "cyId" : "metaid_838"
      },
      "position" : {
        "x" : 663.1301979361772,
        "y" : 338.4261657971217
      },
      "selected" : false
    }, {
      "data" : {
        "id" : "276137",
        "sbo" : "SBO:0000297",
        "constant" : false,
        "metaId" : "metaid_837",
        "hasOnlySubstanceUnits" : false,
        "label" : "FOS [nucleoplasm]",
        "compartmentCode" : 2,
        "shared_name" : "FOS [nucleoplasm]",
        "sbml_type" : "species",
        "sbml_type_ext" : "species",
        "boundaryCondition" : false,
        "sbml_id" : "species_450283",
        "SUID" : 276137,
        "sbml_compartment" : "compartment_7660",
        "selected" : false,
        "cyId" : "metaid_837"
      },
      "position" : {
        "x" : -1655.862538880229,
        "y" : 610.9725219982936
      },
      "selected" : false
    }, {
      "data" : {
        "id" : "276131",
        "constant" : false,
        "metaId" : "metaid_836",
        "hasOnlySubstanceUnits" : false,
        "label" : "Specific granule membrane proteins [plasma membrane]",
        "compartmentCode" : 3,
        "shared_name" : "Specific granule membrane proteins [plasma membrane]",
        "sbml_type" : "species",
        "sbml_type_ext" : "species",
        "boundaryCondition" : false,
        "sbml_id" : "species_6806323",
        "SUID" : 276131,
        "sbml_compartment" : "compartment_876",
        "selected" : false,
        "cyId" : "metaid_836"
      },
      "position" : {
        "x" : 672.7095436393022,
        "y" : 56.74394533813734
      },
      "selected" : false
    }, {
      "data" : {
        "id" : "276125",
        "sbo" : "SBO:0000253",
        "constant" : false,
        "metaId" : "metaid_835",
        "hasOnlySubstanceUnits" : false,
        "label" : "Mother filament:ARP2/3:actin:ADP [cytosol]",
        "compartmentCode" : 1,
        "shared_name" : "Mother filament:ARP2/3:actin:ADP [cytosol]",
        "sbml_type" : "species",
        "sbml_type_ext" : "species",
        "boundaryCondition" : false,
        "sbml_id" : "species_2197686",
        "SUID" : 276125,
        "sbml_compartment" : "compartment_70101",
        "selected" : false,
        "cyId" : "metaid_835"
      },
      "position" : {
        "x" : -871.8439841927291,
        "y" : -282.8700072985814
      },
      "selected" : false
    }, {
      "data" : {
        "id" : "276119",
        "sbo" : "SBO:0000297",
        "constant" : false,
        "metaId" : "metaid_834",
        "hasOnlySubstanceUnits" : false,
        "label" : "HCV dsDNA [cytosol]",
        "compartmentCode" : 1,
        "shared_name" : "HCV dsDNA [cytosol]",
        "sbml_type" : "species",
        "sbml_type_ext" : "species",
        "boundaryCondition" : false,
        "sbml_id" : "species_9013817",
        "SUID" : 276119,
        "sbml_compartment" : "compartment_70101",
        "selected" : false,
        "cyId" : "metaid_834"
      },
      "position" : {
        "x" : -767.9102073372603,
        "y" : -363.6137817126439
      },
      "selected" : false
    }, {
      "data" : {
        "id" : "276113",
        "sbo" : "SBO:0000297",
        "constant" : false,
        "metaId" : "metaid_833",
        "hasOnlySubstanceUnits" : false,
        "label" : "TNIP2 [cytosol]",
        "compartmentCode" : 1,
        "shared_name" : "TNIP2 [cytosol]",
        "sbml_type" : "species",
        "sbml_type_ext" : "species",
        "boundaryCondition" : false,
        "sbml_id" : "species_451661",
        "SUID" : 276113,
        "sbml_compartment" : "compartment_70101",
        "selected" : false,
        "cyId" : "metaid_833"
      },
      "position" : {
        "x" : -429.75911480796344,
        "y" : -423.01777341186266
      },
      "selected" : false
    }, {
      "data" : {
        "id" : "276107",
        "sbo" : "SBO:0000297",
        "constant" : false,
        "metaId" : "metaid_832",
        "hasOnlySubstanceUnits" : false,
        "label" : "STAT6 [cytosol]",
        "compartmentCode" : 1,
        "shared_name" : "STAT6 [cytosol]",
        "sbml_type" : "species",
        "sbml_type_ext" : "species",
        "boundaryCondition" : false,
        "sbml_id" : "species_3249369",
        "SUID" : 276107,
        "sbml_compartment" : "compartment_70101",
        "selected" : false,
        "cyId" : "metaid_832"
      },
      "position" : {
        "x" : -544.3669334114791,
        "y" : -235.93771054565173
      },
      "selected" : false
    }, {
      "data" : {
        "id" : "276101",
        "sbo" : "SBO:0000247",
        "constant" : false,
        "metaId" : "metaid_831",
        "hasOnlySubstanceUnits" : false,
        "label" : "GTP [cytosol]",
        "compartmentCode" : 1,
        "shared_name" : "GTP [cytosol]",
        "sbml_type" : "species",
        "sbml_type_ext" : "species",
        "boundaryCondition" : false,
        "sbml_id" : "species_29438",
        "SUID" : 276101,
        "sbml_compartment" : "compartment_70101",
        "selected" : false,
        "cyId" : "metaid_831"
      },
      "position" : {
        "x" : -371.07762677085407,
        "y" : 182.8111450451686
      },
      "selected" : false
    }, {
      "data" : {
        "id" : "276095",
        "sbo" : "SBO:0000297",
        "constant" : false,
        "metaId" : "metaid_830",
        "hasOnlySubstanceUnits" : false,
        "label" : "LAT [plasma membrane]",
        "compartmentCode" : 3,
        "shared_name" : "LAT [plasma membrane]",
        "sbml_type" : "species",
        "sbml_type_ext" : "species",
        "boundaryCondition" : false,
        "sbml_id" : "species_2396597",
        "SUID" : 276095,
        "sbml_compartment" : "compartment_876",
        "selected" : false,
        "cyId" : "metaid_830"
      },
      "position" : {
        "x" : -65.84407574546344,
        "y" : 334.0790893811061
      },
      "selected" : false
    }, {
      "data" : {
        "id" : "276089",
        "constant" : false,
        "metaId" : "metaid_829",
        "hasOnlySubstanceUnits" : false,
        "label" : "NLRP3 elicitor proteins [cytosol]",
        "compartmentCode" : 1,
        "shared_name" : "NLRP3 elicitor proteins [cytosol]",
        "sbml_type" : "species",
        "sbml_type_ext" : "species",
        "boundaryCondition" : false,
        "sbml_id" : "species_9038383",
        "SUID" : 276089,
        "sbml_compartment" : "compartment_70101",
        "selected" : false,
        "cyId" : "metaid_829"
      },
      "position" : {
        "x" : -738.6611228646041,
        "y" : -337.7650268298314
      },
      "selected" : false
    }, {
      "data" : {
        "id" : "276083",
        "sbo" : "SBO:0000253",
        "constant" : false,
        "metaId" : "metaid_828",
        "hasOnlySubstanceUnits" : false,
        "label" : "VTN:C5b:C6:C7 [extracellular region]",
        "compartmentCode" : 4,
        "shared_name" : "VTN:C5b:C6:C7 [extracellular region]",
        "sbml_type" : "species",
        "sbml_type_ext" : "species",
        "boundaryCondition" : false,
        "sbml_id" : "species_2530437",
        "SUID" : 276083,
        "sbml_compartment" : "compartment_984",
        "selected" : false,
        "cyId" : "metaid_828"
      },
      "position" : {
        "x" : 1273.788584166646,
        "y" : 796.0303833264186
      },
      "selected" : false
    }, {
      "data" : {
        "id" : "276077",
        "constant" : false,
        "metaId" : "metaid_827",
        "hasOnlySubstanceUnits" : false,
        "label" : "DHX9/DHX36:CpG:MyD88 [cytosol]",
        "compartmentCode" : 1,
        "shared_name" : "DHX9/DHX36:CpG:MyD88 [cytosol]",
        "sbml_type" : "species",
        "sbml_type_ext" : "species",
        "boundaryCondition" : false,
        "sbml_id" : "species_3134961",
        "SUID" : 276077,
        "sbml_compartment" : "compartment_70101",
        "selected" : false,
        "cyId" : "metaid_827"
      },
      "position" : {
        "x" : -41.6730933846236,
        "y" : -324.32282712280016
      },
      "selected" : false
    }, {
      "data" : {
        "id" : "276071",
        "sbo" : "SBO:0000253",
        "constant" : false,
        "metaId" : "metaid_826",
        "hasOnlySubstanceUnits" : false,
        "label" : "DCD:anionic phospholipid [extracellular region]",
        "compartmentCode" : 4,
        "shared_name" : "DCD:anionic phospholipid [extracellular region]",
        "sbml_type" : "species",
        "sbml_type_ext" : "species",
        "boundaryCondition" : false,
        "sbml_id" : "species_6803066",
        "SUID" : 276071,
        "sbml_compartment" : "compartment_984",
        "selected" : false,
        "cyId" : "metaid_826"
      },
      "position" : {
        "x" : 1198.0875343619584,
        "y" : 384.19902346313734
      },
      "selected" : false
    }, {
      "data" : {
        "id" : "276065",
        "constant" : false,
        "metaId" : "metaid_825",
        "hasOnlySubstanceUnits" : false,
        "label" : "MAP2K1,MAP2K4 [cytosol]",
        "compartmentCode" : 1,
        "shared_name" : "MAP2K1,MAP2K4 [cytosol]",
        "sbml_type" : "species",
        "sbml_type_ext" : "species",
        "boundaryCondition" : false,
        "sbml_id" : "species_451647",
        "SUID" : 276065,
        "sbml_compartment" : "compartment_70101",
        "selected" : false,
        "cyId" : "metaid_825"
      },
      "position" : {
        "x" : -517.8535056771041,
        "y" : -279.6974914294408
      },
      "selected" : false
    }, {
      "data" : {
        "id" : "276059",
        "sbo" : "SBO:0000247",
        "constant" : false,
        "metaId" : "metaid_824",
        "hasOnlySubstanceUnits" : false,
        "label" : "H2O2 [cytosol]",
        "compartmentCode" : 1,
        "shared_name" : "H2O2 [cytosol]",
        "sbml_type" : "species",
        "sbml_type_ext" : "species",
        "boundaryCondition" : false,
        "sbml_id" : "species_29408",
        "SUID" : 276059,
        "sbml_compartment" : "compartment_70101",
        "selected" : false,
        "cyId" : "metaid_824"
      },
      "position" : {
        "x" : -164.33077008140094,
        "y" : -839.7382934313939
      },
      "selected" : false
    }, {
      "data" : {
        "id" : "276053",
        "constant" : false,
        "metaId" : "metaid_823",
        "hasOnlySubstanceUnits" : false,
        "label" : "Alpha-defensin dimers [extracellular region]",
        "compartmentCode" : 4,
        "shared_name" : "Alpha-defensin dimers [extracellular region]",
        "sbml_type" : "species",
        "sbml_type_ext" : "species",
        "boundaryCondition" : false,
        "sbml_id" : "species_1471331",
        "SUID" : 276053,
        "sbml_compartment" : "compartment_984",
        "selected" : false,
        "cyId" : "metaid_823"
      },
      "position" : {
        "x" : 1182.962900572896,
        "y" : 669.3567383068873
      },
      "selected" : false
    }, {
      "data" : {
        "id" : "276047",
        "sbo" : "SBO:0000253",
        "constant" : false,
        "metaId" : "metaid_822",
        "hasOnlySubstanceUnits" : false,
        "label" : "CDC42:GTP [plasma membrane]",
        "compartmentCode" : 3,
        "shared_name" : "CDC42:GTP [plasma membrane]",
        "sbml_type" : "species",
        "sbml_type_ext" : "species",
        "boundaryCondition" : false,
        "sbml_id" : "species_182921",
        "SUID" : 276047,
        "sbml_compartment" : "compartment_876",
        "selected" : false,
        "cyId" : "metaid_822"
      },
      "position" : {
        "x" : -217.90190655601032,
        "y" : 213.43645022094984
      },
      "selected" : false
    }, {
      "data" : {
        "id" : "276041",
        "constant" : false,
        "metaId" : "metaid_821",
        "hasOnlySubstanceUnits" : false,
        "label" : "IFI16 ligands [cytosol]",
        "compartmentCode" : 1,
        "shared_name" : "IFI16 ligands [cytosol]",
        "sbml_type" : "species",
        "sbml_type_ext" : "species",
        "boundaryCondition" : false,
        "sbml_id" : "species_9013802",
        "SUID" : 276041,
        "sbml_compartment" : "compartment_70101",
        "selected" : false,
        "cyId" : "metaid_821"
      },
      "position" : {
        "x" : -682.2048240364791,
        "y" : -91.40147092162829
      },
      "selected" : false
    }, {
      "data" : {
        "id" : "276035",
        "constant" : false,
        "metaId" : "metaid_820",
        "hasOnlySubstanceUnits" : false,
        "label" : "ELANE, CTSG, PRTN3 [extracellular region]",
        "compartmentCode" : 4,
        "shared_name" : "ELANE, CTSG, PRTN3 [extracellular region]",
        "sbml_type" : "species",
        "sbml_type_ext" : "species",
        "boundaryCondition" : false,
        "sbml_id" : "species_6813639",
        "SUID" : 276035,
        "sbml_compartment" : "compartment_984",
        "selected" : false,
        "cyId" : "metaid_820"
      },
      "position" : {
        "x" : 1396.581552916646,
        "y" : 951.0046264904811
      },
      "selected" : false
    }, {
      "data" : {
        "id" : "276029",
        "sbo" : "SBO:0000253",
        "constant" : false,
        "metaId" : "metaid_819",
        "hasOnlySubstanceUnits" : false,
        "label" : "PDK1:PIP2,PIP3 [plasma membrane]",
        "compartmentCode" : 3,
        "shared_name" : "PDK1:PIP2,PIP3 [plasma membrane]",
        "sbml_type" : "species",
        "sbml_type_ext" : "species",
        "boundaryCondition" : false,
        "sbml_id" : "species_202311",
        "SUID" : 276029,
        "sbml_compartment" : "compartment_876",
        "selected" : false,
        "cyId" : "metaid_819"
      },
      "position" : {
        "x" : -183.20824200522907,
        "y" : 308.27531740844984
      },
      "selected" : false
    }, {
      "data" : {
        "id" : "276023",
        "sbo" : "SBO:0000253",
        "constant" : false,
        "metaId" : "metaid_818",
        "hasOnlySubstanceUnits" : false,
        "label" : "p-T,4S-IRF3:p-T,4S-IRF3 [nucleoplasm]",
        "compartmentCode" : 2,
        "shared_name" : "p-T,4S-IRF3:p-T,4S-IRF3 [nucleoplasm]",
        "sbml_type" : "species",
        "sbml_type_ext" : "species",
        "boundaryCondition" : false,
        "sbml_id" : "species_177675",
        "SUID" : 276023,
        "sbml_compartment" : "compartment_7660",
        "selected" : false,
        "cyId" : "metaid_818"
      },
      "position" : {
        "x" : -1283.078115052104,
        "y" : 389.1351196545436
      },
      "selected" : false
    }, {
      "data" : {
        "id" : "276017",
        "sbo" : "SBO:0000247",
        "constant" : false,
        "metaId" : "metaid_817",
        "hasOnlySubstanceUnits" : false,
        "label" : "ATP [nucleoplasm]",
        "compartmentCode" : 2,
        "shared_name" : "ATP [nucleoplasm]",
        "sbml_type" : "species",
        "sbml_type_ext" : "species",
        "boundaryCondition" : false,
        "sbml_id" : "species_29358",
        "SUID" : 276017,
        "sbml_compartment" : "compartment_7660",
        "selected" : false,
        "cyId" : "metaid_817"
      },
      "position" : {
        "x" : -1480.9859519661666,
        "y" : 646.8502685803248
      },
      "selected" : false
    }, {
      "data" : {
        "id" : "276011",
        "sbo" : "SBO:0000297",
        "constant" : false,
        "metaId" : "metaid_816",
        "hasOnlySubstanceUnits" : false,
        "label" : "CASP10 [cytosol]",
        "compartmentCode" : 1,
        "shared_name" : "CASP10 [cytosol]",
        "sbml_type" : "species",
        "sbml_type_ext" : "species",
        "boundaryCondition" : false,
        "sbml_id" : "species_933455",
        "SUID" : 276011,
        "sbml_compartment" : "compartment_70101",
        "selected" : false,
        "cyId" : "metaid_816"
      },
      "position" : {
        "x" : -1005.9686179817916,
        "y" : -664.4842651110814
      },
      "selected" : false
    }, {
      "data" : {
        "id" : "276005",
        "sbo" : "SBO:0000253",
        "constant" : false,
        "metaId" : "metaid_815",
        "hasOnlySubstanceUnits" : false,
        "label" : "hp-IRAK1 or p-IRAK2 bound to the pIRAK4:MyD88:activated TLR7/8 or 9 complex [endosome membrane]",
        "compartmentCode" : 6,
        "shared_name" : "hp-IRAK1 or p-IRAK2 bound to the pIRAK4:MyD88:activated TLR7/8 or 9 complex [endosome membrane]",
        "sbml_type" : "species",
        "sbml_type_ext" : "species",
        "boundaryCondition" : false,
        "sbml_id" : "species_975178",
        "SUID" : 276005,
        "sbml_compartment" : "compartment_74700",
        "selected" : false,
        "cyId" : "metaid_815"
      },
      "position" : {
        "x" : 342.3611549674272,
        "y" : -619.2729003649877
      },
      "selected" : false
    }, {
      "data" : {
        "id" : "275999",
        "sbo" : "SBO:0000297",
        "constant" : false,
        "metaId" : "metaid_814",
        "hasOnlySubstanceUnits" : false,
        "label" : "IRAK3 [cytosol]",
        "compartmentCode" : 1,
        "shared_name" : "IRAK3 [cytosol]",
        "sbml_type" : "species",
        "sbml_type_ext" : "species",
        "boundaryCondition" : false,
        "sbml_id" : "species_166103",
        "SUID" : 275999,
        "sbml_compartment" : "compartment_70101",
        "selected" : false,
        "cyId" : "metaid_814"
      },
      "position" : {
        "x" : -168.4181113899947,
        "y" : -66.83093716918688
      },
      "selected" : false
    }, {
      "data" : {
        "id" : "275993",
        "sbo" : "SBO:0000297",
        "constant" : false,
        "metaId" : "metaid_813",
        "hasOnlySubstanceUnits" : false,
        "label" : "MAP3K14 [cytosol]",
        "compartmentCode" : 1,
        "shared_name" : "MAP3K14 [cytosol]",
        "sbml_type" : "species",
        "sbml_type_ext" : "species",
        "boundaryCondition" : false,
        "sbml_id" : "species_168189",
        "SUID" : 275993,
        "sbml_compartment" : "compartment_70101",
        "selected" : false,
        "cyId" : "metaid_813"
      },
      "position" : {
        "x" : -413.1678672493697,
        "y" : -455.92329098998766
      },
      "selected" : false
    }, {
      "data" : {
        "id" : "275987",
        "constant" : false,
        "metaId" : "metaid_812",
        "hasOnlySubstanceUnits" : false,
        "label" : "p-SYK/p-BTK [plasma membrane]",
        "compartmentCode" : 3,
        "shared_name" : "p-SYK/p-BTK [plasma membrane]",
        "sbml_type" : "species",
        "sbml_type_ext" : "species",
        "boundaryCondition" : false,
        "sbml_id" : "species_2685648",
        "SUID" : 275987,
        "sbml_compartment" : "compartment_876",
        "selected" : false,
        "cyId" : "metaid_812"
      },
      "position" : {
        "x" : 366.35990374672406,
        "y" : 3.4729416149928056
      },
      "selected" : false
    }, {
      "data" : {
        "id" : "275981",
        "sbo" : "SBO:0000247",
        "constant" : false,
        "metaId" : "metaid_811",
        "hasOnlySubstanceUnits" : false,
        "label" : "Fe3+ [phagocytic vesicle lumen]",
        "compartmentCode" : 13,
        "shared_name" : "Fe3+ [phagocytic vesicle lumen]",
        "sbml_type" : "species",
        "sbml_type_ext" : "species",
        "boundaryCondition" : false,
        "sbml_id" : "species_1222611",
        "SUID" : 275981,
        "sbml_compartment" : "compartment_1222282",
        "selected" : false,
        "cyId" : "metaid_811"
      },
      "position" : {
        "x" : 778.7274269400834,
        "y" : -1168.726086400144
      },
      "selected" : false
    }, {
      "data" : {
        "id" : "275975",
        "constant" : false,
        "metaId" : "metaid_810",
        "hasOnlySubstanceUnits" : false,
        "label" : "IFIH1 ligand [cytosol]",
        "compartmentCode" : 1,
        "shared_name" : "IFIH1 ligand [cytosol]",
        "sbml_type" : "species",
        "sbml_type_ext" : "species",
        "boundaryCondition" : false,
        "sbml_id" : "species_9038422",
        "SUID" : 275975,
        "sbml_compartment" : "compartment_70101",
        "selected" : false,
        "cyId" : "metaid_810"
      },
      "position" : {
        "x" : -1113.006825989604,
        "y" : -294.6569640856908
      },
      "selected" : false
    }, {
      "data" : {
        "id" : "275969",
        "constant" : false,
        "metaId" : "metaid_809",
        "hasOnlySubstanceUnits" : false,
        "label" : "TLR3 ligand [endosome lumen]",
        "compartmentCode" : 15,
        "shared_name" : "TLR3 ligand [endosome lumen]",
        "sbml_type" : "species",
        "sbml_type_ext" : "species",
        "boundaryCondition" : false,
        "sbml_id" : "species_9038432",
        "SUID" : 275969,
        "sbml_compartment" : "compartment_171907",
        "selected" : false,
        "cyId" : "metaid_809"
      },
      "position" : {
        "x" : 666.5952858268022,
        "y" : -897.7146728259252
      },
      "selected" : false
    }, {
      "data" : {
        "id" : "275963",
        "sbo" : "SBO:0000253",
        "constant" : false,
        "metaId" : "metaid_808",
        "hasOnlySubstanceUnits" : false,
        "label" : "CHUK:IKBKB:IKBKG:K63polyUb-NLRX1 [cytosol]",
        "compartmentCode" : 1,
        "shared_name" : "CHUK:IKBKB:IKBKG:K63polyUb-NLRX1 [cytosol]",
        "sbml_type" : "species",
        "sbml_type_ext" : "species",
        "boundaryCondition" : false,
        "sbml_id" : "species_9749472",
        "SUID" : 275963,
        "sbml_compartment" : "compartment_70101",
        "selected" : false,
        "cyId" : "metaid_808"
      },
      "position" : {
        "x" : -571.8652854622603,
        "y" : -643.3452270251439
      },
      "selected" : false
    }, {
      "data" : {
        "id" : "275957",
        "sbo" : "SBO:0000253",
        "constant" : false,
        "metaId" : "metaid_807",
        "hasOnlySubstanceUnits" : false,
        "label" : "dsDNA:ZBP1:pS-172,K48polyUb-TBK1 [cytosol]",
        "compartmentCode" : 1,
        "shared_name" : "dsDNA:ZBP1:pS-172,K48polyUb-TBK1 [cytosol]",
        "sbml_type" : "species",
        "sbml_type_ext" : "species",
        "boundaryCondition" : false,
        "sbml_id" : "species_3465595",
        "SUID" : 275957,
        "sbml_compartment" : "compartment_70101",
        "selected" : false,
        "cyId" : "metaid_807"
      },
      "position" : {
        "x" : -659.8596702278853,
        "y" : 95.47543642700452
      },
      "selected" : false
    }, {
      "data" : {
        "id" : "275951",
        "sbo" : "SBO:0000253",
        "constant" : false,
        "metaId" : "metaid_806",
        "hasOnlySubstanceUnits" : false,
        "label" : "LPO:ferriheme [extracellular region]",
        "compartmentCode" : 4,
        "shared_name" : "LPO:ferriheme [extracellular region]",
        "sbml_type" : "species",
        "sbml_type_ext" : "species",
        "boundaryCondition" : false,
        "sbml_id" : "species_8855484",
        "SUID" : 275951,
        "sbml_compartment" : "compartment_984",
        "selected" : false,
        "cyId" : "metaid_806"
      },
      "position" : {
        "x" : 1306.4066261588334,
        "y" : 666.6121704357936
      },
      "selected" : false
    }, {
      "data" : {
        "id" : "275945",
        "constant" : false,
        "metaId" : "metaid_805",
        "hasOnlySubstanceUnits" : false,
        "label" : "Activated TLR7-9 homodimers [endosome membrane]",
        "compartmentCode" : 6,
        "shared_name" : "Activated TLR7-9 homodimers [endosome membrane]",
        "sbml_type" : "species",
        "sbml_type_ext" : "species",
        "boundaryCondition" : false,
        "sbml_id" : "species_975158",
        "SUID" : 275945,
        "sbml_compartment" : "compartment_74700",
        "selected" : false,
        "cyId" : "metaid_805"
      },
      "position" : {
        "x" : 256.2521461783647,
        "y" : -740.8097655993627
      },
      "selected" : false
    }, {
      "data" : {
        "id" : "275939",
        "constant" : false,
        "metaId" : "metaid_804",
        "hasOnlySubstanceUnits" : false,
        "label" : "TLR1:TLR2 recognized ligand [extracellular region]",
        "compartmentCode" : 4,
        "shared_name" : "TLR1:TLR2 recognized ligand [extracellular region]",
        "sbml_type" : "species",
        "sbml_type_ext" : "species",
        "boundaryCondition" : false,
        "sbml_id" : "species_168944",
        "SUID" : 275939,
        "sbml_compartment" : "compartment_984",
        "selected" : false,
        "cyId" : "metaid_804"
      },
      "position" : {
        "x" : 981.7168678580522,
        "y" : 887.4836914318873
      },
      "selected" : false
    }, {
      "data" : {
        "id" : "275933",
        "sbo" : "SBO:0000253",
        "constant" : false,
        "metaId" : "metaid_803",
        "hasOnlySubstanceUnits" : false,
        "label" : "K63polyUb-TRAF3:TICAM1:activated TLR3 [endosome membrane]",
        "compartmentCode" : 6,
        "shared_name" : "K63polyUb-TRAF3:TICAM1:activated TLR3 [endosome membrane]",
        "sbml_type" : "species",
        "sbml_type_ext" : "species",
        "boundaryCondition" : false,
        "sbml_id" : "species_9013989",
        "SUID" : 275933,
        "sbml_compartment" : "compartment_74700",
        "selected" : false,
        "cyId" : "metaid_803"
      },
      "position" : {
        "x" : 213.21308367836468,
        "y" : -716.9356200915502
      },
      "selected" : false
    }, {
      "data" : {
        "id" : "275927",
        "sbo" : "SBO:0000297",
        "constant" : false,
        "metaId" : "metaid_802",
        "hasOnlySubstanceUnits" : false,
        "label" : "UBE2M [cytosol]",
        "compartmentCode" : 1,
        "shared_name" : "UBE2M [cytosol]",
        "sbml_type" : "species",
        "sbml_type_ext" : "species",
        "boundaryCondition" : false,
        "sbml_id" : "species_4419894",
        "SUID" : 275927,
        "sbml_compartment" : "compartment_70101",
        "selected" : false,
        "cyId" : "metaid_802"
      },
      "position" : {
        "x" : -928.4882713021041,
        "y" : -35.578322194211296
      },
      "selected" : false
    }, {
      "data" : {
        "id" : "275921",
        "sbo" : "SBO:0000253",
        "constant" : false,
        "metaId" : "metaid_801",
        "hasOnlySubstanceUnits" : false,
        "label" : "KIR3DS1:HLA-Bw4 [plasma membrane]",
        "compartmentCode" : 3,
        "shared_name" : "KIR3DS1:HLA-Bw4 [plasma membrane]",
        "sbml_type" : "species",
        "sbml_type_ext" : "species",
        "boundaryCondition" : false,
        "sbml_id" : "species_2272751",
        "SUID" : 275921,
        "sbml_compartment" : "compartment_876",
        "selected" : false,
        "cyId" : "metaid_801"
      },
      "position" : {
        "x" : 345.79996722328656,
        "y" : 686.6308471936061
      },
      "selected" : false
    }, {
      "data" : {
        "id" : "275915",
        "sbo" : "SBO:0000297",
        "constant" : false,
        "metaId" : "metaid_800",
        "hasOnlySubstanceUnits" : false,
        "label" : "CCR2 [plasma membrane]",
        "compartmentCode" : 3,
        "shared_name" : "CCR2 [plasma membrane]",
        "sbml_type" : "species",
        "sbml_type_ext" : "species",
        "boundaryCondition" : false,
        "sbml_id" : "species_2976755",
        "SUID" : 275915,
        "sbml_compartment" : "compartment_876",
        "selected" : false,
        "cyId" : "metaid_800"
      },
      "position" : {
        "x" : 495.2898659049272,
        "y" : 498.8535034436061
      },
      "selected" : false
    }, {
      "data" : {
        "id" : "275909",
        "sbo" : "SBO:0000253",
        "constant" : false,
        "metaId" : "metaid_799",
        "hasOnlySubstanceUnits" : false,
        "label" : "ALPK1:ADP-heptose:p-T9-TIFA oligomer:TRAF6 [cytosol]",
        "compartmentCode" : 1,
        "shared_name" : "ALPK1:ADP-heptose:p-T9-TIFA oligomer:TRAF6 [cytosol]",
        "sbml_type" : "species",
        "sbml_type_ext" : "species",
        "boundaryCondition" : false,
        "sbml_id" : "species_9645482",
        "SUID" : 275909,
        "sbml_compartment" : "compartment_70101",
        "selected" : false,
        "cyId" : "metaid_799"
      },
      "position" : {
        "x" : -348.8142600716353,
        "y" : -261.20409848510485
      },
      "selected" : false
    }, {
      "data" : {
        "id" : "275903",
        "sbo" : "SBO:0000297",
        "constant" : false,
        "metaId" : "metaid_798",
        "hasOnlySubstanceUnits" : false,
        "label" : "CD300E [plasma membrane]",
        "compartmentCode" : 3,
        "shared_name" : "CD300E [plasma membrane]",
        "sbml_type" : "species",
        "sbml_type_ext" : "species",
        "boundaryCondition" : false,
        "sbml_id" : "species_2130162",
        "SUID" : 275903,
        "sbml_compartment" : "compartment_876",
        "selected" : false,
        "cyId" : "metaid_798"
      },
      "position" : {
        "x" : 382.3345436393022,
        "y" : 518.1760132092311
      },
      "selected" : false
    }, {
      "data" : {
        "id" : "275897",
        "sbo" : "SBO:0000253",
        "constant" : false,
        "metaId" : "metaid_797",
        "hasOnlySubstanceUnits" : false,
        "label" : "viral dsRNA:IFIH1, viral dsRNA:K63polyUb-DDX58:MAVS:PCBP2 [mitochondrial outer membrane]",
        "compartmentCode" : 7,
        "shared_name" : "viral dsRNA:IFIH1, viral dsRNA:K63polyUb-DDX58:MAVS:PCBP2 [mitochondrial outer membrane]",
        "sbml_type" : "species",
        "sbml_type_ext" : "species",
        "boundaryCondition" : false,
        "sbml_id" : "species_983462",
        "SUID" : 275897,
        "sbml_compartment" : "compartment_17906",
        "selected" : false,
        "cyId" : "metaid_797"
      },
      "position" : {
        "x" : -656.2758689583541,
        "y" : -810.4477660876439
      },
      "selected" : false
    }, {
      "data" : {
        "id" : "275891",
        "sbo" : "SBO:0000247",
        "constant" : false,
        "metaId" : "metaid_796",
        "hasOnlySubstanceUnits" : false,
        "label" : "CoA-SH [nucleoplasm]",
        "compartmentCode" : 2,
        "shared_name" : "CoA-SH [nucleoplasm]",
        "sbml_type" : "species",
        "sbml_type_ext" : "species",
        "boundaryCondition" : false,
        "sbml_id" : "species_2485002",
        "SUID" : 275891,
        "sbml_compartment" : "compartment_7660",
        "selected" : false,
        "cyId" : "metaid_796"
      },
      "position" : {
        "x" : -1457.024648255229,
        "y" : 896.7598755139186
      },
      "selected" : false
    }, {
      "data" : {
        "id" : "275885",
        "sbo" : "SBO:0000297",
        "constant" : false,
        "metaId" : "metaid_795",
        "hasOnlySubstanceUnits" : false,
        "label" : "CD36 [plasma membrane]",
        "compartmentCode" : 3,
        "shared_name" : "CD36 [plasma membrane]",
        "sbml_type" : "species",
        "sbml_type_ext" : "species",
        "boundaryCondition" : false,
        "sbml_id" : "species_51645",
        "SUID" : 275885,
        "sbml_compartment" : "compartment_876",
        "selected" : false,
        "cyId" : "metaid_795"
      },
      "position" : {
        "x" : 502.64747088539593,
        "y" : 675.3638183850123
      },
      "selected" : false
    }, {
      "data" : {
        "id" : "275879",
        "constant" : false,
        "metaId" : "metaid_794",
        "hasOnlySubstanceUnits" : false,
        "label" : "Activated TAK complexes [cytosol]",
        "compartmentCode" : 1,
        "shared_name" : "Activated TAK complexes [cytosol]",
        "sbml_type" : "species",
        "sbml_type_ext" : "species",
        "boundaryCondition" : false,
        "sbml_id" : "species_772536",
        "SUID" : 275879,
        "sbml_compartment" : "compartment_70101",
        "selected" : false,
        "cyId" : "metaid_794"
      },
      "position" : {
        "x" : -444.7227073372603,
        "y" : -222.5880248767064
      },
      "selected" : false
    }, {
      "data" : {
        "id" : "275873",
        "sbo" : "SBO:0000253",
        "constant" : false,
        "metaId" : "metaid_793",
        "hasOnlySubstanceUnits" : false,
        "label" : "viral dsRNA:IFIH1, viral dsRNA:K63polyUb-DDX58:MAVS:RIPK1:FADD:CASP8(1-479), CASP10(1-521) [mitochondrial outer membrane]",
        "compartmentCode" : 7,
        "shared_name" : "viral dsRNA:IFIH1, viral dsRNA:K63polyUb-DDX58:MAVS:RIPK1:FADD:CASP8(1-479), CASP10(1-521) [mitochondrial outer membrane]",
        "sbml_type" : "species",
        "sbml_type_ext" : "species",
        "boundaryCondition" : false,
        "sbml_id" : "species_933468",
        "SUID" : 275873,
        "sbml_compartment" : "compartment_17906",
        "selected" : false,
        "cyId" : "metaid_793"
      },
      "position" : {
        "x" : -770.4171043099166,
        "y" : -1057.0658691149877
      },
      "selected" : false
    }, {
      "data" : {
        "id" : "275867",
        "sbo" : "SBO:0000297",
        "constant" : false,
        "metaId" : "metaid_792",
        "hasOnlySubstanceUnits" : false,
        "label" : "MAP3K14 [cytosol]",
        "compartmentCode" : 1,
        "shared_name" : "MAP3K14 [cytosol]",
        "sbml_type" : "species",
        "sbml_type_ext" : "species",
        "boundaryCondition" : false,
        "sbml_id" : "species_5607646",
        "SUID" : 275867,
        "sbml_compartment" : "compartment_70101",
        "selected" : false,
        "cyId" : "metaid_792"
      },
      "position" : {
        "x" : -285.34847027671344,
        "y" : -370.2006652575658
      },
      "selected" : false
    }, {
      "data" : {
        "id" : "275861",
        "sbo" : "SBO:0000253",
        "constant" : false,
        "metaId" : "metaid_791",
        "hasOnlySubstanceUnits" : false,
        "label" : "MEKK1:activated TRAF6 [cytosol]",
        "compartmentCode" : 1,
        "shared_name" : "MEKK1:activated TRAF6 [cytosol]",
        "sbml_type" : "species",
        "sbml_type_ext" : "species",
        "boundaryCondition" : false,
        "sbml_id" : "species_166867",
        "SUID" : 275861,
        "sbml_compartment" : "compartment_70101",
        "selected" : false,
        "cyId" : "metaid_791"
      },
      "position" : {
        "x" : -631.2141013802291,
        "y" : -548.3358886462377
      },
      "selected" : false
    }, {
      "data" : {
        "id" : "275855",
        "sbo" : "SBO:0000253",
        "constant" : false,
        "metaId" : "metaid_790",
        "hasOnlySubstanceUnits" : false,
        "label" : "p52:RELB [cytosol]",
        "compartmentCode" : 1,
        "shared_name" : "p52:RELB [cytosol]",
        "sbml_type" : "species",
        "sbml_type_ext" : "species",
        "boundaryCondition" : false,
        "sbml_id" : "species_5607699",
        "SUID" : 275855,
        "sbml_compartment" : "compartment_70101",
        "selected" : false,
        "cyId" : "metaid_790"
      },
      "position" : {
        "x" : -892.9634299935103,
        "y" : -10.123780034177116
      },
      "selected" : false
    }, {
      "data" : {
        "id" : "275849",
        "constant" : false,
        "metaId" : "metaid_789",
        "hasOnlySubstanceUnits" : false,
        "label" : "Beta defensins 1,4A,103 [extracellular region]",
        "compartmentCode" : 4,
        "shared_name" : "Beta defensins 1,4A,103 [extracellular region]",
        "sbml_type" : "species",
        "sbml_type_ext" : "species",
        "boundaryCondition" : false,
        "sbml_id" : "species_1973976",
        "SUID" : 275849,
        "sbml_compartment" : "compartment_984",
        "selected" : false,
        "cyId" : "metaid_789"
      },
      "position" : {
        "x" : 866.3436378775834,
        "y" : 501.5944702404811
      },
      "selected" : false
    }, {
      "data" : {
        "id" : "275843",
        "sbo" : "SBO:0000253",
        "constant" : false,
        "metaId" : "metaid_788",
        "hasOnlySubstanceUnits" : false,
        "label" : "activated TLR2/4:p-4Y-TIRAP:PI(4,5)P2:BTK [plasma membrane]",
        "compartmentCode" : 3,
        "shared_name" : "activated TLR2/4:p-4Y-TIRAP:PI(4,5)P2:BTK [plasma membrane]",
        "sbml_type" : "species",
        "sbml_type_ext" : "species",
        "boundaryCondition" : false,
        "sbml_id" : "species_2201325",
        "SUID" : 275843,
        "sbml_compartment" : "compartment_876",
        "selected" : false,
        "cyId" : "metaid_788"
      },
      "position" : {
        "x" : 183.72773211586468,
        "y" : 198.66569826782484
      },
      "selected" : false
    }, {
      "data" : {
        "id" : "275837",
        "sbo" : "SBO:0000297",
        "constant" : false,
        "metaId" : "metaid_787",
        "hasOnlySubstanceUnits" : false,
        "label" : "DHX36 [cytosol]",
        "compartmentCode" : 1,
        "shared_name" : "DHX36 [cytosol]",
        "sbml_type" : "species",
        "sbml_type_ext" : "species",
        "boundaryCondition" : false,
        "sbml_id" : "species_3134862",
        "SUID" : 275837,
        "sbml_compartment" : "compartment_70101",
        "selected" : false,
        "cyId" : "metaid_787"
      },
      "position" : {
        "x" : -958.8982444466353,
        "y" : 56.176669337160774
      },
      "selected" : false
    }, {
      "data" : {
        "id" : "275831",
        "sbo" : "SBO:0000247",
        "constant" : false,
        "metaId" : "metaid_786",
        "hasOnlySubstanceUnits" : false,
        "label" : "Ac-CoA [nucleoplasm]",
        "compartmentCode" : 2,
        "shared_name" : "Ac-CoA [nucleoplasm]",
        "sbml_type" : "species",
        "sbml_type_ext" : "species",
        "boundaryCondition" : false,
        "sbml_id" : "species_113560",
        "SUID" : 275831,
        "sbml_compartment" : "compartment_7660",
        "selected" : false,
        "cyId" : "metaid_786"
      },
      "position" : {
        "x" : -1335.041005677104,
        "y" : 845.2520630139186
      },
      "selected" : false
    }, {
      "data" : {
        "id" : "275825",
        "sbo" : "SBO:0000253",
        "constant" : false,
        "metaId" : "metaid_785",
        "hasOnlySubstanceUnits" : false,
        "label" : "p-Pellino:hp-IRAK1:TRAF6 [plasma membrane]",
        "compartmentCode" : 3,
        "shared_name" : "p-Pellino:hp-IRAK1:TRAF6 [plasma membrane]",
        "sbml_type" : "species",
        "sbml_type_ext" : "species",
        "boundaryCondition" : false,
        "sbml_id" : "species_937040",
        "SUID" : 275825,
        "sbml_compartment" : "compartment_876",
        "selected" : false,
        "cyId" : "metaid_785"
      },
      "position" : {
        "x" : -105.60152203452594,
        "y" : -33.391873143307976
      },
      "selected" : false
    }, {
      "data" : {
        "id" : "275819",
        "constant" : false,
        "metaId" : "metaid_784",
        "hasOnlySubstanceUnits" : false,
        "label" : "TEC,BTK,ITK,(TXK) [cytosol]",
        "compartmentCode" : 1,
        "shared_name" : "TEC,BTK,ITK,(TXK) [cytosol]",
        "sbml_type" : "species",
        "sbml_type_ext" : "species",
        "boundaryCondition" : false,
        "sbml_id" : "species_2685658",
        "SUID" : 275819,
        "sbml_compartment" : "compartment_70101",
        "selected" : false,
        "cyId" : "metaid_784"
      },
      "position" : {
        "x" : -289.66255719077594,
        "y" : 38.942546107180306
      },
      "selected" : false
    }, {
      "data" : {
        "id" : "275813",
        "sbo" : "SBO:0000253",
        "constant" : false,
        "metaId" : "metaid_783",
        "hasOnlySubstanceUnits" : false,
        "label" : "DAGs:p-T507,S645,S664-PRKCD [plasma membrane]",
        "compartmentCode" : 3,
        "shared_name" : "DAGs:p-T507,S645,S664-PRKCD [plasma membrane]",
        "sbml_type" : "species",
        "sbml_type_ext" : "species",
        "boundaryCondition" : false,
        "sbml_id" : "species_5607700",
        "SUID" : 275813,
        "sbml_compartment" : "compartment_876",
        "selected" : false,
        "cyId" : "metaid_783"
      },
      "position" : {
        "x" : 236.59002154457562,
        "y" : 459.4664490002467
      },
      "selected" : false
    }, {
      "data" : {
        "id" : "275807",
        "constant" : false,
        "metaId" : "metaid_782",
        "hasOnlySubstanceUnits" : false,
        "label" : "INTL1 ligands [cell wall]",
        "compartmentCode" : 22,
        "shared_name" : "INTL1 ligands [cell wall]",
        "sbml_type" : "species",
        "sbml_type_ext" : "species",
        "boundaryCondition" : false,
        "sbml_id" : "species_6804535",
        "SUID" : 275807,
        "sbml_compartment" : "compartment_1222574",
        "selected" : false,
        "cyId" : "metaid_782"
      },
      "position" : {
        "x" : 1335.7506202994584,
        "y" : -98.13576962768298
      },
      "selected" : false
    }, {
      "data" : {
        "id" : "275801",
        "sbo" : "SBO:0000253",
        "constant" : false,
        "metaId" : "metaid_781",
        "hasOnlySubstanceUnits" : false,
        "label" : "TAX1BP1:TNFAIP3 [cytosol]",
        "compartmentCode" : 1,
        "shared_name" : "TAX1BP1:TNFAIP3 [cytosol]",
        "sbml_type" : "species",
        "sbml_type_ext" : "species",
        "boundaryCondition" : false,
        "sbml_id" : "species_937339",
        "SUID" : 275801,
        "sbml_compartment" : "compartment_70101",
        "selected" : false,
        "cyId" : "metaid_781"
      },
      "position" : {
        "x" : -575.4182639778853,
        "y" : -667.4841430407689
      },
      "selected" : false
    }, {
      "data" : {
        "id" : "275795",
        "sbo" : "SBO:0000253",
        "constant" : false,
        "metaId" : "metaid_780",
        "hasOnlySubstanceUnits" : false,
        "label" : "C-ter TLR7 dimer:imiquimod [endosome membrane]",
        "compartmentCode" : 6,
        "shared_name" : "C-ter TLR7 dimer:imiquimod [endosome membrane]",
        "sbml_type" : "species",
        "sbml_type_ext" : "species",
        "boundaryCondition" : false,
        "sbml_id" : "species_9724662",
        "SUID" : 275795,
        "sbml_compartment" : "compartment_74700",
        "selected" : false,
        "cyId" : "metaid_780"
      },
      "position" : {
        "x" : -78.75076825034625,
        "y" : -910.3441894274877
      },
      "selected" : false
    }, {
      "data" : {
        "id" : "275789",
        "sbo" : "SBO:0000253",
        "constant" : false,
        "metaId" : "metaid_779",
        "hasOnlySubstanceUnits" : false,
        "label" : "KIR2DS5:DAP12 dimer:KIR2DS5 [plasma membrane]",
        "compartmentCode" : 3,
        "shared_name" : "KIR2DS5:DAP12 dimer:KIR2DS5 [plasma membrane]",
        "sbml_type" : "species",
        "sbml_type_ext" : "species",
        "boundaryCondition" : false,
        "sbml_id" : "species_2272749",
        "SUID" : 275789,
        "sbml_compartment" : "compartment_876",
        "selected" : false,
        "cyId" : "metaid_779"
      },
      "position" : {
        "x" : 15.775766783833433,
        "y" : 600.7429687756373
      },
      "selected" : false
    }, {
      "data" : {
        "id" : "275783",
        "sbo" : "SBO:0000253",
        "constant" : false,
        "metaId" : "metaid_778",
        "hasOnlySubstanceUnits" : false,
        "label" : "p-T231-CARD9:BCL10 oligomers:MALT1 [plasma membrane]",
        "compartmentCode" : 3,
        "shared_name" : "p-T231-CARD9:BCL10 oligomers:MALT1 [plasma membrane]",
        "sbml_type" : "species",
        "sbml_type_ext" : "species",
        "boundaryCondition" : false,
        "sbml_id" : "species_5607682",
        "SUID" : 275783,
        "sbml_compartment" : "compartment_876",
        "selected" : false,
        "cyId" : "metaid_778"
      },
      "position" : {
        "x" : -78.95644146811969,
        "y" : 364.36162111938734
      },
      "selected" : false
    }, {
      "data" : {
        "id" : "275777",
        "sbo" : "SBO:0000253",
        "constant" : false,
        "metaId" : "metaid_777",
        "hasOnlySubstanceUnits" : false,
        "label" : "p-S15,S20-TP53 Tetramer:IKBIP Gene [nucleoplasm]",
        "compartmentCode" : 2,
        "shared_name" : "p-S15,S20-TP53 Tetramer:IKBIP Gene [nucleoplasm]",
        "sbml_type" : "species",
        "sbml_type_ext" : "species",
        "boundaryCondition" : false,
        "sbml_id" : "species_9749507",
        "SUID" : 275777,
        "sbml_compartment" : "compartment_7660",
        "selected" : false,
        "cyId" : "metaid_777"
      },
      "position" : {
        "x" : -1513.4966941536666,
        "y" : 325.3956177014186
      },
      "selected" : false
    }, {
      "data" : {
        "id" : "275771",
        "sbo" : "SBO:0000247",
        "constant" : false,
        "metaId" : "metaid_776",
        "hasOnlySubstanceUnits" : false,
        "label" : "HOCl [phagocytic vesicle lumen]",
        "compartmentCode" : 13,
        "shared_name" : "HOCl [phagocytic vesicle lumen]",
        "sbml_type" : "species",
        "sbml_type_ext" : "species",
        "boundaryCondition" : false,
        "sbml_id" : "species_6789150",
        "SUID" : 275771,
        "sbml_compartment" : "compartment_1222282",
        "selected" : false,
        "cyId" : "metaid_776"
      },
      "position" : {
        "x" : 631.0863746939897,
        "y" : -1054.976818822019
      },
      "selected" : false
    }, {
      "data" : {
        "id" : "275765",
        "constant" : false,
        "metaId" : "metaid_775",
        "hasOnlySubstanceUnits" : false,
        "label" : "RasGRPs [cytosol]",
        "compartmentCode" : 1,
        "shared_name" : "RasGRPs [cytosol]",
        "sbml_type" : "species",
        "sbml_type_ext" : "species",
        "boundaryCondition" : false,
        "sbml_id" : "species_2685656",
        "SUID" : 275765,
        "sbml_compartment" : "compartment_70101",
        "selected" : false,
        "cyId" : "metaid_775"
      },
      "position" : {
        "x" : -201.25621563804157,
        "y" : -186.89201047240954
      },
      "selected" : false
    }, {
      "data" : {
        "id" : "275759",
        "sbo" : "SBO:0000253",
        "constant" : false,
        "metaId" : "metaid_774",
        "hasOnlySubstanceUnits" : false,
        "label" : "Antigen:IgG [plasma membrane]",
        "compartmentCode" : 3,
        "shared_name" : "Antigen:IgG [plasma membrane]",
        "sbml_type" : "species",
        "sbml_type_ext" : "species",
        "boundaryCondition" : false,
        "sbml_id" : "species_173552",
        "SUID" : 275759,
        "sbml_compartment" : "compartment_876",
        "selected" : false,
        "cyId" : "metaid_774"
      },
      "position" : {
        "x" : 538.0868629752397,
        "y" : 564.2311279553248
      },
      "selected" : false
    }, {
      "data" : {
        "id" : "275753",
        "constant" : false,
        "metaId" : "metaid_773",
        "hasOnlySubstanceUnits" : false,
        "label" : "PLD [plasma membrane]",
        "compartmentCode" : 3,
        "shared_name" : "PLD [plasma membrane]",
        "sbml_type" : "species",
        "sbml_type_ext" : "species",
        "boundaryCondition" : false,
        "sbml_id" : "species_2029102",
        "SUID" : 275753,
        "sbml_compartment" : "compartment_876",
        "selected" : false,
        "cyId" : "metaid_773"
      },
      "position" : {
        "x" : 314.1190895377397,
        "y" : 229.36064455688734
      },
      "selected" : false
    }, {
      "data" : {
        "id" : "275747",
        "sbo" : "SBO:0000253",
        "constant" : false,
        "metaId" : "metaid_772",
        "hasOnlySubstanceUnits" : false,
        "label" : "dsRNA:RIG-I/MDA5:IPS-1:TRAF2/TRAF6:MEKK1 [mitochondrial outer membrane]",
        "compartmentCode" : 7,
        "shared_name" : "dsRNA:RIG-I/MDA5:IPS-1:TRAF2/TRAF6:MEKK1 [mitochondrial outer membrane]",
        "sbml_type" : "species",
        "sbml_type_ext" : "species",
        "boundaryCondition" : false,
        "sbml_id" : "species_933482",
        "SUID" : 275747,
        "sbml_compartment" : "compartment_17906",
        "selected" : false,
        "cyId" : "metaid_772"
      },
      "position" : {
        "x" : -431.1466270149947,
        "y" : -785.8380248767064
      },
      "selected" : false
    }, {
      "data" : {
        "id" : "275741",
        "sbo" : "SBO:0000253",
        "constant" : false,
        "metaId" : "metaid_771",
        "hasOnlySubstanceUnits" : false,
        "label" : "p-5Y-LAT:p-SHC1:GRB2:SOS1:GADS:SLP76:PLCG [plasma membrane]",
        "compartmentCode" : 3,
        "shared_name" : "p-5Y-LAT:p-SHC1:GRB2:SOS1:GADS:SLP76:PLCG [plasma membrane]",
        "sbml_type" : "species",
        "sbml_type_ext" : "species",
        "boundaryCondition" : false,
        "sbml_id" : "species_2396571",
        "SUID" : 275741,
        "sbml_compartment" : "compartment_876",
        "selected" : false,
        "cyId" : "metaid_771"
      },
      "position" : {
        "x" : -119.495580262065,
        "y" : 385.2399780529811
      },
      "selected" : false
    }, {
      "data" : {
        "id" : "275735",
        "sbo" : "SBO:0000253",
        "constant" : false,
        "metaId" : "metaid_770",
        "hasOnlySubstanceUnits" : false,
        "label" : "AHCYL1:NAD+:ITPR1:I(1,4,5)P3 tetramer [endoplasmic reticulum membrane]",
        "compartmentCode" : 8,
        "shared_name" : "AHCYL1:NAD+:ITPR1:I(1,4,5)P3 tetramer [endoplasmic reticulum membrane]",
        "sbml_type" : "species",
        "sbml_type_ext" : "species",
        "boundaryCondition" : false,
        "sbml_id" : "species_5226920",
        "SUID" : 275735,
        "sbml_compartment" : "compartment_12045",
        "selected" : false,
        "cyId" : "metaid_770"
      },
      "position" : {
        "x" : -839.2288718880416,
        "y" : -1134.161633275144
      },
      "selected" : false
    }, {
      "data" : {
        "id" : "275729",
        "sbo" : "SBO:0000297",
        "constant" : false,
        "metaId" : "metaid_769",
        "hasOnlySubstanceUnits" : false,
        "label" : "TLR3 [endosome membrane]",
        "compartmentCode" : 6,
        "shared_name" : "TLR3 [endosome membrane]",
        "sbml_type" : "species",
        "sbml_type_ext" : "species",
        "boundaryCondition" : false,
        "sbml_id" : "species_2000341",
        "SUID" : 275729,
        "sbml_compartment" : "compartment_74700",
        "selected" : false,
        "cyId" : "metaid_769"
      },
      "position" : {
        "x" : 433.21219866859906,
        "y" : -702.7686889392064
      },
      "selected" : false
    }, {
      "data" : {
        "id" : "275723",
        "sbo" : "SBO:0000297",
        "constant" : false,
        "metaId" : "metaid_768",
        "hasOnlySubstanceUnits" : false,
        "label" : "CFB [extracellular region]",
        "compartmentCode" : 4,
        "shared_name" : "CFB [extracellular region]",
        "sbml_type" : "species",
        "sbml_type_ext" : "species",
        "boundaryCondition" : false,
        "sbml_id" : "species_182453",
        "SUID" : 275723,
        "sbml_compartment" : "compartment_984",
        "selected" : false,
        "cyId" : "metaid_768"
      },
      "position" : {
        "x" : 683.1303200064897,
        "y" : 678.9099609631373
      },
      "selected" : false
    }, {
      "data" : {
        "id" : "275717",
        "sbo" : "SBO:0000253",
        "constant" : false,
        "metaId" : "metaid_767",
        "hasOnlySubstanceUnits" : false,
        "label" : "Ub-TRAF6 trimer bound to CBM complex [plasma membrane]",
        "compartmentCode" : 3,
        "shared_name" : "Ub-TRAF6 trimer bound to CBM complex [plasma membrane]",
        "sbml_type" : "species",
        "sbml_type_ext" : "species",
        "boundaryCondition" : false,
        "sbml_id" : "species_202456",
        "SUID" : 275717,
        "sbml_compartment" : "compartment_876",
        "selected" : false,
        "cyId" : "metaid_767"
      },
      "position" : {
        "x" : 326.4986366568803,
        "y" : 120.83827517212171
      },
      "selected" : false
    }, {
      "data" : {
        "id" : "275711",
        "constant" : false,
        "metaId" : "metaid_766",
        "hasOnlySubstanceUnits" : false,
        "label" : "p-PLCG [plasma membrane]",
        "compartmentCode" : 3,
        "shared_name" : "p-PLCG [plasma membrane]",
        "sbml_type" : "species",
        "sbml_type_ext" : "species",
        "boundaryCondition" : false,
        "sbml_id" : "species_2029095",
        "SUID" : 275711,
        "sbml_compartment" : "compartment_876",
        "selected" : false,
        "cyId" : "metaid_766"
      },
      "position" : {
        "x" : 19.319185668110777,
        "y" : 511.0323364514186
      },
      "selected" : false
    }, {
      "data" : {
        "id" : "275705",
        "sbo" : "SBO:0000297",
        "constant" : false,
        "metaId" : "metaid_765",
        "hasOnlySubstanceUnits" : false,
        "label" : "VTN [extracellular region]",
        "compartmentCode" : 4,
        "shared_name" : "VTN [extracellular region]",
        "sbml_type" : "species",
        "sbml_type_ext" : "species",
        "boundaryCondition" : false,
        "sbml_id" : "species_215971",
        "SUID" : 275705,
        "sbml_compartment" : "compartment_984",
        "selected" : false,
        "cyId" : "metaid_765"
      },
      "position" : {
        "x" : 1337.197031432271,
        "y" : 750.9396850842311
      },
      "selected" : false
    }, {
      "data" : {
        "id" : "275699",
        "constant" : false,
        "metaId" : "metaid_764",
        "hasOnlySubstanceUnits" : false,
        "label" : "Complement factor D [extracellular region]",
        "compartmentCode" : 4,
        "shared_name" : "Complement factor D [extracellular region]",
        "sbml_type" : "species",
        "sbml_type_ext" : "species",
        "boundaryCondition" : false,
        "sbml_id" : "species_2975824",
        "SUID" : 275699,
        "sbml_compartment" : "compartment_984",
        "selected" : false,
        "cyId" : "metaid_764"
      },
      "position" : {
        "x" : 979.2374977408647,
        "y" : 755.2754394787623
      },
      "selected" : false
    }, {
      "data" : {
        "id" : "275693",
        "sbo" : "SBO:0000253",
        "constant" : false,
        "metaId" : "metaid_763",
        "hasOnlySubstanceUnits" : false,
        "label" : "K63pUb-TANK:K63pUb-TRAF3:TICAM1:TLR3:viral dsRNA [endosome membrane]",
        "compartmentCode" : 6,
        "shared_name" : "K63pUb-TANK:K63pUb-TRAF3:TICAM1:TLR3:viral dsRNA [endosome membrane]",
        "sbml_type" : "species",
        "sbml_type_ext" : "species",
        "boundaryCondition" : false,
        "sbml_id" : "species_9013976",
        "SUID" : 275693,
        "sbml_compartment" : "compartment_74700",
        "selected" : false,
        "cyId" : "metaid_763"
      },
      "position" : {
        "x" : 195.37211077797406,
        "y" : -448.2265746813939
      },
      "selected" : false
    }, {
      "data" : {
        "id" : "275687",
        "sbo" : "SBO:0000253",
        "constant" : false,
        "metaId" : "metaid_762",
        "hasOnlySubstanceUnits" : false,
        "label" : "TBK1/IKBKE:SIKE1 [cytosol]",
        "compartmentCode" : 1,
        "shared_name" : "TBK1/IKBKE:SIKE1 [cytosol]",
        "sbml_type" : "species",
        "sbml_type_ext" : "species",
        "boundaryCondition" : false,
        "sbml_id" : "species_918197",
        "SUID" : 275687,
        "sbml_compartment" : "compartment_70101",
        "selected" : false,
        "cyId" : "metaid_762"
      },
      "position" : {
        "x" : -472.1207786263228,
        "y" : -811.9616821032689
      },
      "selected" : false
    }, {
      "data" : {
        "id" : "275681",
        "sbo" : "SBO:0000297",
        "constant" : false,
        "metaId" : "metaid_761",
        "hasOnlySubstanceUnits" : false,
        "label" : "PLCG2 [cytosol]",
        "compartmentCode" : 1,
        "shared_name" : "PLCG2 [cytosol]",
        "sbml_type" : "species",
        "sbml_type_ext" : "species",
        "boundaryCondition" : false,
        "sbml_id" : "species_5607631",
        "SUID" : 275681,
        "sbml_compartment" : "compartment_70101",
        "selected" : false,
        "cyId" : "metaid_761"
      },
      "position" : {
        "x" : -103.63458783042438,
        "y" : -128.74105527221423
      },
      "selected" : false
    }, {
      "data" : {
        "id" : "275675",
        "sbo" : "SBO:0000247",
        "constant" : false,
        "metaId" : "metaid_760",
        "hasOnlySubstanceUnits" : false,
        "label" : "GSNO [cytosol]",
        "compartmentCode" : 1,
        "shared_name" : "GSNO [cytosol]",
        "sbml_type" : "species",
        "sbml_type_ext" : "species",
        "boundaryCondition" : false,
        "sbml_id" : "species_1222651",
        "SUID" : 275675,
        "sbml_compartment" : "compartment_70101",
        "selected" : false,
        "cyId" : "metaid_760"
      },
      "position" : {
        "x" : -677.7324119271041,
        "y" : -643.7398193103002
      },
      "selected" : false
    }, {
      "data" : {
        "id" : "275669",
        "constant" : false,
        "metaId" : "metaid_759",
        "hasOnlySubstanceUnits" : false,
        "label" : "FYN,LCK [cytosol]",
        "compartmentCode" : 1,
        "shared_name" : "FYN,LCK [cytosol]",
        "sbml_type" : "species",
        "sbml_type_ext" : "species",
        "boundaryCondition" : false,
        "sbml_id" : "species_2395419",
        "SUID" : 275669,
        "sbml_compartment" : "compartment_70101",
        "selected" : false,
        "cyId" : "metaid_759"
      },
      "position" : {
        "x" : -304.76717144858844,
        "y" : 41.92843172729749
      },
      "selected" : false
    }, {
      "data" : {
        "id" : "275663",
        "sbo" : "SBO:0000297",
        "constant" : false,
        "metaId" : "metaid_758",
        "hasOnlySubstanceUnits" : false,
        "label" : "C5 [extracellular region]",
        "compartmentCode" : 4,
        "shared_name" : "C5 [extracellular region]",
        "sbml_type" : "species",
        "sbml_type_ext" : "species",
        "boundaryCondition" : false,
        "sbml_id" : "species_173677",
        "SUID" : 275663,
        "sbml_compartment" : "compartment_984",
        "selected" : false,
        "cyId" : "metaid_758"
      },
      "position" : {
        "x" : 945.4961036978959,
        "y" : 563.5094482678248
      },
      "selected" : false
    }, {
      "data" : {
        "id" : "275657",
        "sbo" : "SBO:0000253",
        "constant" : false,
        "metaId" : "metaid_757",
        "hasOnlySubstanceUnits" : false,
        "label" : "VTN:C5b:C6:C7:C8:C9 [extracellular region]",
        "compartmentCode" : 4,
        "shared_name" : "VTN:C5b:C6:C7:C8:C9 [extracellular region]",
        "sbml_type" : "species",
        "sbml_type_ext" : "species",
        "boundaryCondition" : false,
        "sbml_id" : "species_2530442",
        "SUID" : 275657,
        "sbml_compartment" : "compartment_984",
        "selected" : false,
        "cyId" : "metaid_757"
      },
      "position" : {
        "x" : 1102.7677101432084,
        "y" : 900.0771362561061
      },
      "selected" : false
    }, {
      "data" : {
        "id" : "275651",
        "sbo" : "SBO:0000297",
        "constant" : false,
        "metaId" : "metaid_756",
        "hasOnlySubstanceUnits" : false,
        "label" : "C5 [extracellular region]",
        "compartmentCode" : 4,
        "shared_name" : "C5 [extracellular region]",
        "sbml_type" : "species",
        "sbml_type_ext" : "species",
        "boundaryCondition" : false,
        "sbml_id" : "species_8852711",
        "SUID" : 275651,
        "sbml_compartment" : "compartment_984",
        "selected" : false,
        "cyId" : "metaid_756"
      },
      "position" : {
        "x" : 1486.3053077994584,
        "y" : 381.6956970471217
      },
      "selected" : false
    }, {
      "data" : {
        "id" : "275645",
        "sbo" : "SBO:0000253",
        "constant" : false,
        "metaId" : "metaid_755",
        "hasOnlySubstanceUnits" : false,
        "label" : "dsDNA:AIM2 oligomer:ASC:Procaspase-1 [cytosol]",
        "compartmentCode" : 1,
        "shared_name" : "dsDNA:AIM2 oligomer:ASC:Procaspase-1 [cytosol]",
        "sbml_type" : "species",
        "sbml_type_ext" : "species",
        "boundaryCondition" : false,
        "sbml_id" : "species_874100",
        "SUID" : 275645,
        "sbml_compartment" : "compartment_70101",
        "selected" : false,
        "cyId" : "metaid_755"
      },
      "position" : {
        "x" : -1094.087148255229,
        "y" : -405.1202514392064
      },
      "selected" : false
    }, {
      "data" : {
        "id" : "275639",
        "sbo" : "SBO:0000253",
        "constant" : false,
        "metaId" : "metaid_754",
        "hasOnlySubstanceUnits" : false,
        "label" : "MALT1:active caspase-8 [cytosol]",
        "compartmentCode" : 1,
        "shared_name" : "MALT1:active caspase-8 [cytosol]",
        "sbml_type" : "species",
        "sbml_type_ext" : "species",
        "boundaryCondition" : false,
        "sbml_id" : "species_5660654",
        "SUID" : 275639,
        "sbml_compartment" : "compartment_70101",
        "selected" : false,
        "cyId" : "metaid_754"
      },
      "position" : {
        "x" : -742.4268699349166,
        "y" : -2.020550511472038
      },
      "selected" : false
    }, {
      "data" : {
        "id" : "275633",
        "sbo" : "SBO:0000253",
        "constant" : false,
        "metaId" : "metaid_753",
        "hasOnlySubstanceUnits" : false,
        "label" : "2x DDX58 ligand:2x DDX58:2xATP [cytosol]",
        "compartmentCode" : 1,
        "shared_name" : "2x DDX58 ligand:2x DDX58:2xATP [cytosol]",
        "sbml_type" : "species",
        "sbml_type_ext" : "species",
        "boundaryCondition" : false,
        "sbml_id" : "species_168906",
        "SUID" : 275633,
        "sbml_compartment" : "compartment_70101",
        "selected" : false,
        "cyId" : "metaid_753"
      },
      "position" : {
        "x" : -380.20384747397907,
        "y" : -189.8782775622533
      },
      "selected" : false
    }, {
      "data" : {
        "id" : "275627",
        "sbo" : "SBO:0000253",
        "constant" : false,
        "metaId" : "metaid_752",
        "hasOnlySubstanceUnits" : false,
        "label" : "SARM:TICAM1:viral dsRNA:TLR3 [endosome membrane]",
        "compartmentCode" : 6,
        "shared_name" : "SARM:TICAM1:viral dsRNA:TLR3 [endosome membrane]",
        "sbml_type" : "species",
        "sbml_type_ext" : "species",
        "boundaryCondition" : false,
        "sbml_id" : "species_9014322",
        "SUID" : 275627,
        "sbml_compartment" : "compartment_74700",
        "selected" : false,
        "cyId" : "metaid_752"
      },
      "position" : {
        "x" : 202.94996111977093,
        "y" : -800.1705444079564
      },
      "selected" : false
    }, {
      "data" : {
        "id" : "275621",
        "sbo" : "SBO:0000253",
        "constant" : false,
        "metaId" : "metaid_751",
        "hasOnlySubstanceUnits" : false,
        "label" : "ALPK1:ADP-heptose:p-T9-TIFA:polyUb-TRAF6:p-T184,T187-TAK1:TAB1:TAB2/TAB3: free polyUb chain  [cytosol]",
        "compartmentCode" : 1,
        "shared_name" : "ALPK1:ADP-heptose:p-T9-TIFA:polyUb-TRAF6:p-T184,T187-TAK1:TAB1:TAB2/TAB3: free polyUb chain  [cytosol]",
        "sbml_type" : "species",
        "sbml_type_ext" : "species",
        "boundaryCondition" : false,
        "sbml_id" : "species_9645449",
        "SUID" : 275621,
        "sbml_compartment" : "compartment_70101",
        "selected" : false,
        "cyId" : "metaid_751"
      },
      "position" : {
        "x" : -552.4235130013228,
        "y" : -174.52819516479235
      },
      "selected" : false
    }, {
      "data" : {
        "id" : "275615",
        "constant" : false,
        "metaId" : "metaid_750",
        "hasOnlySubstanceUnits" : false,
        "label" : "Activated MAPK kinases ERK1/2, JNK, p38 [nucleoplasm]",
        "compartmentCode" : 2,
        "shared_name" : "Activated MAPK kinases ERK1/2, JNK, p38 [nucleoplasm]",
        "sbml_type" : "species",
        "sbml_type_ext" : "species",
        "boundaryCondition" : false,
        "sbml_id" : "species_450307",
        "SUID" : 275615,
        "sbml_compartment" : "compartment_7660",
        "selected" : false,
        "cyId" : "metaid_750"
      },
      "position" : {
        "x" : -1613.2557273567916,
        "y" : 897.5296509045436
      },
      "selected" : false
    }, {
      "data" : {
        "id" : "275609",
        "sbo" : "SBO:0000297",
        "constant" : false,
        "metaId" : "metaid_749",
        "hasOnlySubstanceUnits" : false,
        "label" : "RBSN [endosome membrane]",
        "compartmentCode" : 6,
        "shared_name" : "RBSN [endosome membrane]",
        "sbml_type" : "species",
        "sbml_type_ext" : "species",
        "boundaryCondition" : false,
        "sbml_id" : "species_188000",
        "SUID" : 275609,
        "sbml_compartment" : "compartment_74700",
        "selected" : false,
        "cyId" : "metaid_749"
      },
      "position" : {
        "x" : 56.471203261494566,
        "y" : -951.5742309313939
      },
      "selected" : false
    }, {
      "data" : {
        "id" : "275603",
        "sbo" : "SBO:0000247",
        "constant" : false,
        "metaId" : "metaid_748",
        "hasOnlySubstanceUnits" : false,
        "label" : "Peroxynitrite [phagocytic vesicle lumen]",
        "compartmentCode" : 13,
        "shared_name" : "Peroxynitrite [phagocytic vesicle lumen]",
        "sbml_type" : "species",
        "sbml_type_ext" : "species",
        "boundaryCondition" : false,
        "sbml_id" : "species_8942053",
        "SUID" : 275603,
        "sbml_compartment" : "compartment_1222282",
        "selected" : false,
        "cyId" : "metaid_748"
      },
      "position" : {
        "x" : 495.21134417641156,
        "y" : -1274.1507690173314
      },
      "selected" : false
    }, {
      "data" : {
        "id" : "275597",
        "constant" : false,
        "metaId" : "metaid_747",
        "hasOnlySubstanceUnits" : false,
        "label" : "C5 inhibitors [extracellular region]",
        "compartmentCode" : 4,
        "shared_name" : "C5 inhibitors [extracellular region]",
        "sbml_type" : "species",
        "sbml_type_ext" : "species",
        "boundaryCondition" : false,
        "sbml_id" : "species_9691614",
        "SUID" : 275597,
        "sbml_compartment" : "compartment_984",
        "selected" : false,
        "cyId" : "metaid_747"
      },
      "position" : {
        "x" : 1314.4420265494584,
        "y" : 585.5689575451686
      },
      "selected" : false
    }, {
      "data" : {
        "id" : "275591",
        "sbo" : "SBO:0000253",
        "constant" : false,
        "metaId" : "metaid_746",
        "hasOnlySubstanceUnits" : false,
        "label" : "TRAF6:K63-linked polyUb p-IRAK1:IKK complex [endosome membrane]",
        "compartmentCode" : 6,
        "shared_name" : "TRAF6:K63-linked polyUb p-IRAK1:IKK complex [endosome membrane]",
        "sbml_type" : "species",
        "sbml_type_ext" : "species",
        "boundaryCondition" : false,
        "sbml_id" : "species_975121",
        "SUID" : 275591,
        "sbml_compartment" : "compartment_74700",
        "selected" : false,
        "cyId" : "metaid_746"
      },
      "position" : {
        "x" : 156.35982745277875,
        "y" : -650.3585326892064
      },
      "selected" : false
    }, {
      "data" : {
        "id" : "275585",
        "sbo" : "SBO:0000247",
        "constant" : false,
        "metaId" : "metaid_745",
        "hasOnlySubstanceUnits" : false,
        "label" : "Zn2+ [extracellular region]",
        "compartmentCode" : 4,
        "shared_name" : "Zn2+ [extracellular region]",
        "sbml_type" : "species",
        "sbml_type_ext" : "species",
        "boundaryCondition" : false,
        "sbml_id" : "species_158417",
        "SUID" : 275585,
        "sbml_compartment" : "compartment_984",
        "selected" : false,
        "cyId" : "metaid_745"
      },
      "position" : {
        "x" : 1425.382090026021,
        "y" : 604.9052612561061
      },
      "selected" : false
    }, {
      "data" : {
        "id" : "275579",
        "sbo" : "SBO:0000253",
        "constant" : false,
        "metaId" : "metaid_744",
        "hasOnlySubstanceUnits" : false,
        "label" : "p-p38 MAPK:p-MAPKAPK2/3 [nucleoplasm]",
        "compartmentCode" : 2,
        "shared_name" : "p-p38 MAPK:p-MAPKAPK2/3 [nucleoplasm]",
        "sbml_type" : "species",
        "sbml_type_ext" : "species",
        "boundaryCondition" : false,
        "sbml_id" : "species_450254",
        "SUID" : 275579,
        "sbml_compartment" : "compartment_7660",
        "selected" : false,
        "cyId" : "metaid_744"
      },
      "position" : {
        "x" : -1401.0528464974166,
        "y" : 321.81965944946546
      },
      "selected" : false
    }, {
      "data" : {
        "id" : "275573",
        "constant" : false,
        "metaId" : "metaid_743",
        "hasOnlySubstanceUnits" : false,
        "label" : "K48polyUb-DDX58,K48polyUb-IFIH1 [cytosol]",
        "compartmentCode" : 1,
        "shared_name" : "K48polyUb-DDX58,K48polyUb-IFIH1 [cytosol]",
        "sbml_type" : "species",
        "sbml_type_ext" : "species",
        "boundaryCondition" : false,
        "sbml_id" : "species_983460",
        "SUID" : 275573,
        "sbml_compartment" : "compartment_70101",
        "selected" : false,
        "cyId" : "metaid_743"
      },
      "position" : {
        "x" : -1087.065419739604,
        "y" : -389.3909728747533
      },
      "selected" : false
    }, {
      "data" : {
        "id" : "275567",
        "sbo" : "SBO:0000253",
        "constant" : false,
        "metaId" : "metaid_742",
        "hasOnlySubstanceUnits" : false,
        "label" : "TBK1:amlexanox [cytosol]",
        "compartmentCode" : 1,
        "shared_name" : "TBK1:amlexanox [cytosol]",
        "sbml_type" : "species",
        "sbml_type_ext" : "species",
        "boundaryCondition" : false,
        "sbml_id" : "species_9679814",
        "SUID" : 275567,
        "sbml_compartment" : "compartment_70101",
        "selected" : false,
        "cyId" : "metaid_742"
      },
      "position" : {
        "x" : -902.3099876106978,
        "y" : -199.64864804565173
      },
      "selected" : false
    }, {
      "data" : {
        "id" : "275561",
        "sbo" : "SBO:0000253",
        "constant" : false,
        "metaId" : "metaid_741",
        "hasOnlySubstanceUnits" : false,
        "label" : "Cell surface:CFH, CFHR3:C3bBb [plasma membrane]",
        "compartmentCode" : 3,
        "shared_name" : "Cell surface:CFH, CFHR3:C3bBb [plasma membrane]",
        "sbml_type" : "species",
        "sbml_type_ext" : "species",
        "boundaryCondition" : false,
        "sbml_id" : "species_977373",
        "SUID" : 275561,
        "sbml_compartment" : "compartment_876",
        "selected" : false,
        "cyId" : "metaid_741"
      },
      "position" : {
        "x" : 237.56731646645062,
        "y" : 836.1994507092311
      },
      "selected" : false
    }, {
      "data" : {
        "id" : "275555",
        "sbo" : "SBO:0000253",
        "constant" : false,
        "metaId" : "metaid_740",
        "hasOnlySubstanceUnits" : false,
        "label" : "K63-linked poly-Ub-p-3S,3T-IRAK1:TRAF6 [endosome membrane]",
        "compartmentCode" : 6,
        "shared_name" : "K63-linked poly-Ub-p-3S,3T-IRAK1:TRAF6 [endosome membrane]",
        "sbml_type" : "species",
        "sbml_type_ext" : "species",
        "boundaryCondition" : false,
        "sbml_id" : "species_975172",
        "SUID" : 275555,
        "sbml_compartment" : "compartment_74700",
        "selected" : false,
        "cyId" : "metaid_740"
      },
      "position" : {
        "x" : 75.71514933693402,
        "y" : -595.0421874743627
      },
      "selected" : false
    }, {
      "data" : {
        "id" : "275549",
        "sbo" : "SBO:0000253",
        "constant" : false,
        "metaId" : "metaid_739",
        "hasOnlySubstanceUnits" : false,
        "label" : "DAG:p-5Y-PKC-theta:CBM oligomer:oligo-K63-poly Ub-TRAF6 [plasma membrane]",
        "compartmentCode" : 3,
        "shared_name" : "DAG:p-5Y-PKC-theta:CBM oligomer:oligo-K63-poly Ub-TRAF6 [plasma membrane]",
        "sbml_type" : "species",
        "sbml_type_ext" : "species",
        "boundaryCondition" : false,
        "sbml_id" : "species_2685691",
        "SUID" : 275549,
        "sbml_compartment" : "compartment_876",
        "selected" : false,
        "cyId" : "metaid_739"
      },
      "position" : {
        "x" : 325.60514300453656,
        "y" : -39.51871945678454
      },
      "selected" : false
    }, {
      "data" : {
        "id" : "275543",
        "sbo" : "SBO:0000297",
        "constant" : false,
        "metaId" : "metaid_738",
        "hasOnlySubstanceUnits" : false,
        "label" : "IL1B [cytosol]",
        "compartmentCode" : 1,
        "shared_name" : "IL1B [cytosol]",
        "sbml_type" : "species",
        "sbml_type_ext" : "species",
        "boundaryCondition" : false,
        "sbml_id" : "species_449046",
        "SUID" : 275543,
        "sbml_compartment" : "compartment_70101",
        "selected" : false,
        "cyId" : "metaid_738"
      },
      "position" : {
        "x" : -707.2195945442916,
        "y" : -344.77994992553454
      },
      "selected" : false
    }, {
      "data" : {
        "id" : "275537",
        "sbo" : "SBO:0000297",
        "constant" : false,
        "metaId" : "metaid_737",
        "hasOnlySubstanceUnits" : false,
        "label" : "TREM2 [plasma membrane]",
        "compartmentCode" : 3,
        "shared_name" : "TREM2 [plasma membrane]",
        "sbml_type" : "species",
        "sbml_type_ext" : "species",
        "boundaryCondition" : false,
        "sbml_id" : "species_197664",
        "SUID" : 275537,
        "sbml_compartment" : "compartment_876",
        "selected" : false,
        "cyId" : "metaid_737"
      },
      "position" : {
        "x" : 131.94037860023968,
        "y" : 819.5380127209498
      },
      "selected" : false
    }, {
      "data" : {
        "id" : "275531",
        "constant" : false,
        "metaId" : "metaid_736",
        "hasOnlySubstanceUnits" : false,
        "label" : "ZBP1 ligand [cytosol]",
        "compartmentCode" : 1,
        "shared_name" : "ZBP1 ligand [cytosol]",
        "sbml_type" : "species",
        "sbml_type_ext" : "species",
        "boundaryCondition" : false,
        "sbml_id" : "species_8982083",
        "SUID" : 275531,
        "sbml_compartment" : "compartment_70101",
        "selected" : false,
        "cyId" : "metaid_736"
      },
      "position" : {
        "x" : -558.7115989388228,
        "y" : -566.5817382556127
      },
      "selected" : false
    }, {
      "data" : {
        "id" : "275525",
        "sbo" : "SBO:0000253",
        "constant" : false,
        "metaId" : "metaid_735",
        "hasOnlySubstanceUnits" : false,
        "label" : "S100B homodimer [extracellular region]",
        "compartmentCode" : 4,
        "shared_name" : "S100B homodimer [extracellular region]",
        "sbml_type" : "species",
        "sbml_type_ext" : "species",
        "boundaryCondition" : false,
        "sbml_id" : "species_879449",
        "SUID" : 275525,
        "sbml_compartment" : "compartment_984",
        "selected" : false,
        "cyId" : "metaid_735"
      },
      "position" : {
        "x" : 1564.9056495963334,
        "y" : 557.3354980725123
      },
      "selected" : false
    }, {
      "data" : {
        "id" : "275519",
        "sbo" : "SBO:0000297",
        "constant" : false,
        "metaId" : "metaid_734",
        "hasOnlySubstanceUnits" : false,
        "label" : "CARD9 [plasma membrane]",
        "compartmentCode" : 3,
        "shared_name" : "CARD9 [plasma membrane]",
        "sbml_type" : "species",
        "sbml_type_ext" : "species",
        "boundaryCondition" : false,
        "sbml_id" : "species_5607662",
        "SUID" : 275519,
        "sbml_compartment" : "compartment_876",
        "selected" : false,
        "cyId" : "metaid_734"
      },
      "position" : {
        "x" : 211.26606219398968,
        "y" : 376.93181154907484
      },
      "selected" : false
    }, {
      "data" : {
        "id" : "275513",
        "sbo" : "SBO:0000253",
        "constant" : false,
        "metaId" : "metaid_733",
        "hasOnlySubstanceUnits" : false,
        "label" : "Cell surface:C3b [plasma membrane]",
        "compartmentCode" : 3,
        "shared_name" : "Cell surface:C3b [plasma membrane]",
        "sbml_type" : "species",
        "sbml_type_ext" : "species",
        "boundaryCondition" : false,
        "sbml_id" : "species_981542",
        "SUID" : 275513,
        "sbml_compartment" : "compartment_876",
        "selected" : false,
        "cyId" : "metaid_733"
      },
      "position" : {
        "x" : 509.8123268424272,
        "y" : 442.6172058361842
      },
      "selected" : false
    }, {
      "data" : {
        "id" : "275507",
        "sbo" : "SBO:0000297",
        "constant" : false,
        "metaId" : "metaid_732",
        "hasOnlySubstanceUnits" : false,
        "label" : "ATOX1 [cytosol]",
        "compartmentCode" : 1,
        "shared_name" : "ATOX1 [cytosol]",
        "sbml_type" : "species",
        "sbml_type_ext" : "species",
        "boundaryCondition" : false,
        "sbml_id" : "species_3697884",
        "SUID" : 275507,
        "sbml_compartment" : "compartment_70101",
        "selected" : false,
        "cyId" : "metaid_732"
      },
      "position" : {
        "x" : -345.28917462241657,
        "y" : -384.0725219470189
      },
      "selected" : false
    }, {
      "data" : {
        "id" : "275501",
        "sbo" : "SBO:0000253",
        "constant" : false,
        "metaId" : "metaid_731",
        "hasOnlySubstanceUnits" : false,
        "label" : "ISG15:DDX58 conjugate [cytosol]",
        "compartmentCode" : 1,
        "shared_name" : "ISG15:DDX58 conjugate [cytosol]",
        "sbml_type" : "species",
        "sbml_type_ext" : "species",
        "boundaryCondition" : false,
        "sbml_id" : "species_936557",
        "SUID" : 275501,
        "sbml_compartment" : "compartment_70101",
        "selected" : false,
        "cyId" : "metaid_731"
      },
      "position" : {
        "x" : -723.1254172981978,
        "y" : -189.57755734740954
      },
      "selected" : false
    }, {
      "data" : {
        "id" : "275495",
        "sbo" : "SBO:0000297",
        "constant" : false,
        "metaId" : "metaid_730",
        "hasOnlySubstanceUnits" : false,
        "label" : "TRAF3 [cytosol]",
        "compartmentCode" : 1,
        "shared_name" : "TRAF3 [cytosol]",
        "sbml_type" : "species",
        "sbml_type_ext" : "species",
        "boundaryCondition" : false,
        "sbml_id" : "species_936556",
        "SUID" : 275495,
        "sbml_compartment" : "compartment_70101",
        "selected" : false,
        "cyId" : "metaid_730"
      },
      "position" : {
        "x" : -642.8875632942916,
        "y" : -835.9275634509252
      },
      "selected" : false
    }, {
      "data" : {
        "id" : "275489",
        "sbo" : "SBO:0000253",
        "constant" : false,
        "metaId" : "metaid_729",
        "hasOnlySubstanceUnits" : false,
        "label" : "peptide:Fe4S4 [cytoplasm]",
        "compartmentCode" : 11,
        "shared_name" : "peptide:Fe4S4 [cytoplasm]",
        "sbml_type" : "species",
        "sbml_type_ext" : "species",
        "boundaryCondition" : false,
        "sbml_id" : "species_6789027",
        "SUID" : 275489,
        "sbml_compartment" : "compartment_459",
        "selected" : false,
        "cyId" : "metaid_729"
      },
      "position" : {
        "x" : 59.564494544148374,
        "y" : -1453.4098022204564
      },
      "selected" : false
    }, {
      "data" : {
        "id" : "275483",
        "sbo" : "SBO:0000297",
        "constant" : false,
        "metaId" : "metaid_728",
        "hasOnlySubstanceUnits" : false,
        "label" : "AIM2 [cytosol]",
        "compartmentCode" : 1,
        "shared_name" : "AIM2 [cytosol]",
        "sbml_type" : "species",
        "sbml_type_ext" : "species",
        "boundaryCondition" : false,
        "sbml_id" : "species_874111",
        "SUID" : 275483,
        "sbml_compartment" : "compartment_70101",
        "selected" : false,
        "cyId" : "metaid_728"
      },
      "position" : {
        "x" : -1026.1658836067916,
        "y" : -146.0973937731908
      },
      "selected" : false
    }, {
      "data" : {
        "id" : "275477",
        "sbo" : "SBO:0000297",
        "constant" : false,
        "metaId" : "metaid_727",
        "hasOnlySubstanceUnits" : false,
        "label" : "NLRP3 [cytosol]",
        "compartmentCode" : 1,
        "shared_name" : "NLRP3 [cytosol]",
        "sbml_type" : "species",
        "sbml_type_ext" : "species",
        "boundaryCondition" : false,
        "sbml_id" : "species_561189",
        "SUID" : 275477,
        "sbml_compartment" : "compartment_70101",
        "selected" : false,
        "cyId" : "metaid_727"
      },
      "position" : {
        "x" : -1058.278554505229,
        "y" : -114.15327145873766
      },
      "selected" : false
    }, {
      "data" : {
        "id" : "275471",
        "sbo" : "SBO:0000253",
        "constant" : false,
        "metaId" : "metaid_726",
        "hasOnlySubstanceUnits" : false,
        "label" : "IKBKG:p-S176,S180-CHUK:p-S177,S181-IKBKB [cytosol]",
        "compartmentCode" : 1,
        "shared_name" : "IKBKG:p-S176,S180-CHUK:p-S177,S181-IKBKB [cytosol]",
        "sbml_type" : "species",
        "sbml_type_ext" : "species",
        "boundaryCondition" : false,
        "sbml_id" : "species_177663",
        "SUID" : 275471,
        "sbml_compartment" : "compartment_70101",
        "selected" : false,
        "cyId" : "metaid_726"
      },
      "position" : {
        "x" : -397.8251243294478,
        "y" : -195.11474301635485
      },
      "selected" : false
    }, {
      "data" : {
        "id" : "275465",
        "sbo" : "SBO:0000253",
        "constant" : false,
        "metaId" : "metaid_725",
        "hasOnlySubstanceUnits" : false,
        "label" : "NFKB1:MAP3K8:TNIP2 [cytosol]",
        "compartmentCode" : 1,
        "shared_name" : "NFKB1:MAP3K8:TNIP2 [cytosol]",
        "sbml_type" : "species",
        "sbml_type_ext" : "species",
        "boundaryCondition" : false,
        "sbml_id" : "species_451638",
        "SUID" : 275465,
        "sbml_compartment" : "compartment_70101",
        "selected" : false,
        "cyId" : "metaid_725"
      },
      "position" : {
        "x" : -424.36021954429157,
        "y" : -132.15378262817126
      },
      "selected" : false
    }, {
      "data" : {
        "id" : "275459",
        "sbo" : "SBO:0000298",
        "constant" : false,
        "metaId" : "metaid_724",
        "hasOnlySubstanceUnits" : false,
        "label" : "imiquimod [cytosol]",
        "compartmentCode" : 1,
        "shared_name" : "imiquimod [cytosol]",
        "sbml_type" : "species",
        "sbml_type_ext" : "species",
        "boundaryCondition" : false,
        "sbml_id" : "species_9724672",
        "SUID" : 275459,
        "sbml_compartment" : "compartment_70101",
        "selected" : false,
        "cyId" : "metaid_724"
      },
      "position" : {
        "x" : -466.8833518685103,
        "y" : -550.4812743884252
      },
      "selected" : false
    }, {
      "data" : {
        "id" : "275453",
        "sbo" : "SBO:0000297",
        "constant" : false,
        "metaId" : "metaid_723",
        "hasOnlySubstanceUnits" : false,
        "label" : "IFI16 [cytosol]",
        "compartmentCode" : 1,
        "shared_name" : "IFI16 [cytosol]",
        "sbml_type" : "species",
        "sbml_type_ext" : "species",
        "boundaryCondition" : false,
        "sbml_id" : "species_1834934",
        "SUID" : 275453,
        "sbml_compartment" : "compartment_70101",
        "selected" : false,
        "cyId" : "metaid_723"
      },
      "position" : {
        "x" : -634.8930564583541,
        "y" : -390.2786681872533
      },
      "selected" : false
    }, {
      "data" : {
        "id" : "275447",
        "sbo" : "SBO:0000247",
        "constant" : false,
        "metaId" : "metaid_722",
        "hasOnlySubstanceUnits" : false,
        "label" : "Fe2+ [phagocytic vesicle lumen]",
        "compartmentCode" : 13,
        "shared_name" : "Fe2+ [phagocytic vesicle lumen]",
        "sbml_type" : "species",
        "sbml_type_ext" : "species",
        "boundaryCondition" : false,
        "sbml_id" : "species_1222286",
        "SUID" : 275447,
        "sbml_compartment" : "compartment_1222282",
        "selected" : false,
        "cyId" : "metaid_722"
      },
      "position" : {
        "x" : 774.3114113150834,
        "y" : -822.2284667712377
      },
      "selected" : false
    }, {
      "data" : {
        "id" : "275441",
        "sbo" : "SBO:0000253",
        "constant" : false,
        "metaId" : "metaid_721",
        "hasOnlySubstanceUnits" : false,
        "label" : "PAMP:NOD oligomer:RIP2 [cytosol]",
        "compartmentCode" : 1,
        "shared_name" : "PAMP:NOD oligomer:RIP2 [cytosol]",
        "sbml_type" : "species",
        "sbml_type_ext" : "species",
        "boundaryCondition" : false,
        "sbml_id" : "species_168409",
        "SUID" : 275441,
        "sbml_compartment" : "compartment_70101",
        "selected" : false,
        "cyId" : "metaid_721"
      },
      "position" : {
        "x" : -642.2422385872603,
        "y" : -137.59949185668688
      },
      "selected" : false
    }, {
      "data" : {
        "id" : "275435",
        "sbo" : "SBO:0000297",
        "constant" : false,
        "metaId" : "metaid_720",
        "hasOnlySubstanceUnits" : false,
        "label" : "PYCARD [cytosol]",
        "compartmentCode" : 1,
        "shared_name" : "PYCARD [cytosol]",
        "sbml_type" : "species",
        "sbml_type_ext" : "species",
        "boundaryCondition" : false,
        "sbml_id" : "species_561191",
        "SUID" : 275435,
        "sbml_compartment" : "compartment_70101",
        "selected" : false,
        "cyId" : "metaid_720"
      },
      "position" : {
        "x" : -860.5235496224166,
        "y" : -278.6734893542455
      },
      "selected" : false
    }, {
      "data" : {
        "id" : "275429",
        "sbo" : "SBO:0000297",
        "constant" : false,
        "metaId" : "metaid_719",
        "hasOnlySubstanceUnits" : false,
        "label" : "ZBP1 [cytosol]",
        "compartmentCode" : 1,
        "shared_name" : "ZBP1 [cytosol]",
        "sbml_type" : "species",
        "sbml_type_ext" : "species",
        "boundaryCondition" : false,
        "sbml_id" : "species_1591229",
        "SUID" : 275429,
        "sbml_compartment" : "compartment_70101",
        "selected" : false,
        "cyId" : "metaid_719"
      },
      "position" : {
        "x" : -623.1806541146041,
        "y" : -46.487863324277214
      },
      "selected" : false
    }, {
      "data" : {
        "id" : "275423",
        "sbo" : "SBO:0000253",
        "constant" : false,
        "metaId" : "metaid_718",
        "hasOnlySubstanceUnits" : false,
        "label" : "PLA2G2A:Ca2+ [extracellular region]",
        "compartmentCode" : 4,
        "shared_name" : "PLA2G2A:Ca2+ [extracellular region]",
        "sbml_type" : "species",
        "sbml_type_ext" : "species",
        "boundaryCondition" : false,
        "sbml_id" : "species_1602363",
        "SUID" : 275423,
        "sbml_compartment" : "compartment_984",
        "selected" : false,
        "cyId" : "metaid_718"
      },
      "position" : {
        "x" : 1486.4847511588334,
        "y" : 442.51423952759046
      },
      "selected" : false
    }, {
      "data" : {
        "id" : "275417",
        "sbo" : "SBO:0000253",
        "constant" : false,
        "metaId" : "metaid_717",
        "hasOnlySubstanceUnits" : false,
        "label" : "C-ter TLR7 dimer:TLR7, TLR8 ligands [endosome membrane]",
        "compartmentCode" : 6,
        "shared_name" : "C-ter TLR7 dimer:TLR7, TLR8 ligands [endosome membrane]",
        "sbml_type" : "species",
        "sbml_type_ext" : "species",
        "boundaryCondition" : false,
        "sbml_id" : "species_188132",
        "SUID" : 275417,
        "sbml_compartment" : "compartment_74700",
        "selected" : false,
        "cyId" : "metaid_717"
      },
      "position" : {
        "x" : 294.41808550941937,
        "y" : -862.2306030017064
      },
      "selected" : false
    }, {
      "data" : {
        "id" : "275411",
        "constant" : false,
        "metaId" : "metaid_716",
        "hasOnlySubstanceUnits" : false,
        "label" : "CFHR dimers [extracellular region]",
        "compartmentCode" : 4,
        "shared_name" : "CFHR dimers [extracellular region]",
        "sbml_type" : "species",
        "sbml_type_ext" : "species",
        "boundaryCondition" : false,
        "sbml_id" : "species_8851439",
        "SUID" : 275411,
        "sbml_compartment" : "compartment_984",
        "selected" : false,
        "cyId" : "metaid_716"
      },
      "position" : {
        "x" : 805.8085426627397,
        "y" : 818.5114013928248
      },
      "selected" : false
    }, {
      "data" : {
        "id" : "275405",
        "sbo" : "SBO:0000240",
        "constant" : false,
        "metaId" : "metaid_715",
        "hasOnlySubstanceUnits" : false,
        "label" : "Lipid-OOH [plasma membrane]",
        "compartmentCode" : 3,
        "shared_name" : "Lipid-OOH [plasma membrane]",
        "sbml_type" : "species",
        "sbml_type_ext" : "species",
        "boundaryCondition" : false,
        "sbml_id" : "species_6789035",
        "SUID" : 275405,
        "sbml_compartment" : "compartment_876",
        "selected" : false,
        "cyId" : "metaid_715"
      },
      "position" : {
        "x" : 180.4303993521928,
        "y" : -63.93091847717028
      },
      "selected" : false
    }, {
      "data" : {
        "id" : "275399",
        "sbo" : "SBO:0000253",
        "constant" : false,
        "metaId" : "metaid_714",
        "hasOnlySubstanceUnits" : false,
        "label" : "Thioredoxin:TXNIP [cytosol]",
        "compartmentCode" : 1,
        "shared_name" : "Thioredoxin:TXNIP [cytosol]",
        "sbml_type" : "species",
        "sbml_type_ext" : "species",
        "boundaryCondition" : false,
        "sbml_id" : "species_1250277",
        "SUID" : 275399,
        "sbml_compartment" : "compartment_70101",
        "selected" : false,
        "cyId" : "metaid_714"
      },
      "position" : {
        "x" : -689.9461570442916,
        "y" : -568.9179198962377
      },
      "selected" : false
    }, {
      "data" : {
        "id" : "275393",
        "sbo" : "SBO:0000253",
        "constant" : false,
        "metaId" : "metaid_713",
        "hasOnlySubstanceUnits" : false,
        "label" : "p-IRAK2:K63-linked pUb oligo-TRAF6:free K63-linked pUb:p-TAK1complex [plasma membrane]",
        "compartmentCode" : 3,
        "shared_name" : "p-IRAK2:K63-linked pUb oligo-TRAF6:free K63-linked pUb:p-TAK1complex [plasma membrane]",
        "sbml_type" : "species",
        "sbml_type_ext" : "species",
        "boundaryCondition" : false,
        "sbml_id" : "species_937008",
        "SUID" : 275393,
        "sbml_compartment" : "compartment_876",
        "selected" : false,
        "cyId" : "metaid_713"
      },
      "position" : {
        "x" : -4.8023658455610985,
        "y" : 548.9010498303248
      },
      "selected" : false
    }, {
      "data" : {
        "id" : "275387",
        "sbo" : "SBO:0000253",
        "constant" : false,
        "metaId" : "metaid_712",
        "hasOnlySubstanceUnits" : false,
        "label" : "Alpha-defensin pore complex [plasma membrane]",
        "compartmentCode" : 3,
        "shared_name" : "Alpha-defensin pore complex [plasma membrane]",
        "sbml_type" : "species",
        "sbml_type_ext" : "species",
        "boundaryCondition" : false,
        "sbml_id" : "species_1471355",
        "SUID" : 275387,
        "sbml_compartment" : "compartment_876",
        "selected" : false,
        "cyId" : "metaid_712"
      },
      "position" : {
        "x" : 537.9563087760209,
        "y" : 527.5612060803248
      },
      "selected" : false
    }, {
      "data" : {
        "id" : "275381",
        "sbo" : "SBO:0000297",
        "constant" : false,
        "metaId" : "metaid_711",
        "hasOnlySubstanceUnits" : false,
        "label" : "SERPING1 [extracellular region]",
        "compartmentCode" : 4,
        "shared_name" : "SERPING1 [extracellular region]",
        "sbml_type" : "species",
        "sbml_type_ext" : "species",
        "boundaryCondition" : false,
        "sbml_id" : "species_158296",
        "SUID" : 275381,
        "sbml_compartment" : "compartment_984",
        "selected" : false,
        "cyId" : "metaid_711"
      },
      "position" : {
        "x" : 1109.208261901021,
        "y" : 332.27583620727796
      },
      "selected" : false
    }, {
      "data" : {
        "id" : "275375",
        "constant" : false,
        "metaId" : "metaid_710",
        "hasOnlySubstanceUnits" : false,
        "label" : "PKC-delta/epsilon [cytosol]",
        "compartmentCode" : 1,
        "shared_name" : "PKC-delta/epsilon [cytosol]",
        "sbml_type" : "species",
        "sbml_type_ext" : "species",
        "boundaryCondition" : false,
        "sbml_id" : "species_198276",
        "SUID" : 275375,
        "sbml_compartment" : "compartment_70101",
        "selected" : false,
        "cyId" : "metaid_710"
      },
      "position" : {
        "x" : -359.5435081185103,
        "y" : 130.5904724377467
      },
      "selected" : false
    }, {
      "data" : {
        "id" : "275369",
        "sbo" : "SBO:0000297",
        "constant" : false,
        "metaId" : "metaid_709",
        "hasOnlySubstanceUnits" : false,
        "label" : "USP18 [cytosol]",
        "compartmentCode" : 1,
        "shared_name" : "USP18 [cytosol]",
        "sbml_type" : "species",
        "sbml_type_ext" : "species",
        "boundaryCondition" : false,
        "sbml_id" : "species_912325",
        "SUID" : 275369,
        "sbml_compartment" : "compartment_70101",
        "selected" : false,
        "cyId" : "metaid_709"
      },
      "position" : {
        "x" : -509.1858421028853,
        "y" : -576.2904784899877
      },
      "selected" : false
    }, {
      "data" : {
        "id" : "275363",
        "constant" : false,
        "metaId" : "metaid_708",
        "hasOnlySubstanceUnits" : false,
        "label" : "CCL17,CCL22 genes [nucleoplasm]",
        "compartmentCode" : 2,
        "shared_name" : "CCL17,CCL22 genes [nucleoplasm]",
        "sbml_type" : "species",
        "sbml_type_ext" : "species",
        "boundaryCondition" : false,
        "sbml_id" : "species_5660969",
        "SUID" : 275363,
        "sbml_compartment" : "compartment_7660",
        "selected" : false,
        "cyId" : "metaid_708"
      },
      "position" : {
        "x" : -1467.1873679817916,
        "y" : 427.78584597290296
      },
      "selected" : false
    }, {
      "data" : {
        "id" : "275357",
        "sbo" : "SBO:0000253",
        "constant" : false,
        "metaId" : "metaid_707",
        "hasOnlySubstanceUnits" : false,
        "label" : "KIR2DS2:HLA-C1 (Cw3) [plasma membrane]",
        "compartmentCode" : 3,
        "shared_name" : "KIR2DS2:HLA-C1 (Cw3) [plasma membrane]",
        "sbml_type" : "species",
        "sbml_type_ext" : "species",
        "boundaryCondition" : false,
        "sbml_id" : "species_2272718",
        "SUID" : 275357,
        "sbml_compartment" : "compartment_876",
        "selected" : false,
        "cyId" : "metaid_707"
      },
      "position" : {
        "x" : 220.97742694008343,
        "y" : 927.6003296154811
      },
      "selected" : false
    }, {
      "data" : {
        "id" : "275351",
        "sbo" : "SBO:0000253",
        "constant" : false,
        "metaId" : "metaid_706",
        "hasOnlySubstanceUnits" : false,
        "label" : "activated TLR3:TRIF:K63polyUb-TRAF3:K63polyUb-TANK:p-TBK1/p-IKBKE [endosome membrane]",
        "compartmentCode" : 6,
        "shared_name" : "activated TLR3:TRIF:K63polyUb-TRAF3:K63polyUb-TANK:p-TBK1/p-IKBKE [endosome membrane]",
        "sbml_type" : "species",
        "sbml_type_ext" : "species",
        "boundaryCondition" : false,
        "sbml_id" : "species_9013982",
        "SUID" : 275351,
        "sbml_compartment" : "compartment_74700",
        "selected" : false,
        "cyId" : "metaid_706"
      },
      "position" : {
        "x" : 45.93718760597699,
        "y" : -576.2841308337377
      },
      "selected" : false
    }, {
      "data" : {
        "id" : "275345",
        "constant" : false,
        "metaId" : "metaid_705",
        "hasOnlySubstanceUnits" : false,
        "label" : "phosphorylated IRF3 and/or IRF7 dimer [cytosol]",
        "compartmentCode" : 1,
        "shared_name" : "phosphorylated IRF3 and/or IRF7 dimer [cytosol]",
        "sbml_type" : "species",
        "sbml_type_ext" : "species",
        "boundaryCondition" : false,
        "sbml_id" : "species_450256",
        "SUID" : 275345,
        "sbml_compartment" : "compartment_70101",
        "selected" : false,
        "cyId" : "metaid_705"
      },
      "position" : {
        "x" : -748.2288108528853,
        "y" : -136.8376815539525
      },
      "selected" : false
    }, {
      "data" : {
        "id" : "275339",
        "sbo" : "SBO:0000253",
        "constant" : false,
        "metaId" : "metaid_704",
        "hasOnlySubstanceUnits" : false,
        "label" : "TRAF6:p-IRAK2 [plasma membrane]",
        "compartmentCode" : 3,
        "shared_name" : "TRAF6:p-IRAK2 [plasma membrane]",
        "sbml_type" : "species",
        "sbml_type_ext" : "species",
        "boundaryCondition" : false,
        "sbml_id" : "species_936961",
        "SUID" : 275339,
        "sbml_compartment" : "compartment_876",
        "selected" : false,
        "cyId" : "metaid_704"
      },
      "position" : {
        "x" : 319.67750018227093,
        "y" : 196.58487246216077
      },
      "selected" : false
    }, {
      "data" : {
        "id" : "275333",
        "sbo" : "SBO:0000297",
        "constant" : false,
        "metaId" : "metaid_703",
        "hasOnlySubstanceUnits" : false,
        "label" : "RPS6KA5 [nucleoplasm]",
        "compartmentCode" : 2,
        "shared_name" : "RPS6KA5 [nucleoplasm]",
        "sbml_type" : "species",
        "sbml_type_ext" : "species",
        "boundaryCondition" : false,
        "sbml_id" : "species_198683",
        "SUID" : 275333,
        "sbml_compartment" : "compartment_7660",
        "selected" : false,
        "cyId" : "metaid_703"
      },
      "position" : {
        "x" : -1569.3538718880416,
        "y" : 796.7448608654811
      },
      "selected" : false
    }, {
      "data" : {
        "id" : "275327",
        "constant" : false,
        "metaId" : "metaid_702",
        "hasOnlySubstanceUnits" : false,
        "label" : "Secretory granule membrane proteins [plasma membrane]",
        "compartmentCode" : 3,
        "shared_name" : "Secretory granule membrane proteins [plasma membrane]",
        "sbml_type" : "species",
        "sbml_type_ext" : "species",
        "boundaryCondition" : false,
        "sbml_id" : "species_6806534",
        "SUID" : 275327,
        "sbml_compartment" : "compartment_876",
        "selected" : false,
        "cyId" : "metaid_702"
      },
      "position" : {
        "x" : -19.378499573588442,
        "y" : 840.5368530529811
      },
      "selected" : false
    }, {
      "data" : {
        "id" : "275321",
        "constant" : false,
        "metaId" : "metaid_700",
        "hasOnlySubstanceUnits" : false,
        "label" : "Specific granule lumen proteins [specific granule lumen]",
        "compartmentCode" : 25,
        "shared_name" : "Specific granule lumen proteins [specific granule lumen]",
        "sbml_type" : "species",
        "sbml_type_ext" : "species",
        "boundaryCondition" : false,
        "sbml_id" : "species_6799354",
        "SUID" : 275321,
        "sbml_compartment" : "compartment_6799371",
        "selected" : false,
        "cyId" : "metaid_700"
      },
      "position" : {
        "x" : 2060.1008400260207,
        "y" : 206.55697939575452
      },
      "selected" : false
    }, {
      "data" : {
        "id" : "275315",
        "sbo" : "SBO:0000297",
        "constant" : false,
        "metaId" : "metaid_699",
        "hasOnlySubstanceUnits" : false,
        "label" : "CR2 [plasma membrane]",
        "compartmentCode" : 3,
        "shared_name" : "CR2 [plasma membrane]",
        "sbml_type" : "species",
        "sbml_type_ext" : "species",
        "boundaryCondition" : false,
        "sbml_id" : "species_197936",
        "SUID" : 275315,
        "sbml_compartment" : "compartment_876",
        "selected" : false,
        "cyId" : "metaid_699"
      },
      "position" : {
        "x" : 127.68042986977093,
        "y" : 526.0590088146998
      },
      "selected" : false
    }, {
      "data" : {
        "id" : "275309",
        "sbo" : "SBO:0000253",
        "constant" : false,
        "metaId" : "metaid_698",
        "hasOnlySubstanceUnits" : false,
        "label" : "STING:TRIM32/TRIM56 [endoplasmic reticulum membrane]",
        "compartmentCode" : 8,
        "shared_name" : "STING:TRIM32/TRIM56 [endoplasmic reticulum membrane]",
        "sbml_type" : "species",
        "sbml_type_ext" : "species",
        "boundaryCondition" : false,
        "sbml_id" : "species_1834963",
        "SUID" : 275309,
        "sbml_compartment" : "compartment_12045",
        "selected" : false,
        "cyId" : "metaid_698"
      },
      "position" : {
        "x" : -840.6912742317916,
        "y" : -997.2555663806127
      },
      "selected" : false
    }, {
      "data" : {
        "id" : "275303",
        "sbo" : "SBO:0000253",
        "constant" : false,
        "metaId" : "metaid_697",
        "hasOnlySubstanceUnits" : false,
        "label" : "MyD88 complexed with the activated TLR5 or 10 receptor [plasma membrane]",
        "compartmentCode" : 3,
        "shared_name" : "MyD88 complexed with the activated TLR5 or 10 receptor [plasma membrane]",
        "sbml_type" : "species",
        "sbml_type_ext" : "species",
        "boundaryCondition" : false,
        "sbml_id" : "species_975860",
        "SUID" : 275303,
        "sbml_compartment" : "compartment_876",
        "selected" : false,
        "cyId" : "metaid_697"
      },
      "position" : {
        "x" : -7.93353802573688,
        "y" : 78.00573275268812
      },
      "selected" : false
    }, {
      "data" : {
        "id" : "275297",
        "sbo" : "SBO:0000253",
        "constant" : false,
        "metaId" : "metaid_696",
        "hasOnlySubstanceUnits" : false,
        "label" : "p-IRAK2:oligo-TRAF6 [endosome membrane]",
        "compartmentCode" : 6,
        "shared_name" : "p-IRAK2:oligo-TRAF6 [endosome membrane]",
        "sbml_type" : "species",
        "sbml_type_ext" : "species",
        "boundaryCondition" : false,
        "sbml_id" : "species_975137",
        "SUID" : 275297,
        "sbml_compartment" : "compartment_74700",
        "selected" : false,
        "cyId" : "metaid_696"
      },
      "position" : {
        "x" : 159.68586199867718,
        "y" : -580.3988769274877
      },
      "selected" : false
    }, {
      "data" : {
        "id" : "275291",
        "sbo" : "SBO:0000247",
        "constant" : false,
        "metaId" : "metaid_695",
        "hasOnlySubstanceUnits" : false,
        "label" : "H+ [phagocytic vesicle lumen]",
        "compartmentCode" : 13,
        "shared_name" : "H+ [phagocytic vesicle lumen]",
        "sbml_type" : "species",
        "sbml_type_ext" : "species",
        "boundaryCondition" : false,
        "sbml_id" : "species_1470067",
        "SUID" : 275291,
        "sbml_compartment" : "compartment_1222282",
        "selected" : false,
        "cyId" : "metaid_695"
      },
      "position" : {
        "x" : 320.1707100211381,
        "y" : -1121.8995483142064
      },
      "selected" : false
    }, {
      "data" : {
        "id" : "275285",
        "sbo" : "SBO:0000297",
        "constant" : false,
        "metaId" : "metaid_694",
        "hasOnlySubstanceUnits" : false,
        "label" : "RNF216 [cytosol]",
        "compartmentCode" : 1,
        "shared_name" : "RNF216 [cytosol]",
        "sbml_type" : "species",
        "sbml_type_ext" : "species",
        "boundaryCondition" : false,
        "sbml_id" : "species_936043",
        "SUID" : 275285,
        "sbml_compartment" : "compartment_70101",
        "selected" : false,
        "cyId" : "metaid_694"
      },
      "position" : {
        "x" : -727.2207542122603,
        "y" : -869.4254882556127
      },
      "selected" : false
    }, {
      "data" : {
        "id" : "275279",
        "sbo" : "SBO:0000297",
        "constant" : false,
        "metaId" : "metaid_693",
        "hasOnlySubstanceUnits" : false,
        "label" : "PTPN11 [cytosol]",
        "compartmentCode" : 1,
        "shared_name" : "PTPN11 [cytosol]",
        "sbml_type" : "species",
        "sbml_type_ext" : "species",
        "boundaryCondition" : false,
        "sbml_id" : "species_162563",
        "SUID" : 275279,
        "sbml_compartment" : "compartment_70101",
        "selected" : false,
        "cyId" : "metaid_693"
      },
      "position" : {
        "x" : -320.1635032356978,
        "y" : -539.028118870847
      },
      "selected" : false
    }, {
      "data" : {
        "id" : "275273",
        "sbo" : "SBO:0000253",
        "constant" : false,
        "metaId" : "metaid_692",
        "hasOnlySubstanceUnits" : false,
        "label" : "WAVE2, WASP, N-WASP:ARP2/3 complex:G-actin [cytosol]",
        "compartmentCode" : 1,
        "shared_name" : "WAVE2, WASP, N-WASP:ARP2/3 complex:G-actin [cytosol]",
        "sbml_type" : "species",
        "sbml_type_ext" : "species",
        "boundaryCondition" : false,
        "sbml_id" : "species_442565",
        "SUID" : 275273,
        "sbml_compartment" : "compartment_70101",
        "selected" : false,
        "cyId" : "metaid_692"
      },
      "position" : {
        "x" : -713.6039939583541,
        "y" : -149.34386899291735
      },
      "selected" : false
    }, {
      "data" : {
        "id" : "275267",
        "sbo" : "SBO:0000253",
        "constant" : false,
        "metaId" : "metaid_691",
        "hasOnlySubstanceUnits" : false,
        "label" : "RIP1:TICAM1:TRAM:TLR4:LY96:LPS:CD14 [endosome membrane]",
        "compartmentCode" : 6,
        "shared_name" : "RIP1:TICAM1:TRAM:TLR4:LY96:LPS:CD14 [endosome membrane]",
        "sbml_type" : "species",
        "sbml_type_ext" : "species",
        "boundaryCondition" : false,
        "sbml_id" : "species_168912",
        "SUID" : 275267,
        "sbml_compartment" : "compartment_74700",
        "selected" : false,
        "cyId" : "metaid_691"
      },
      "position" : {
        "x" : -39.09011608970172,
        "y" : -710.8443725329564
      },
      "selected" : false
    }, {
      "data" : {
        "id" : "275261",
        "sbo" : "SBO:0000253",
        "constant" : false,
        "metaId" : "metaid_690",
        "hasOnlySubstanceUnits" : false,
```
