## Supplementary material for "Mechanotransduction and inflammation: an updated comprehensive representation": Innate.cyjs (part 2 of 4)

```
        "label" : "C3AR1:C3a [plasma membrane]",
        "compartmentCode" : 3,
        "shared_name" : "C3AR1:C3a [plasma membrane]",
        "sbml_type" : "species",
        "sbml_type_ext" : "species",
        "boundaryCondition" : false,
        "sbml_id" : "species_444688",
        "SUID" : 275261,
        "sbml_compartment" : "compartment_876",
        "selected" : false,
        "cyId" : "metaid_690"
      },
      "position" : {
        "x" : 640.8331398307084,
        "y" : 573.8644897717311
      },
      "selected" : false
    }, {
      "data" : {
        "id" : "275255",
        "sbo" : "SBO:0000253",
        "constant" : false,
        "metaId" : "metaid_689",
        "hasOnlySubstanceUnits" : false,
        "label" : "K48PolyUb-K21,22-p-S32,36-IkBA:NF-kB complex [cytosol]",
        "compartmentCode" : 1,
        "shared_name" : "K48PolyUb-K21,22-p-S32,36-IkBA:NF-kB complex [cytosol]",
        "sbml_type" : "species",
        "sbml_type_ext" : "species",
        "boundaryCondition" : false,
        "sbml_id" : "species_5607697",
        "SUID" : 275255,
        "sbml_compartment" : "compartment_70101",
        "selected" : false,
        "cyId" : "metaid_689"
      },
      "position" : {
        "x" : -669.7286887825728,
        "y" : -197.3763244372533
      },
      "selected" : false
    }, {
      "data" : {
        "id" : "275249",
        "sbo" : "SBO:0000253",
        "constant" : false,
        "metaId" : "metaid_688",
        "hasOnlySubstanceUnits" : false,
        "label" : "ATP:P2X7 oligomer [plasma membrane]",
        "compartmentCode" : 3,
        "shared_name" : "ATP:P2X7 oligomer [plasma membrane]",
        "sbml_type" : "species",
        "sbml_type_ext" : "species",
        "boundaryCondition" : false,
        "sbml_id" : "species_877257",
        "SUID" : 275249,
        "sbml_compartment" : "compartment_876",
        "selected" : false,
        "cyId" : "metaid_688"
      },
      "position" : {
        "x" : 372.87235491859906,
        "y" : 204.07968447387952
      },
      "selected" : false
    }, {
      "data" : {
        "id" : "275243",
        "sbo" : "SBO:0000253",
        "constant" : false,
        "metaId" : "metaid_687",
        "hasOnlySubstanceUnits" : false,
        "label" : "p-5Y-LAT:p-SHC1:GRB2:SOS1 [plasma membrane]",
        "compartmentCode" : 3,
        "shared_name" : "p-5Y-LAT:p-SHC1:GRB2:SOS1 [plasma membrane]",
        "sbml_type" : "species",
        "sbml_type_ext" : "species",
        "boundaryCondition" : false,
        "sbml_id" : "species_2424468",
        "SUID" : 275243,
        "sbml_compartment" : "compartment_876",
        "selected" : false,
        "cyId" : "metaid_687"
      },
      "position" : {
        "x" : -53.98956066977985,
        "y" : 525.2858764904811
      },
      "selected" : false
    }, {
      "data" : {
        "id" : "275237",
        "sbo" : "SBO:0000253",
        "constant" : false,
        "metaId" : "metaid_686",
        "hasOnlySubstanceUnits" : false,
        "label" : "IRAK4:oligo-MyD88:activated TLR5 or 10 [plasma membrane]",
        "compartmentCode" : 3,
        "shared_name" : "IRAK4:oligo-MyD88:activated TLR5 or 10 [plasma membrane]",
        "sbml_type" : "species",
        "sbml_type_ext" : "species",
        "boundaryCondition" : false,
        "sbml_id" : "species_975876",
        "SUID" : 275237,
        "sbml_compartment" : "compartment_876",
        "selected" : false,
        "cyId" : "metaid_686"
      },
      "position" : {
        "x" : 261.7575020133256,
        "y" : 20.960021235354134
      },
      "selected" : false
    }, {
      "data" : {
        "id" : "275231",
        "constant" : false,
        "metaId" : "metaid_684",
        "hasOnlySubstanceUnits" : false,
        "label" : "Tertiary granule membrane proteins [tertiary granule membrane]",
        "compartmentCode" : 24,
        "shared_name" : "Tertiary granule membrane proteins [tertiary granule membrane]",
        "sbml_type" : "species",
        "sbml_type_ext" : "species",
        "boundaryCondition" : false,
        "sbml_id" : "species_6799718",
        "SUID" : 275231,
        "sbml_compartment" : "compartment_6799713",
        "selected" : false,
        "cyId" : "metaid_684"
      },
      "position" : {
        "x" : 995.0596412955522,
        "y" : -308.08829953490954
      },
      "selected" : false
    }, {
      "data" : {
        "id" : "275225",
        "sbo" : "SBO:0000297",
        "constant" : false,
        "metaId" : "metaid_683",
        "hasOnlySubstanceUnits" : false,
        "label" : "CFH [extracellular region]",
        "compartmentCode" : 4,
        "shared_name" : "CFH [extracellular region]",
        "sbml_type" : "species",
        "sbml_type_ext" : "species",
        "boundaryCondition" : false,
        "sbml_id" : "species_976788",
        "SUID" : 275225,
        "sbml_compartment" : "compartment_984",
        "selected" : false,
        "cyId" : "metaid_683"
      },
      "position" : {
        "x" : 1054.5979713736772,
        "y" : 426.94523928344984
      },
      "selected" : false
    }, {
      "data" : {
        "id" : "275219",
        "sbo" : "SBO:0000253",
        "constant" : false,
        "metaId" : "metaid_682",
        "hasOnlySubstanceUnits" : false,
        "label" : "CR1:iC3b [plasma membrane]",
        "compartmentCode" : 3,
        "shared_name" : "CR1:iC3b [plasma membrane]",
        "sbml_type" : "species",
        "sbml_type_ext" : "species",
        "boundaryCondition" : false,
        "sbml_id" : "species_3266508",
        "SUID" : 275219,
        "sbml_compartment" : "compartment_876",
        "selected" : false,
        "cyId" : "metaid_682"
      },
      "position" : {
        "x" : 605.5927833853959,
        "y" : 552.2117187756373
      },
      "selected" : false
    }, {
      "data" : {
        "id" : "275213",
        "sbo" : "SBO:0000247",
        "constant" : false,
        "metaId" : "metaid_681",
        "hasOnlySubstanceUnits" : false,
        "label" : "H2O [phagocytic vesicle lumen]",
        "compartmentCode" : 13,
        "shared_name" : "H2O [phagocytic vesicle lumen]",
        "sbml_type" : "species",
        "sbml_type_ext" : "species",
        "boundaryCondition" : false,
        "sbml_id" : "species_1222475",
        "SUID" : 275213,
        "sbml_compartment" : "compartment_1222282",
        "selected" : false,
        "cyId" : "metaid_681"
      },
      "position" : {
        "x" : 623.9281105338334,
        "y" : -984.3989989978002
      },
      "selected" : false
    }, {
      "data" : {
        "id" : "275207",
        "constant" : false,
        "metaId" : "metaid_680",
        "hasOnlySubstanceUnits" : false,
        "label" : "C5b:C6:C7, C8, C9 [extracellular region]",
        "compartmentCode" : 4,
        "shared_name" : "C5b:C6:C7, C8, C9 [extracellular region]",
        "sbml_type" : "species",
        "sbml_type_ext" : "species",
        "boundaryCondition" : false,
        "sbml_id" : "species_8852568",
        "SUID" : 275207,
        "sbml_compartment" : "compartment_984",
        "selected" : false,
        "cyId" : "metaid_680"
      },
      "position" : {
        "x" : 1295.4244484244584,
        "y" : 994.0566284436061
      },
      "selected" : false
    }, {
      "data" : {
        "id" : "275201",
        "sbo" : "SBO:0000253",
        "constant" : false,
        "metaId" : "metaid_679",
        "hasOnlySubstanceUnits" : false,
        "label" : "MALT1 oligomers:active caspase-8:ASC [cytosol]",
        "compartmentCode" : 1,
        "shared_name" : "MALT1 oligomers:active caspase-8:ASC [cytosol]",
        "sbml_type" : "species",
        "sbml_type_ext" : "species",
        "boundaryCondition" : false,
        "sbml_id" : "species_5660653",
        "SUID" : 275201,
        "sbml_compartment" : "compartment_70101",
        "selected" : false,
        "cyId" : "metaid_679"
      },
      "position" : {
        "x" : -690.7762351692916,
        "y" : -119.52491452514391
      },
      "selected" : false
    }, {
      "data" : {
        "id" : "275195",
        "sbo" : "SBO:0000253",
        "constant" : false,
        "metaId" : "metaid_678",
        "hasOnlySubstanceUnits" : false,
        "label" : "C4-binding protein:C4b [plasma membrane]",
        "compartmentCode" : 3,
        "shared_name" : "C4-binding protein:C4b [plasma membrane]",
        "sbml_type" : "species",
        "sbml_type_ext" : "species",
        "boundaryCondition" : false,
        "sbml_id" : "species_981642",
        "SUID" : 275195,
        "sbml_compartment" : "compartment_876",
        "selected" : false,
        "cyId" : "metaid_678"
      },
      "position" : {
        "x" : 494.13797991859906,
        "y" : 324.15703127563734
      },
      "selected" : false
    }, {
      "data" : {
        "id" : "275189",
        "sbo" : "SBO:0000253",
        "constant" : false,
        "metaId" : "metaid_677",
        "hasOnlySubstanceUnits" : false,
        "label" : "SIGLEC14/15/16:DAP12 dimer [plasma membrane]",
        "compartmentCode" : 3,
        "shared_name" : "SIGLEC14/15/16:DAP12 dimer [plasma membrane]",
        "sbml_type" : "species",
        "sbml_type_ext" : "species",
        "boundaryCondition" : false,
        "sbml_id" : "species_2326835",
        "SUID" : 275189,
        "sbml_compartment" : "compartment_876",
        "selected" : false,
        "cyId" : "metaid_677"
      },
      "position" : {
        "x" : 339.06534808266156,
        "y" : 557.4465210217311
      },
      "selected" : false
    }, {
      "data" : {
        "id" : "275183",
        "constant" : false,
        "metaId" : "metaid_676",
        "hasOnlySubstanceUnits" : false,
        "label" : "C3a-desArg, C5a-desArg [extracellular region]",
        "compartmentCode" : 4,
        "shared_name" : "C3a-desArg, C5a-desArg [extracellular region]",
        "sbml_type" : "species",
        "sbml_type_ext" : "species",
        "boundaryCondition" : false,
        "sbml_id" : "species_8852831",
        "SUID" : 275183,
        "sbml_compartment" : "compartment_984",
        "selected" : false,
        "cyId" : "metaid_676"
      },
      "position" : {
        "x" : 1431.671396666646,
        "y" : 781.8990356701686
      },
      "selected" : false
    }, {
      "data" : {
        "id" : "275177",
        "sbo" : "SBO:0000253",
        "constant" : false,
        "metaId" : "metaid_675",
        "hasOnlySubstanceUnits" : false,
        "label" : "LPS:secreted CD14 [extracellular region]",
        "compartmentCode" : 4,
        "shared_name" : "LPS:secreted CD14 [extracellular region]",
        "sbml_type" : "species",
        "sbml_type_ext" : "species",
        "boundaryCondition" : false,
        "sbml_id" : "species_166026",
        "SUID" : 275177,
        "sbml_compartment" : "compartment_984",
        "selected" : false,
        "cyId" : "metaid_675"
      },
      "position" : {
        "x" : 1377.1348976432084,
        "y" : 891.1783935803248
      },
      "selected" : false
    }, {
      "data" : {
        "id" : "275171",
        "sbo" : "SBO:0000253",
        "constant" : false,
        "metaId" : "metaid_674",
        "hasOnlySubstanceUnits" : false,
        "label" : "IFIH1:TKFC [cytosol]",
        "compartmentCode" : 1,
        "shared_name" : "IFIH1:TKFC [cytosol]",
        "sbml_type" : "species",
        "sbml_type_ext" : "species",
        "boundaryCondition" : false,
        "sbml_id" : "species_918203",
        "SUID" : 275171,
        "sbml_compartment" : "compartment_70101",
        "selected" : false,
        "cyId" : "metaid_674"
      },
      "position" : {
        "x" : -1189.5152488411666,
        "y" : -388.94303586303454
      },
      "selected" : false
    }, {
      "data" : {
        "id" : "275165",
        "sbo" : "SBO:0000253",
        "constant" : false,
        "metaId" : "metaid_673",
        "hasOnlySubstanceUnits" : false,
        "label" : "viral dsRNA:IFIH1, viral dsRNA:K63polyUb-DDX58:MAVS:PCBP2:ITCH [mitochondrial outer membrane]",
        "compartmentCode" : 7,
        "shared_name" : "viral dsRNA:IFIH1, viral dsRNA:K63polyUb-DDX58:MAVS:PCBP2:ITCH [mitochondrial outer membrane]",
        "sbml_type" : "species",
        "sbml_type_ext" : "species",
        "boundaryCondition" : false,
        "sbml_id" : "species_983459",
        "SUID" : 275165,
        "sbml_compartment" : "compartment_17906",
        "selected" : false,
        "cyId" : "metaid_673"
      },
      "position" : {
        "x" : -576.2469382942916,
        "y" : -1033.2381713610814
      },
      "selected" : false
    }, {
      "data" : {
        "id" : "275159",
        "sbo" : "SBO:0000253",
        "constant" : false,
        "metaId" : "metaid_672",
        "hasOnlySubstanceUnits" : false,
        "label" : "Activated C1R:SERPING1 [extracellular region]",
        "compartmentCode" : 4,
        "shared_name" : "Activated C1R:SERPING1 [extracellular region]",
        "sbml_type" : "species",
        "sbml_type_ext" : "species",
        "boundaryCondition" : false,
        "sbml_id" : "species_8959919",
        "SUID" : 275159,
        "sbml_compartment" : "compartment_984",
        "selected" : false,
        "cyId" : "metaid_672"
      },
      "position" : {
        "x" : 873.5432838736772,
        "y" : 800.4570190686061
      },
      "selected" : false
    }, {
      "data" : {
        "id" : "275153",
        "sbo" : "SBO:0000297",
        "constant" : false,
        "metaId" : "metaid_671",
        "hasOnlySubstanceUnits" : false,
        "label" : "CCR6 [plasma membrane]",
        "compartmentCode" : 3,
        "shared_name" : "CCR6 [plasma membrane]",
        "sbml_type" : "species",
        "sbml_type_ext" : "species",
        "boundaryCondition" : false,
        "sbml_id" : "species_373089",
        "SUID" : 275153,
        "sbml_compartment" : "compartment_876",
        "selected" : false,
        "cyId" : "metaid_671"
      },
      "position" : {
        "x" : 536.9731239615678,
        "y" : 221.89912722290296
      },
      "selected" : false
    }, {
      "data" : {
        "id" : "275147",
        "sbo" : "SBO:0000247",
        "constant" : false,
        "metaId" : "metaid_670",
        "hasOnlySubstanceUnits" : false,
        "label" : "dGMP [cytosol]",
        "compartmentCode" : 1,
        "shared_name" : "dGMP [cytosol]",
        "sbml_type" : "species",
        "sbml_type_ext" : "species",
        "boundaryCondition" : false,
        "sbml_id" : "species_109327",
        "SUID" : 275147,
        "sbml_compartment" : "compartment_70101",
        "selected" : false,
        "cyId" : "metaid_670"
      },
      "position" : {
        "x" : -437.37828595054157,
        "y" : -572.5534179431127
      },
      "selected" : false
    }, {
      "data" : {
        "id" : "275141",
        "constant" : false,
        "metaId" : "metaid_669",
        "hasOnlySubstanceUnits" : false,
        "label" : "C5AR2 ligands [extracellular region]",
        "compartmentCode" : 4,
        "shared_name" : "C5AR2 ligands [extracellular region]",
        "sbml_type" : "species",
        "sbml_type_ext" : "species",
        "boundaryCondition" : false,
        "sbml_id" : "species_964782",
        "SUID" : 275141,
        "sbml_compartment" : "compartment_984",
        "selected" : false,
        "cyId" : "metaid_669"
      },
      "position" : {
        "x" : 1042.6221412955522,
        "y" : 683.0547363537623
      },
      "selected" : false
    }, {
      "data" : {
        "id" : "275135",
        "sbo" : "SBO:0000253",
        "constant" : false,
        "metaId" : "metaid_668",
        "hasOnlySubstanceUnits" : false,
        "label" : "viral dsRNA:TLR3:TRIF:pUb-TRAF6:TAB1:TAB2,TAB3:free polyUb: p-TAK1 [endosome membrane]",
        "compartmentCode" : 6,
        "shared_name" : "viral dsRNA:TLR3:TRIF:pUb-TRAF6:TAB1:TAB2,TAB3:free polyUb: p-TAK1 [endosome membrane]",
        "sbml_type" : "species",
        "sbml_type_ext" : "species",
        "boundaryCondition" : false,
        "sbml_id" : "species_177691",
        "SUID" : 275135,
        "sbml_compartment" : "compartment_74700",
        "selected" : false,
        "cyId" : "metaid_668"
      },
      "position" : {
        "x" : -77.51166302573688,
        "y" : -612.8636596423314
      },
      "selected" : false
    }, {
      "data" : {
        "id" : "275129",
        "sbo" : "SBO:0000253",
        "constant" : false,
        "metaId" : "metaid_667",
        "hasOnlySubstanceUnits" : false,
        "label" : "PI3K [cytosol]",
        "compartmentCode" : 1,
        "shared_name" : "PI3K [cytosol]",
        "sbml_type" : "species",
        "sbml_type_ext" : "species",
        "boundaryCondition" : false,
        "sbml_id" : "species_74693",
        "SUID" : 275129,
        "sbml_compartment" : "compartment_70101",
        "selected" : false,
        "cyId" : "metaid_667"
      },
      "position" : {
        "x" : -338.0437217415572,
        "y" : 299.5948364514186
      },
      "selected" : false
    }, {
      "data" : {
        "id" : "275123",
        "constant" : false,
        "metaId" : "metaid_666",
        "hasOnlySubstanceUnits" : false,
        "label" : "Beta defensins 4A,103 [extracellular region]",
        "compartmentCode" : 4,
        "shared_name" : "Beta defensins 4A,103 [extracellular region]",
        "sbml_type" : "species",
        "sbml_type_ext" : "species",
        "boundaryCondition" : false,
        "sbml_id" : "species_1973973",
        "SUID" : 275123,
        "sbml_compartment" : "compartment_984",
        "selected" : false,
        "cyId" : "metaid_666"
      },
      "position" : {
        "x" : 908.4394630728959,
        "y" : 397.2950622814967
      },
      "selected" : false
    }, {
      "data" : {
        "id" : "275117",
        "sbo" : "SBO:0000253",
        "constant" : false,
        "metaId" : "metaid_665",
        "hasOnlySubstanceUnits" : false,
        "label" : "MyD88:TIRAP:BTK:activated TLR2/4 [plasma membrane]",
        "compartmentCode" : 3,
        "shared_name" : "MyD88:TIRAP:BTK:activated TLR2/4 [plasma membrane]",
        "sbml_type" : "species",
        "sbml_type_ext" : "species",
        "boundaryCondition" : false,
        "sbml_id" : "species_166062",
        "SUID" : 275117,
        "sbml_compartment" : "compartment_876",
        "selected" : false,
        "cyId" : "metaid_665"
      },
      "position" : {
        "x" : -81.16368634116657,
        "y" : -31.95310857116442
      },
      "selected" : false
    }, {
      "data" : {
        "id" : "275111",
        "sbo" : "SBO:0000253",
        "constant" : false,
        "metaId" : "metaid_664",
        "hasOnlySubstanceUnits" : false,
        "label" : "active caspase-8  [cytosol]",
        "compartmentCode" : 1,
        "shared_name" : "active caspase-8  [cytosol]",
        "sbml_type" : "species",
        "sbml_type_ext" : "species",
        "boundaryCondition" : false,
        "sbml_id" : "species_5660651",
        "SUID" : 275111,
        "sbml_compartment" : "compartment_70101",
        "selected" : false,
        "cyId" : "metaid_664"
      },
      "position" : {
        "x" : -597.6581931771041,
        "y" : -35.795559666745476
      },
      "selected" : false
    }, {
      "data" : {
        "id" : "275105",
        "constant" : false,
        "metaId" : "metaid_663",
        "hasOnlySubstanceUnits" : false,
        "label" : "NFkB inhibitor [cytosol]",
        "compartmentCode" : 1,
        "shared_name" : "NFkB inhibitor [cytosol]",
        "sbml_type" : "species",
        "sbml_type_ext" : "species",
        "boundaryCondition" : false,
        "sbml_id" : "species_168143",
        "SUID" : 275105,
        "sbml_compartment" : "compartment_70101",
        "selected" : false,
        "cyId" : "metaid_663"
      },
      "position" : {
        "x" : -642.5643211067916,
        "y" : -62.91881253539782
      },
      "selected" : false
    }, {
      "data" : {
        "id" : "275099",
        "sbo" : "SBO:0000297",
        "constant" : false,
        "metaId" : "metaid_662",
        "hasOnlySubstanceUnits" : false,
        "label" : "ATF2 [nucleoplasm]",
        "compartmentCode" : 2,
        "shared_name" : "ATF2 [nucleoplasm]",
        "sbml_type" : "species",
        "sbml_type_ext" : "species",
        "boundaryCondition" : false,
        "sbml_id" : "species_450243",
        "SUID" : 275099,
        "sbml_compartment" : "compartment_7660",
        "selected" : false,
        "cyId" : "metaid_662"
      },
      "position" : {
        "x" : -1767.5384422005416,
        "y" : 735.4224731701686
      },
      "selected" : false
    }, {
      "data" : {
        "id" : "275093",
        "sbo" : "SBO:0000297",
        "constant" : false,
        "metaId" : "metaid_661",
        "hasOnlySubstanceUnits" : false,
        "label" : "CASP8 [cytosol]",
        "compartmentCode" : 1,
        "shared_name" : "CASP8 [cytosol]",
        "sbml_type" : "species",
        "sbml_type_ext" : "species",
        "boundaryCondition" : false,
        "sbml_id" : "species_57031",
        "SUID" : 275093,
        "sbml_compartment" : "compartment_70101",
        "selected" : false,
        "cyId" : "metaid_661"
      },
      "position" : {
        "x" : -257.5288291634322,
        "y" : -700.1931274157689
      },
      "selected" : false
    }, {
      "data" : {
        "id" : "275087",
        "sbo" : "SBO:0000253",
        "constant" : false,
        "metaId" : "metaid_660",
        "hasOnlySubstanceUnits" : false,
        "label" : "AAMP:NOD2 [cytosol]",
        "compartmentCode" : 1,
        "shared_name" : "AAMP:NOD2 [cytosol]",
        "sbml_type" : "species",
        "sbml_type_ext" : "species",
        "boundaryCondition" : false,
        "sbml_id" : "species_9676152",
        "SUID" : 275087,
        "sbml_compartment" : "compartment_70101",
        "selected" : false,
        "cyId" : "metaid_660"
      },
      "position" : {
        "x" : -692.3746848763228,
        "y" : -329.5910461169408
      },
      "selected" : false
    }, {
      "data" : {
        "id" : "275081",
        "constant" : false,
        "metaId" : "metaid_659",
        "hasOnlySubstanceUnits" : false,
        "label" : "peptidoglycan-NHAc  [cell wall]",
        "compartmentCode" : 22,
        "shared_name" : "peptidoglycan-NHAc  [cell wall]",
        "sbml_type" : "species",
        "sbml_type_ext" : "species",
        "boundaryCondition" : false,
        "sbml_id" : "species_6788960",
        "SUID" : 275081,
        "sbml_compartment" : "compartment_1222574",
        "selected" : false,
        "cyId" : "metaid_659"
      },
      "position" : {
        "x" : 1108.283701354146,
        "y" : -562.9862182360814
      },
      "selected" : false
    }, {
      "data" : {
        "id" : "275075",
        "constant" : false,
        "metaId" : "metaid_658",
        "hasOnlySubstanceUnits" : false,
        "label" : "LPS, PGN [cell wall]",
        "compartmentCode" : 22,
        "shared_name" : "LPS, PGN [cell wall]",
        "sbml_type" : "species",
        "sbml_type_ext" : "species",
        "boundaryCondition" : false,
        "sbml_id" : "species_6803074",
        "SUID" : 275075,
        "sbml_compartment" : "compartment_1222574",
        "selected" : false,
        "cyId" : "metaid_658"
      },
      "position" : {
        "x" : 1329.962900572896,
        "y" : -42.52765633880358
      },
      "selected" : false
    }, {
      "data" : {
        "id" : "275069",
        "sbo" : "SBO:0000253",
        "constant" : false,
        "metaId" : "metaid_657",
        "hasOnlySubstanceUnits" : false,
        "label" : "p-2S-cJUN:p-2S,2T-cFOS [nucleoplasm]",
        "compartmentCode" : 2,
        "shared_name" : "p-2S-cJUN:p-2S,2T-cFOS [nucleoplasm]",
        "sbml_type" : "species",
        "sbml_type_ext" : "species",
        "boundaryCondition" : false,
        "sbml_id" : "species_450327",
        "SUID" : 275069,
        "sbml_compartment" : "compartment_7660",
        "selected" : false,
        "cyId" : "metaid_657"
      },
      "position" : {
        "x" : -1602.083730286479,
        "y" : 648.5627319592311
      },
      "selected" : false
    }, {
      "data" : {
        "id" : "275063",
        "sbo" : "SBO:0000253",
        "constant" : false,
        "metaId" : "metaid_656",
        "hasOnlySubstanceUnits" : false,
        "label" : "LYZ:PGN [extracellular region]",
        "compartmentCode" : 4,
        "shared_name" : "LYZ:PGN [extracellular region]",
        "sbml_type" : "species",
        "sbml_type_ext" : "species",
        "boundaryCondition" : false,
        "sbml_id" : "species_8862293",
        "SUID" : 275063,
        "sbml_compartment" : "compartment_984",
        "selected" : false,
        "cyId" : "metaid_656"
      },
      "position" : {
        "x" : 1279.331308776021,
        "y" : 217.1690857189967
      },
      "selected" : false
    }, {
      "data" : {
        "id" : "275057",
        "sbo" : "SBO:0000297",
        "constant" : false,
        "metaId" : "metaid_655",
        "hasOnlySubstanceUnits" : false,
        "label" : "RIPK1 [cytosol]",
        "compartmentCode" : 1,
        "shared_name" : "RIPK1 [cytosol]",
        "sbml_type" : "species",
        "sbml_type_ext" : "species",
        "boundaryCondition" : false,
        "sbml_id" : "species_168651",
        "SUID" : 275057,
        "sbml_compartment" : "compartment_70101",
        "selected" : false,
        "cyId" : "metaid_655"
      },
      "position" : {
        "x" : -234.2788291634322,
        "y" : -587.4231078845189
      },
      "selected" : false
    }, {
      "data" : {
        "id" : "275051",
        "constant" : false,
        "metaId" : "metaid_654",
        "hasOnlySubstanceUnits" : false,
        "label" : "AGER ligands [extracellular region]",
        "compartmentCode" : 4,
        "shared_name" : "AGER ligands [extracellular region]",
        "sbml_type" : "species",
        "sbml_type_ext" : "species",
        "boundaryCondition" : false,
        "sbml_id" : "species_879455",
        "SUID" : 275051,
        "sbml_compartment" : "compartment_984",
        "selected" : false,
        "cyId" : "metaid_654"
      },
      "position" : {
        "x" : 815.6311744986772,
        "y" : 424.8031189221217
      },
      "selected" : false
    }, {
      "data" : {
        "id" : "275045",
        "sbo" : "SBO:0000247",
        "constant" : false,
        "metaId" : "metaid_653",
        "hasOnlySubstanceUnits" : false,
        "label" : "DAGs [plasma membrane]",
        "compartmentCode" : 3,
        "shared_name" : "DAGs [plasma membrane]",
        "sbml_type" : "species",
        "sbml_type_ext" : "species",
        "boundaryCondition" : false,
        "sbml_id" : "species_112275",
        "SUID" : 275045,
        "sbml_compartment" : "compartment_876",
        "selected" : false,
        "cyId" : "metaid_653"
      },
      "position" : {
        "x" : -152.29272992026813,
        "y" : 94.29356692016859
      },
      "selected" : false
    }, {
      "data" : {
        "id" : "275039",
        "sbo" : "SBO:0000253",
        "constant" : false,
        "metaId" : "metaid_652",
        "hasOnlySubstanceUnits" : false,
        "label" : "pp-IRAK1:p-IRAK4:oligo-MyD88 :activated TLR5 or 10 complex [plasma membrane]",
        "compartmentCode" : 3,
        "shared_name" : "pp-IRAK1:p-IRAK4:oligo-MyD88 :activated TLR5 or 10 complex [plasma membrane]",
        "sbml_type" : "species",
        "sbml_type_ext" : "species",
        "boundaryCondition" : false,
        "sbml_id" : "species_975883",
        "SUID" : 275039,
        "sbml_compartment" : "compartment_876",
        "selected" : false,
        "cyId" : "metaid_652"
      },
      "position" : {
        "x" : 225.38447039711468,
        "y" : 309.0423462170436
      },
      "selected" : false
    }, {
      "data" : {
        "id" : "275033",
        "sbo" : "SBO:0000253",
        "constant" : false,
        "metaId" : "metaid_651",
        "hasOnlySubstanceUnits" : false,
        "label" : "C4 binding protein:protein S [plasma membrane]",
        "compartmentCode" : 3,
        "shared_name" : "C4 binding protein:protein S [plasma membrane]",
        "sbml_type" : "species",
        "sbml_type_ext" : "species",
        "boundaryCondition" : false,
        "sbml_id" : "species_981655",
        "SUID" : 275033,
        "sbml_compartment" : "compartment_876",
        "selected" : false,
        "cyId" : "metaid_651"
      },
      "position" : {
        "x" : 396.4374794303178,
        "y" : 176.4923736828639
      },
      "selected" : false
    }, {
      "data" : {
        "id" : "275027",
        "sbo" : "SBO:0000253",
        "constant" : false,
        "metaId" : "metaid_650",
        "hasOnlySubstanceUnits" : false,
        "label" : "CFH:C3b [extracellular region]",
        "compartmentCode" : 4,
        "shared_name" : "CFH:C3b [extracellular region]",
        "sbml_type" : "species",
        "sbml_type_ext" : "species",
        "boundaryCondition" : false,
        "sbml_id" : "species_976755",
        "SUID" : 275027,
        "sbml_compartment" : "compartment_984",
        "selected" : false,
        "cyId" : "metaid_650"
      },
      "position" : {
        "x" : 1207.731943541646,
        "y" : 772.7541382092311
      },
      "selected" : false
    }, {
      "data" : {
        "id" : "275021",
        "sbo" : "SBO:0000253",
        "constant" : false,
        "metaId" : "metaid_649",
        "hasOnlySubstanceUnits" : false,
        "label" : "MDP:NLRP1 [cytosol]",
        "compartmentCode" : 1,
        "shared_name" : "MDP:NLRP1 [cytosol]",
        "sbml_type" : "species",
        "sbml_type_ext" : "species",
        "boundaryCondition" : false,
        "sbml_id" : "species_877370",
        "SUID" : 275021,
        "sbml_compartment" : "compartment_70101",
        "selected" : false,
        "cyId" : "metaid_649"
      },
      "position" : {
        "x" : -565.7717185677291,
        "y" : -463.7419250231908
      },
      "selected" : false
    }, {
      "data" : {
        "id" : "275015",
        "sbo" : "SBO:0000247",
        "constant" : false,
        "metaId" : "metaid_648",
        "hasOnlySubstanceUnits" : false,
        "label" : "Cu1+ [phagocytic vesicle lumen]",
        "compartmentCode" : 13,
        "shared_name" : "Cu1+ [phagocytic vesicle lumen]",
        "sbml_type" : "species",
        "sbml_type_ext" : "species",
        "boundaryCondition" : false,
        "sbml_id" : "species_6803540",
        "SUID" : 275015,
        "sbml_compartment" : "compartment_1222282",
        "selected" : false,
        "cyId" : "metaid_648"
      },
      "position" : {
        "x" : 289.264185362935,
        "y" : -813.8546874743627
      },
      "selected" : false
    }, {
      "data" : {
        "id" : "275009",
        "sbo" : "SBO:0000297",
        "constant" : false,
        "metaId" : "metaid_647",
        "hasOnlySubstanceUnits" : false,
        "label" : "CD300LB [plasma membrane]",
        "compartmentCode" : 3,
        "shared_name" : "CD300LB [plasma membrane]",
        "sbml_type" : "species",
        "sbml_type_ext" : "species",
        "boundaryCondition" : false,
        "sbml_id" : "species_2426570",
        "SUID" : 275009,
        "sbml_compartment" : "compartment_876",
        "selected" : false,
        "cyId" : "metaid_647"
      },
      "position" : {
        "x" : 338.3675331412553,
        "y" : 251.98848269165296
      },
      "selected" : false
    }, {
      "data" : {
        "id" : "275003",
        "sbo" : "SBO:0000253",
        "constant" : false,
        "metaId" : "metaid_646",
        "hasOnlySubstanceUnits" : false,
        "label" : "DAP12 dimer:TREM2 [plasma membrane]",
        "compartmentCode" : 3,
        "shared_name" : "DAP12 dimer:TREM2 [plasma membrane]",
        "sbml_type" : "species",
        "sbml_type_ext" : "species",
        "boundaryCondition" : false,
        "sbml_id" : "species_210245",
        "SUID" : 275003,
        "sbml_compartment" : "compartment_876",
        "selected" : false,
        "cyId" : "metaid_646"
      },
      "position" : {
        "x" : 295.70218890297406,
        "y" : 530.9839966076686
      },
      "selected" : false
    }, {
      "data" : {
        "id" : "274997",
        "sbo" : "SBO:0000253",
        "constant" : false,
        "metaId" : "metaid_645",
        "hasOnlySubstanceUnits" : false,
        "label" : "p-5Y-LAT:p-SHC1:GRB2:SOS1:GADS:SLP76 [plasma membrane]",
        "compartmentCode" : 3,
        "shared_name" : "p-5Y-LAT:p-SHC1:GRB2:SOS1:GADS:SLP76 [plasma membrane]",
        "sbml_type" : "species",
        "sbml_type_ext" : "species",
        "boundaryCondition" : false,
        "sbml_id" : "species_2424464",
        "SUID" : 274997,
        "sbml_compartment" : "compartment_876",
        "selected" : false,
        "cyId" : "metaid_645"
      },
      "position" : {
        "x" : -257.81041485679157,
        "y" : 711.9494507092311
      },
      "selected" : false
    }, {
      "data" : {
        "id" : "274991",
        "sbo" : "SBO:0000247",
        "constant" : false,
        "metaId" : "metaid_644",
        "hasOnlySubstanceUnits" : false,
        "label" : "ATP [cytosol]",
        "compartmentCode" : 1,
        "shared_name" : "ATP [cytosol]",
        "sbml_type" : "species",
        "sbml_type_ext" : "species",
        "boundaryCondition" : false,
        "sbml_id" : "species_113592",
        "SUID" : 274991,
        "sbml_compartment" : "compartment_70101",
        "selected" : false,
        "cyId" : "metaid_644"
      },
      "position" : {
        "x" : -154.11613995444782,
        "y" : -58.256563923947624
      },
      "selected" : false
    }, {
      "data" : {
        "id" : "274985",
        "sbo" : "SBO:0000247",
        "constant" : false,
        "metaId" : "metaid_643",
        "hasOnlySubstanceUnits" : false,
        "label" : "iE-DAP [cytosol]",
        "compartmentCode" : 1,
        "shared_name" : "iE-DAP [cytosol]",
        "sbml_type" : "species",
        "sbml_type_ext" : "species",
        "boundaryCondition" : false,
        "sbml_id" : "species_622271",
        "SUID" : 274985,
        "sbml_compartment" : "compartment_70101",
        "selected" : false,
        "cyId" : "metaid_643"
      },
      "position" : {
        "x" : -895.8750510872603,
        "y" : -236.6473205310033
      },
      "selected" : false
    }, {
      "data" : {
        "id" : "274979",
        "constant" : false,
        "metaId" : "metaid_642",
        "hasOnlySubstanceUnits" : false,
        "label" : "Type-I IFN genes [nucleoplasm]",
        "compartmentCode" : 2,
        "shared_name" : "Type-I IFN genes [nucleoplasm]",
        "sbml_type" : "species",
        "sbml_type_ext" : "species",
        "boundaryCondition" : false,
        "sbml_id" : "species_1027363",
        "SUID" : 274979,
        "sbml_compartment" : "compartment_7660",
        "selected" : false,
        "cyId" : "metaid_642"
      },
      "position" : {
        "x" : -819.5478416146041,
        "y" : 721.9990112561061
      },
      "selected" : false
    }, {
      "data" : {
        "id" : "274973",
        "sbo" : "SBO:0000297",
        "constant" : false,
        "metaId" : "metaid_641",
        "hasOnlySubstanceUnits" : false,
        "label" : "MALT1 [cytosol]",
        "compartmentCode" : 1,
        "shared_name" : "MALT1 [cytosol]",
        "sbml_type" : "species",
        "sbml_type_ext" : "species",
        "boundaryCondition" : false,
        "sbml_id" : "species_202461",
        "SUID" : 274973,
        "sbml_compartment" : "compartment_70101",
        "selected" : false,
        "cyId" : "metaid_641"
      },
      "position" : {
        "x" : -422.4641624153853,
        "y" : 172.80122683227796
      },
      "selected" : false
    }, {
      "data" : {
        "id" : "274967",
        "sbo" : "SBO:0000253",
        "constant" : false,
        "metaId" : "metaid_640",
        "hasOnlySubstanceUnits" : false,
        "label" : "intracellular TLR:UNC93B1 [endoplasmic reticulum membrane]",
        "compartmentCode" : 8,
        "shared_name" : "intracellular TLR:UNC93B1 [endoplasmic reticulum membrane]",
        "sbml_type" : "species",
        "sbml_type_ext" : "species",
        "boundaryCondition" : false,
        "sbml_id" : "species_1678926",
        "SUID" : 274967,
        "sbml_compartment" : "compartment_12045",
        "selected" : false,
        "cyId" : "metaid_640"
      },
      "position" : {
        "x" : -528.5710960091353,
        "y" : -1357.241467259519
      },
      "selected" : false
    }, {
      "data" : {
        "id" : "274961",
        "sbo" : "SBO:0000253",
        "constant" : false,
        "metaId" : "metaid_639",
        "hasOnlySubstanceUnits" : false,
        "label" : "NLRP4:DTX4:dsDNA:ZBP1:pS-172-TBK1 [cytosol]",
        "compartmentCode" : 1,
        "shared_name" : "NLRP4:DTX4:dsDNA:ZBP1:pS-172-TBK1 [cytosol]",
        "sbml_type" : "species",
        "sbml_type_ext" : "species",
        "boundaryCondition" : false,
        "sbml_id" : "species_3249384",
        "SUID" : 274961,
        "sbml_compartment" : "compartment_70101",
        "selected" : false,
        "cyId" : "metaid_639"
      },
      "position" : {
        "x" : -760.6092429817916,
        "y" : -80.11621930419665
      },
      "selected" : false
    }, {
      "data" : {
        "id" : "274955",
        "sbo" : "SBO:0000297",
        "constant" : false,
        "metaId" : "metaid_638",
        "hasOnlySubstanceUnits" : false,
        "label" : "TOMM70 [mitochondrial outer membrane]",
        "compartmentCode" : 7,
        "shared_name" : "TOMM70 [mitochondrial outer membrane]",
        "sbml_type" : "species",
        "sbml_type_ext" : "species",
        "boundaryCondition" : false,
        "sbml_id" : "species_1252129",
        "SUID" : 274955,
        "sbml_compartment" : "compartment_17906",
        "selected" : false,
        "cyId" : "metaid_638"
      },
      "position" : {
        "x" : -640.9545798958541,
        "y" : -1306.157727025144
      },
      "selected" : false
    }, {
      "data" : {
        "id" : "274949",
        "sbo" : "SBO:0000297",
        "constant" : false,
        "metaId" : "metaid_637",
        "hasOnlySubstanceUnits" : false,
        "label" : "C3AR1 [plasma membrane]",
        "compartmentCode" : 3,
        "shared_name" : "C3AR1 [plasma membrane]",
        "sbml_type" : "species",
        "sbml_type_ext" : "species",
        "boundaryCondition" : false,
        "sbml_id" : "species_444727",
        "SUID" : 274949,
        "sbml_compartment" : "compartment_876",
        "selected" : false,
        "cyId" : "metaid_637"
      },
      "position" : {
        "x" : 378.1620888053178,
        "y" : 939.7435791271998
      },
      "selected" : false
    }, {
      "data" : {
        "id" : "274943",
        "sbo" : "SBO:0000297",
        "constant" : false,
        "metaId" : "metaid_636",
        "hasOnlySubstanceUnits" : false,
        "label" : "TANK [cytosol]",
        "compartmentCode" : 1,
        "shared_name" : "TANK [cytosol]",
        "sbml_type" : "species",
        "sbml_type_ext" : "species",
        "boundaryCondition" : false,
        "sbml_id" : "species_933407",
        "SUID" : 274943,
        "sbml_compartment" : "compartment_70101",
        "selected" : false,
        "cyId" : "metaid_636"
      },
      "position" : {
        "x" : -343.47188336265094,
        "y" : -806.2349364978002
      },
      "selected" : false
    }, {
      "data" : {
        "id" : "274937",
        "sbo" : "SBO:0000253",
        "constant" : false,
        "metaId" : "metaid_635",
        "hasOnlySubstanceUnits" : false,
        "label" : "ISG15:UBEIL/UbcH8:CEB1 [cytosol]",
        "compartmentCode" : 1,
        "shared_name" : "ISG15:UBEIL/UbcH8:CEB1 [cytosol]",
        "sbml_type" : "species",
        "sbml_type_ext" : "species",
        "boundaryCondition" : false,
        "sbml_id" : "species_936560",
        "SUID" : 274937,
        "sbml_compartment" : "compartment_70101",
        "selected" : false,
        "cyId" : "metaid_635"
      },
      "position" : {
        "x" : -1118.382314270854,
        "y" : -171.00280453979235
      },
      "selected" : false
    }, {
      "data" : {
        "id" : "274931",
        "sbo" : "SBO:0000297",
        "constant" : false,
        "metaId" : "metaid_634",
        "hasOnlySubstanceUnits" : false,
        "label" : "CD55 [plasma membrane]",
        "compartmentCode" : 3,
        "shared_name" : "CD55 [plasma membrane]",
        "sbml_type" : "species",
        "sbml_type_ext" : "species",
        "boundaryCondition" : false,
        "sbml_id" : "species_982830",
        "SUID" : 274931,
        "sbml_compartment" : "compartment_876",
        "selected" : false,
        "cyId" : "metaid_634"
      },
      "position" : {
        "x" : 264.71862261879437,
        "y" : 525.7079956311061
      },
      "selected" : false
    }, {
      "data" : {
        "id" : "274925",
        "sbo" : "SBO:0000253",
        "constant" : false,
        "metaId" : "metaid_633",
        "hasOnlySubstanceUnits" : false,
        "label" : "C5b:C6:C7:C8 [plasma membrane]",
        "compartmentCode" : 3,
        "shared_name" : "C5b:C6:C7:C8 [plasma membrane]",
        "sbml_type" : "species",
        "sbml_type_ext" : "species",
        "boundaryCondition" : false,
        "sbml_id" : "species_173722",
        "SUID" : 274925,
        "sbml_compartment" : "compartment_876",
        "selected" : false,
        "cyId" : "metaid_633"
      },
      "position" : {
        "x" : 523.5994362174272,
        "y" : 872.3260986584498
      },
      "selected" : false
    }, {
      "data" : {
        "id" : "274919",
        "sbo" : "SBO:0000253",
        "constant" : false,
        "metaId" : "metaid_632",
        "hasOnlySubstanceUnits" : false,
        "label" : "viral dsRNA:IFIH1, viral dsRNA:K63polyUb-DDX58:MAVS:TRAF3 [mitochondrial outer membrane]",
        "compartmentCode" : 7,
        "shared_name" : "viral dsRNA:IFIH1, viral dsRNA:K63polyUb-DDX58:MAVS:TRAF3 [mitochondrial outer membrane]",
        "sbml_type" : "species",
        "sbml_type_ext" : "species",
        "boundaryCondition" : false,
        "sbml_id" : "species_936558",
        "SUID" : 274919,
        "sbml_compartment" : "compartment_17906",
        "selected" : false,
        "cyId" : "metaid_632"
      },
      "position" : {
        "x" : -431.9680381478072,
        "y" : -993.3994872790502
      },
      "selected" : false
    }, {
      "data" : {
        "id" : "274913",
        "sbo" : "SBO:0000253",
        "constant" : false,
        "metaId" : "metaid_631",
        "hasOnlySubstanceUnits" : false,
        "label" : "Antigen:IgG:C1Q:2x Activated C1R:2xC1S [plasma membrane]",
        "compartmentCode" : 3,
        "shared_name" : "Antigen:IgG:C1Q:2x Activated C1R:2xC1S [plasma membrane]",
        "sbml_type" : "species",
        "sbml_type_ext" : "species",
        "boundaryCondition" : false,
        "sbml_id" : "species_173619",
        "SUID" : 274913,
        "sbml_compartment" : "compartment_876",
        "selected" : false,
        "cyId" : "metaid_631"
      },
      "position" : {
        "x" : 652.7206520377397,
        "y" : 234.17521975219984
      },
      "selected" : false
    }, {
      "data" : {
        "id" : "274907",
        "sbo" : "SBO:0000253",
        "constant" : false,
        "metaId" : "metaid_630",
        "hasOnlySubstanceUnits" : false,
        "label" : "C-ter-TLR9 dimer [endosome membrane]",
        "compartmentCode" : 6,
        "shared_name" : "C-ter-TLR9 dimer [endosome membrane]",
        "sbml_type" : "species",
        "sbml_type_ext" : "species",
        "boundaryCondition" : false,
        "sbml_id" : "species_1679581",
        "SUID" : 274907,
        "sbml_compartment" : "compartment_74700",
        "selected" : false,
        "cyId" : "metaid_630"
      },
      "position" : {
        "x" : 262.07445757973187,
        "y" : -848.0298583728002
      },
      "selected" : false
    }, {
      "data" : {
        "id" : "274901",
        "sbo" : "SBO:0000297",
        "constant" : false,
        "metaId" : "metaid_629",
        "hasOnlySubstanceUnits" : false,
        "label" : "CNPY3 [endoplasmic reticulum lumen]",
        "compartmentCode" : 19,
        "shared_name" : "CNPY3 [endoplasmic reticulum lumen]",
        "sbml_type" : "species",
        "sbml_type_ext" : "species",
        "boundaryCondition" : false,
        "sbml_id" : "species_1678932",
        "SUID" : 274901,
        "sbml_compartment" : "compartment_17957",
        "selected" : false,
        "cyId" : "metaid_629"
      },
      "position" : {
        "x" : -610.5822654427291,
        "y" : -1574.247814915769
      },
      "selected" : false
    }, {
      "data" : {
        "id" : "274895",
        "sbo" : "SBO:0000253",
        "constant" : false,
        "metaId" : "metaid_628",
        "hasOnlySubstanceUnits" : false,
        "label" : "p-p38 MAPK: MAPKAPK2,3 [nucleoplasm]",
        "compartmentCode" : 2,
        "shared_name" : "p-p38 MAPK: MAPKAPK2,3 [nucleoplasm]",
        "sbml_type" : "species",
        "sbml_type_ext" : "species",
        "boundaryCondition" : false,
        "sbml_id" : "species_450213",
        "SUID" : 274895,
        "sbml_compartment" : "compartment_7660",
        "selected" : false,
        "cyId" : "metaid_628"
      },
      "position" : {
        "x" : -1551.1419578255416,
        "y" : 589.8431885021998
      },
      "selected" : false
    }, {
      "data" : {
        "id" : "274889",
        "constant" : false,
        "metaId" : "metaid_627",
        "hasOnlySubstanceUnits" : false,
        "label" : "p-MEF2 [nucleoplasm]",
        "compartmentCode" : 2,
        "shared_name" : "p-MEF2 [nucleoplasm]",
        "sbml_type" : "species",
        "sbml_type_ext" : "species",
        "boundaryCondition" : false,
        "sbml_id" : "species_199933",
        "SUID" : 274889,
        "sbml_compartment" : "compartment_7660",
        "selected" : false,
        "cyId" : "metaid_627"
      },
      "position" : {
        "x" : -1731.005117005229,
        "y" : 577.6529419201686
      },
      "selected" : false
    }, {
      "data" : {
        "id" : "274883",
        "sbo" : "SBO:0000253",
        "constant" : false,
        "metaId" : "metaid_626",
        "hasOnlySubstanceUnits" : false,
        "label" : "DAP12 receptors:DAP12 dimer [plasma membrane]",
        "compartmentCode" : 3,
        "shared_name" : "DAP12 receptors:DAP12 dimer [plasma membrane]",
        "sbml_type" : "species",
        "sbml_type_ext" : "species",
        "boundaryCondition" : false,
        "sbml_id" : "species_2395430",
        "SUID" : 274883,
        "sbml_compartment" : "compartment_876",
        "selected" : false,
        "cyId" : "metaid_626"
      },
      "position" : {
        "x" : 317.04723590004437,
        "y" : 154.85849306762952
      },
      "selected" : false
    }, {
      "data" : {
        "id" : "274877",
        "sbo" : "SBO:0000253",
        "constant" : false,
        "metaId" : "metaid_625",
        "hasOnlySubstanceUnits" : false,
        "label" : "TRAF6:hp-IRAK1:Pellino [plasma membrane]",
        "compartmentCode" : 3,
        "shared_name" : "TRAF6:hp-IRAK1:Pellino [plasma membrane]",
        "sbml_type" : "species",
        "sbml_type_ext" : "species",
        "boundaryCondition" : false,
        "sbml_id" : "species_937020",
        "SUID" : 274877,
        "sbml_compartment" : "compartment_876",
        "selected" : false,
        "cyId" : "metaid_625"
      },
      "position" : {
        "x" : 11.689802580952573,
        "y" : 249.3130981701686
      },
      "selected" : false
    }, {
      "data" : {
        "id" : "274871",
        "sbo" : "SBO:0000297",
        "constant" : false,
        "metaId" : "metaid_624",
        "hasOnlySubstanceUnits" : false,
        "label" : "STAT6 [cytosol]",
        "compartmentCode" : 1,
        "shared_name" : "STAT6 [cytosol]",
        "sbml_type" : "species",
        "sbml_type_ext" : "species",
        "boundaryCondition" : false,
        "sbml_id" : "species_629625",
        "SUID" : 274871,
        "sbml_compartment" : "compartment_70101",
        "selected" : false,
        "cyId" : "metaid_624"
      },
      "position" : {
        "x" : -865.5173240364791,
        "y" : -168.62267758666735
      },
      "selected" : false
    }, {
      "data" : {
        "id" : "274865",
        "sbo" : "SBO:0000247",
        "constant" : false,
        "metaId" : "metaid_623",
        "hasOnlySubstanceUnits" : false,
        "label" : "H+ [cytoplasm]",
        "compartmentCode" : 11,
        "shared_name" : "H+ [cytoplasm]",
        "sbml_type" : "species",
        "sbml_type_ext" : "species",
        "boundaryCondition" : false,
        "sbml_id" : "species_1132304",
        "SUID" : 274865,
        "sbml_compartment" : "compartment_459",
        "selected" : false,
        "cyId" : "metaid_623"
      },
      "position" : {
        "x" : 109.73347704994671,
        "y" : -1446.480480931394
      },
      "selected" : false
    }, {
      "data" : {
        "id" : "274859",
        "sbo" : "SBO:0000297",
        "constant" : false,
        "metaId" : "metaid_622",
        "hasOnlySubstanceUnits" : false,
        "label" : "DCD [extracellular region]",
        "compartmentCode" : 4,
        "shared_name" : "DCD [extracellular region]",
        "sbml_type" : "species",
        "sbml_type_ext" : "species",
        "boundaryCondition" : false,
        "sbml_id" : "species_6802997",
        "SUID" : 274859,
        "sbml_compartment" : "compartment_984",
        "selected" : false,
        "cyId" : "metaid_622"
      },
      "position" : {
        "x" : 1379.1976417838334,
        "y" : 751.4155151623561
      },
      "selected" : false
    }, {
      "data" : {
        "id" : "274853",
        "sbo" : "SBO:0000247",
        "constant" : false,
        "metaId" : "metaid_621",
        "hasOnlySubstanceUnits" : false,
        "label" : "CO2 [cytosol]",
        "compartmentCode" : 1,
        "shared_name" : "CO2 [cytosol]",
        "sbml_type" : "species",
        "sbml_type_ext" : "species",
        "boundaryCondition" : false,
        "sbml_id" : "species_113528",
        "SUID" : 274853,
        "sbml_compartment" : "compartment_70101",
        "selected" : false,
        "cyId" : "metaid_621"
      },
      "position" : {
        "x" : -678.3810325325728,
        "y" : -751.1718871813939
      },
      "selected" : false
    }, {
      "data" : {
        "id" : "274847",
        "sbo" : "SBO:0000253",
        "constant" : false,
        "metaId" : "metaid_620",
        "hasOnlySubstanceUnits" : false,
        "label" : "TLR6:TLR2 [plasma membrane]",
        "compartmentCode" : 3,
        "shared_name" : "TLR6:TLR2 [plasma membrane]",
        "sbml_type" : "species",
        "sbml_type_ext" : "species",
        "boundaryCondition" : false,
        "sbml_id" : "species_168949",
        "SUID" : 274847,
        "sbml_compartment" : "compartment_876",
        "selected" : false,
        "cyId" : "metaid_620"
      },
      "position" : {
        "x" : 659.6247047721147,
        "y" : 581.3688232678248
      },
      "selected" : false
    }, {
      "data" : {
        "id" : "274841",
        "sbo" : "SBO:0000253",
        "constant" : false,
        "metaId" : "metaid_619",
        "hasOnlySubstanceUnits" : false,
        "label" : "KIR2DS1 oligomer:HLA-C (Cw4) [plasma membrane]",
        "compartmentCode" : 3,
        "shared_name" : "KIR2DS1 oligomer:HLA-C (Cw4) [plasma membrane]",
        "sbml_type" : "species",
        "sbml_type_ext" : "species",
        "boundaryCondition" : false,
        "sbml_id" : "species_2272773",
        "SUID" : 274841,
        "sbml_compartment" : "compartment_876",
        "selected" : false,
        "cyId" : "metaid_619"
      },
      "position" : {
        "x" : -15.063596314311098,
        "y" : 694.8198120373561
      },
      "selected" : false
    }, {
      "data" : {
        "id" : "274835",
        "constant" : false,
        "metaId" : "metaid_618",
        "hasOnlySubstanceUnits" : false,
        "label" : "C4 activators [plasma membrane]",
        "compartmentCode" : 3,
        "shared_name" : "C4 activators [plasma membrane]",
        "sbml_type" : "species",
        "sbml_type_ext" : "species",
        "boundaryCondition" : false,
        "sbml_id" : "species_166763",
        "SUID" : 274835,
        "sbml_compartment" : "compartment_876",
        "selected" : false,
        "cyId" : "metaid_618"
      },
      "position" : {
        "x" : 738.8293556510209,
        "y" : 511.63823244751234
      },
      "selected" : false
    }, {
      "data" : {
        "id" : "274829",
        "sbo" : "SBO:0000253",
        "constant" : false,
        "metaId" : "metaid_617",
        "hasOnlySubstanceUnits" : false,
        "label" : "ALPK1:ADP-heptose:p-T9-TIFA oligomer [cytosol]",
        "compartmentCode" : 1,
        "shared_name" : "ALPK1:ADP-heptose:p-T9-TIFA oligomer [cytosol]",
        "sbml_type" : "species",
        "sbml_type_ext" : "species",
        "boundaryCondition" : false,
        "sbml_id" : "species_9645404",
        "SUID" : 274829,
        "sbml_compartment" : "compartment_70101",
        "selected" : false,
        "cyId" : "metaid_617"
      },
      "position" : {
        "x" : -570.3145652474166,
        "y" : -401.39396359740954
      },
      "selected" : false
    }, {
      "data" : {
        "id" : "274823",
        "sbo" : "SBO:0000253",
        "constant" : false,
        "metaId" : "metaid_616",
        "hasOnlySubstanceUnits" : false,
        "label" : "ATP-bound Gp96 dimer:CNPY3:TLR7/8/9 [endoplasmic reticulum membrane]",
        "compartmentCode" : 8,
        "shared_name" : "ATP-bound Gp96 dimer:CNPY3:TLR7/8/9 [endoplasmic reticulum membrane]",
        "sbml_type" : "species",
        "sbml_type_ext" : "species",
        "boundaryCondition" : false,
        "sbml_id" : "species_1679076",
        "SUID" : 274823,
        "sbml_compartment" : "compartment_12045",
        "selected" : false,
        "cyId" : "metaid_616"
      },
      "position" : {
        "x" : -808.8620505989791,
        "y" : -1397.021496556394
      },
      "selected" : false
    }, {
      "data" : {
        "id" : "274817",
        "constant" : false,
        "metaId" : "metaid_615",
        "hasOnlySubstanceUnits" : false,
        "label" : "FCN2 ligands [plasma membrane]",
        "compartmentCode" : 3,
        "shared_name" : "FCN2 ligands [plasma membrane]",
        "sbml_type" : "species",
        "sbml_type_ext" : "species",
        "boundaryCondition" : false,
        "sbml_id" : "species_2855063",
        "SUID" : 274817,
        "sbml_compartment" : "compartment_876",
        "selected" : false,
        "cyId" : "metaid_615"
      },
      "position" : {
        "x" : 592.0778908072709,
        "y" : 490.0655395764186
      },
      "selected" : false
    }, {
      "data" : {
        "id" : "274811",
        "sbo" : "SBO:0000253",
        "constant" : false,
        "metaId" : "metaid_614",
        "hasOnlySubstanceUnits" : false,
        "label" : "N:TAK1complex [cytosol]",
        "compartmentCode" : 1,
        "shared_name" : "N:TAK1complex [cytosol]",
        "sbml_type" : "species",
        "sbml_type_ext" : "species",
        "boundaryCondition" : false,
        "sbml_id" : "species_9755745",
        "SUID" : 274811,
        "sbml_compartment" : "compartment_70101",
        "selected" : false,
        "cyId" : "metaid_614"
      },
      "position" : {
        "x" : -801.2090354622603,
        "y" : 68.5126144665553
      },
      "selected" : false
    }, {
      "data" : {
        "id" : "274805",
        "sbo" : "SBO:0000253",
        "constant" : false,
        "metaId" : "metaid_613",
        "hasOnlySubstanceUnits" : false,
        "label" : "C5b:C6:C7 [plasma membrane]",
        "compartmentCode" : 3,
        "shared_name" : "C5b:C6:C7 [plasma membrane]",
        "sbml_type" : "species",
        "sbml_type_ext" : "species",
        "boundaryCondition" : false,
        "sbml_id" : "species_173719",
        "SUID" : 274805,
        "sbml_compartment" : "compartment_876",
        "selected" : false,
        "cyId" : "metaid_613"
      },
      "position" : {
        "x" : 609.5816749869584,
        "y" : 903.7831909436061
      },
      "selected" : false
    }, {
      "data" : {
        "id" : "274799",
        "sbo" : "SBO:0000253",
        "constant" : false,
        "metaId" : "metaid_612",
        "hasOnlySubstanceUnits" : false,
        "label" : "p-S407,Y641-STAT6 dimer [nucleoplasm]",
        "compartmentCode" : 2,
        "shared_name" : "p-S407,Y641-STAT6 dimer [nucleoplasm]",
        "sbml_type" : "species",
        "sbml_type_ext" : "species",
        "boundaryCondition" : false,
        "sbml_id" : "species_3261240",
        "SUID" : 274799,
        "sbml_compartment" : "compartment_7660",
        "selected" : false,
        "cyId" : "metaid_612"
      },
      "position" : {
        "x" : -1262.577870911479,
        "y" : 335.5059997814967
      },
      "selected" : false
    }, {
      "data" : {
        "id" : "274793",
        "sbo" : "SBO:0000297",
        "constant" : false,
        "metaId" : "metaid_611",
        "hasOnlySubstanceUnits" : false,
        "label" : "GNLY [extracellular region]",
        "compartmentCode" : 4,
        "shared_name" : "GNLY [extracellular region]",
        "sbml_type" : "species",
        "sbml_type_ext" : "species",
        "boundaryCondition" : false,
        "sbml_id" : "species_6806691",
        "SUID" : 274793,
        "sbml_compartment" : "compartment_984",
        "selected" : false,
        "cyId" : "metaid_611"
      },
      "position" : {
        "x" : 1262.7420753775834,
        "y" : 193.3196899670436
      },
      "selected" : false
    }, {
      "data" : {
        "id" : "274787",
        "sbo" : "SBO:0000253",
        "constant" : false,
        "metaId" : "metaid_610",
        "hasOnlySubstanceUnits" : false,
        "label" : "TRAF6:hp-IRAK1/or p-IRAK2:p-IRAK4:oligo-MyD88 :activated TLR5 or 10 [plasma membrane]",
        "compartmentCode" : 3,
        "shared_name" : "TRAF6:hp-IRAK1/or p-IRAK2:p-IRAK4:oligo-MyD88 :activated TLR5 or 10 [plasma membrane]",
        "sbml_type" : "species",
        "sbml_type_ext" : "species",
        "boundaryCondition" : false,
        "sbml_id" : "species_975869",
        "SUID" : 274787,
        "sbml_compartment" : "compartment_876",
        "selected" : false,
        "cyId" : "metaid_610"
      },
      "position" : {
        "x" : 279.7450661002397,
        "y" : 303.75703737915296
      },
      "selected" : false
    }, {
      "data" : {
        "id" : "274781",
        "constant" : false,
        "metaId" : "metaid_609",
        "hasOnlySubstanceUnits" : false,
        "label" : "MEF2 [nucleoplasm]",
        "compartmentCode" : 2,
        "shared_name" : "MEF2 [nucleoplasm]",
        "sbml_type" : "species",
        "sbml_type_ext" : "species",
        "boundaryCondition" : false,
        "sbml_id" : "species_199911",
        "SUID" : 274781,
        "sbml_compartment" : "compartment_7660",
        "selected" : false,
        "cyId" : "metaid_609"
      },
      "position" : {
        "x" : -1518.1102195442916,
        "y" : 447.4371521252467
      },
      "selected" : false
    }, {
      "data" : {
        "id" : "274775",
        "sbo" : "SBO:0000253",
        "constant" : false,
        "metaId" : "metaid_608",
        "hasOnlySubstanceUnits" : false,
        "label" : "IRAK2:p-S,2T-IRAK4:oligo-MyD88:activated TLR 7/8 or9 [endosome membrane]",
        "compartmentCode" : 6,
        "shared_name" : "IRAK2:p-S,2T-IRAK4:oligo-MyD88:activated TLR 7/8 or9 [endosome membrane]",
        "sbml_type" : "species",
        "sbml_type_ext" : "species",
        "boundaryCondition" : false,
        "sbml_id" : "species_975146",
        "SUID" : 274775,
        "sbml_compartment" : "compartment_74700",
        "selected" : false,
        "cyId" : "metaid_608"
      },
      "position" : {
        "x" : 273.68580096352093,
        "y" : -482.4308898669408
      },
      "selected" : false
    }, {
      "data" : {
        "id" : "274769",
        "sbo" : "SBO:0000253",
        "constant" : false,
        "metaId" : "metaid_607",
        "hasOnlySubstanceUnits" : false,
        "label" : "viral dsRNA:IFIH1, viral dsRNA:K63polyUb-DDX58:MAVS:K63polyUb-TRAF3 [mitochondrial outer membrane]",
        "compartmentCode" : 7,
        "shared_name" : "viral dsRNA:IFIH1, viral dsRNA:K63polyUb-DDX58:MAVS:K63polyUb-TRAF3 [mitochondrial outer membrane]",
        "sbml_type" : "species",
        "sbml_type_ext" : "species",
        "boundaryCondition" : false,
        "sbml_id" : "species_918200",
        "SUID" : 274769,
        "sbml_compartment" : "compartment_17906",
        "selected" : false,
        "cyId" : "metaid_607"
      },
      "position" : {
        "x" : -494.14867169272907,
        "y" : -894.1200683337377
      },
      "selected" : false
    }, {
      "data" : {
        "id" : "274763",
        "constant" : false,
        "metaId" : "metaid_606",
        "hasOnlySubstanceUnits" : false,
        "label" : "NKIRAS [cytosol]",
        "compartmentCode" : 1,
        "shared_name" : "NKIRAS [cytosol]",
        "sbml_type" : "species",
        "sbml_type_ext" : "species",
        "boundaryCondition" : false,
        "sbml_id" : "species_8952687",
        "SUID" : 274763,
        "sbml_compartment" : "compartment_70101",
        "selected" : false,
        "cyId" : "metaid_606"
      },
      "position" : {
        "x" : -485.84728009116657,
        "y" : 4.498088099367806
      },
      "selected" : false
    }, {
      "data" : {
        "id" : "274757",
        "sbo" : "SBO:0000253",
        "constant" : false,
        "metaId" : "metaid_605",
        "hasOnlySubstanceUnits" : false,
        "label" : "Clustered p:LYN:p-FCERI:IgE:allergen:p-6Y-SYK [plasma membrane]",
        "compartmentCode" : 3,
        "shared_name" : "Clustered p:LYN:p-FCERI:IgE:allergen:p-6Y-SYK [plasma membrane]",
        "sbml_type" : "species",
        "sbml_type_ext" : "species",
        "boundaryCondition" : false,
        "sbml_id" : "species_2454231",
        "SUID" : 274757,
        "sbml_compartment" : "compartment_876",
        "selected" : false,
        "cyId" : "metaid_605"
      },
      "position" : {
        "x" : 22.2354759513139,
        "y" : 230.2456238049342
      },
      "selected" : false
    }, {
      "data" : {
        "id" : "274751",
        "sbo" : "SBO:0000297",
        "constant" : false,
        "metaId" : "metaid_604",
        "hasOnlySubstanceUnits" : false,
        "label" : "STING1 [endoplasmic reticulum membrane]",
        "compartmentCode" : 8,
        "shared_name" : "STING1 [endoplasmic reticulum membrane]",
        "sbml_type" : "species",
        "sbml_type_ext" : "species",
        "boundaryCondition" : false,
        "sbml_id" : "species_1834940",
        "SUID" : 274751,
        "sbml_compartment" : "compartment_12045",
        "selected" : false,
        "cyId" : "metaid_604"
      },
      "position" : {
        "x" : -994.0976463021041,
        "y" : -1086.140881322019
      },
      "selected" : false
    }, {
      "data" : {
        "id" : "274745",
        "sbo" : "SBO:0000297",
        "constant" : false,
        "metaId" : "metaid_603",
        "hasOnlySubstanceUnits" : false,
        "label" : "NOD1 [cytosol]",
        "compartmentCode" : 1,
        "shared_name" : "NOD1 [cytosol]",
        "sbml_type" : "species",
        "sbml_type_ext" : "species",
        "boundaryCondition" : false,
        "sbml_id" : "species_168407",
        "SUID" : 274745,
        "sbml_compartment" : "compartment_70101",
        "selected" : false,
        "cyId" : "metaid_603"
      },
      "position" : {
        "x" : -642.8246360481978,
        "y" : -456.87113644897204
      },
      "selected" : false
    }, {
      "data" : {
        "id" : "274739",
        "sbo" : "SBO:0000253",
        "constant" : false,
        "metaId" : "metaid_602",
        "hasOnlySubstanceUnits" : false,
        "label" : "clustered IgG-Ag:p-FCGRs:p-6Y-SYK:p-VAV [plasma membrane]",
        "compartmentCode" : 3,
        "shared_name" : "clustered IgG-Ag:p-FCGRs:p-6Y-SYK:p-VAV [plasma membrane]",
        "sbml_type" : "species",
        "sbml_type_ext" : "species",
        "boundaryCondition" : false,
        "sbml_id" : "species_2029131",
        "SUID" : 274739,
        "sbml_compartment" : "compartment_876",
        "selected" : false,
        "cyId" : "metaid_602"
      },
      "position" : {
        "x" : 63.85808985817425,
        "y" : 417.5422241467311
      },
      "selected" : false
    }, {
      "data" : {
        "id" : "274733",
        "sbo" : "SBO:0000253",
        "constant" : false,
        "metaId" : "metaid_601",
        "hasOnlySubstanceUnits" : false,
        "label" : "NFkB inhibitor:NFkB complex [cytosol]",
        "compartmentCode" : 1,
        "shared_name" : "NFkB inhibitor:NFkB complex [cytosol]",
        "sbml_type" : "species",
        "sbml_type_ext" : "species",
        "boundaryCondition" : false,
        "sbml_id" : "species_168130",
        "SUID" : 274733,
        "sbml_compartment" : "compartment_70101",
        "selected" : false,
        "cyId" : "metaid_601"
      },
      "position" : {
        "x" : -384.9320274056197,
        "y" : -186.5455138903783
      },
      "selected" : false
    }, {
      "data" : {
        "id" : "274727",
        "sbo" : "SBO:0000247",
        "constant" : false,
        "metaId" : "metaid_600",
        "hasOnlySubstanceUnits" : false,
        "label" : "PC [plasma membrane]",
        "compartmentCode" : 3,
        "shared_name" : "PC [plasma membrane]",
        "sbml_type" : "species",
        "sbml_type_ext" : "species",
        "boundaryCondition" : false,
        "sbml_id" : "species_429802",
        "SUID" : 274727,
        "sbml_compartment" : "compartment_876",
        "selected" : false,
        "cyId" : "metaid_600"
      },
      "position" : {
        "x" : 153.02174609291546,
        "y" : 35.48974154175062
      },
      "selected" : false
    }, {
      "data" : {
        "id" : "274721",
        "sbo" : "SBO:0000253",
        "constant" : false,
        "metaId" : "metaid_599",
        "hasOnlySubstanceUnits" : false,
        "label" : "S100A8:S100A9:Ca2+:Zn2+ [extracellular region]",
        "compartmentCode" : 4,
        "shared_name" : "S100A8:S100A9:Ca2+:Zn2+ [extracellular region]",
        "sbml_type" : "species",
        "sbml_type_ext" : "species",
        "boundaryCondition" : false,
        "sbml_id" : "species_8944189",
        "SUID" : 274721,
        "sbml_compartment" : "compartment_984",
        "selected" : false,
        "cyId" : "metaid_599"
      },
      "position" : {
        "x" : 1433.3370460807084,
        "y" : 849.4060547131373
      },
      "selected" : false
    }, {
      "data" : {
        "id" : "274715",
        "sbo" : "SBO:0000253",
        "constant" : false,
        "metaId" : "metaid_598",
        "hasOnlySubstanceUnits" : false,
        "label" : "N-ter TLR9 dimer [endosome membrane]",
        "compartmentCode" : 6,
        "shared_name" : "N-ter TLR9 dimer [endosome membrane]",
        "sbml_type" : "species",
        "sbml_type_ext" : "species",
        "boundaryCondition" : false,
        "sbml_id" : "species_1679574",
        "SUID" : 274715,
        "sbml_compartment" : "compartment_74700",
        "selected" : false,
        "cyId" : "metaid_598"
      },
      "position" : {
        "x" : 332.1651405631303,
        "y" : -801.0710571032689
      },
      "selected" : false
    }, {
      "data" : {
        "id" : "274709",
        "constant" : false,
        "metaId" : "metaid_597",
        "hasOnlySubstanceUnits" : false,
        "label" : "p-MAPK3/MAPK1/MAPK7 dimers [nucleoplasm]",
        "compartmentCode" : 2,
        "shared_name" : "p-MAPK3/MAPK1/MAPK7 dimers [nucleoplasm]",
        "sbml_type" : "species",
        "sbml_type_ext" : "species",
        "boundaryCondition" : false,
        "sbml_id" : "species_199878",
        "SUID" : 274709,
        "sbml_compartment" : "compartment_7660",
        "selected" : false,
        "cyId" : "metaid_597"
      },
      "position" : {
        "x" : -1370.8970847786666,
        "y" : 814.6216308850123
      },
      "selected" : false
    }, {
      "data" : {
        "id" : "274703",
        "sbo" : "SBO:0000253",
        "constant" : false,
        "metaId" : "metaid_596",
        "hasOnlySubstanceUnits" : false,
        "label" : "TLR6:TLR2:ligand:CD14:CD36 [plasma membrane]",
        "compartmentCode" : 3,
        "shared_name" : "TLR6:TLR2:ligand:CD14:CD36 [plasma membrane]",
        "sbml_type" : "species",
        "sbml_type_ext" : "species",
        "boundaryCondition" : false,
        "sbml_id" : "species_181410",
        "SUID" : 274703,
        "sbml_compartment" : "compartment_876",
        "selected" : false,
        "cyId" : "metaid_596"
      },
      "position" : {
        "x" : 572.6782326041459,
        "y" : 599.5542480725123
      },
      "selected" : false
    }, {
      "data" : {
        "id" : "274697",
        "sbo" : "SBO:0000247",
        "constant" : false,
        "metaId" : "metaid_595",
        "hasOnlySubstanceUnits" : false,
        "label" : "Fe2+ [cytosol]",
        "compartmentCode" : 1,
        "shared_name" : "Fe2+ [cytosol]",
        "sbml_type" : "species",
        "sbml_type_ext" : "species",
        "boundaryCondition" : false,
        "sbml_id" : "species_71067",
        "SUID" : 274697,
        "sbml_compartment" : "compartment_70101",
        "selected" : false,
        "cyId" : "metaid_595"
      },
      "position" : {
        "x" : -141.89363629233844,
        "y" : -879.5509155017064
      },
      "selected" : false
    }, {
      "data" : {
        "id" : "274691",
        "sbo" : "SBO:0000253",
        "constant" : false,
        "metaId" : "metaid_594",
        "hasOnlySubstanceUnits" : false,
        "label" : "p-Y-WRC:IRSp53/58:RAC1:GTP:PIP3 [plasma membrane]",
        "compartmentCode" : 3,
        "shared_name" : "p-Y-WRC:IRSp53/58:RAC1:GTP:PIP3 [plasma membrane]",
        "sbml_type" : "species",
        "sbml_type_ext" : "species",
        "boundaryCondition" : false,
        "sbml_id" : "species_2130182",
        "SUID" : 274691,
        "sbml_compartment" : "compartment_876",
        "selected" : false,
        "cyId" : "metaid_594"
      },
      "position" : {
        "x" : -71.88936383140094,
        "y" : 119.44241640747327
      },
      "selected" : false
    }, {
      "data" : {
        "id" : "274685",
        "sbo" : "SBO:0000253",
        "constant" : false,
        "metaId" : "metaid_593",
        "hasOnlySubstanceUnits" : false,
        "label" : "pathogens:CLEC6A,CLEC4E:p-Y65,Y76-FCER1G dimer:p-6Y-SYK:p-Y753,Y759-PLCG2 [plasma membrane]",
        "compartmentCode" : 3,
        "shared_name" : "pathogens:CLEC6A,CLEC4E:p-Y65,Y76-FCER1G dimer:p-6Y-SYK:p-Y753,Y759-PLCG2 [plasma membrane]",
        "sbml_type" : "species",
        "sbml_type_ext" : "species",
        "boundaryCondition" : false,
        "sbml_id" : "species_5621158",
        "SUID" : 274685,
        "sbml_compartment" : "compartment_876",
        "selected" : false,
        "cyId" : "metaid_593"
      },
      "position" : {
        "x" : 54.947513991475034,
        "y" : 160.6638366955592
      },
      "selected" : false
    }, {
      "data" : {
        "id" : "274679",
        "constant" : false,
        "metaId" : "metaid_592",
        "hasOnlySubstanceUnits" : false,
        "label" : "8,5'-cdA, cdG within DNA [cytoplasm]",
        "compartmentCode" : 11,
        "shared_name" : "8,5'-cdA, cdG within DNA [cytoplasm]",
        "sbml_type" : "species",
        "sbml_type_ext" : "species",
        "boundaryCondition" : false,
        "sbml_id" : "species_6788972",
        "SUID" : 274679,
        "sbml_compartment" : "compartment_459",
        "selected" : false,
        "cyId" : "metaid_592"
      },
      "position" : {
        "x" : 59.95576995003216,
        "y" : -1200.450695775144
      },
      "selected" : false
    }, {
      "data" : {
        "id" : "274673",
        "sbo" : "SBO:0000247",
        "constant" : false,
        "metaId" : "metaid_591",
        "hasOnlySubstanceUnits" : false,
        "label" : "hydroperoxyl [cytosol]",
        "compartmentCode" : 1,
        "shared_name" : "hydroperoxyl [cytosol]",
        "sbml_type" : "species",
        "sbml_type_ext" : "species",
        "boundaryCondition" : false,
        "sbml_id" : "species_1475048",
        "SUID" : 274673,
        "sbml_compartment" : "compartment_70101",
        "selected" : false,
        "cyId" : "metaid_591"
      },
      "position" : {
        "x" : -250.3628135384322,
        "y" : -506.93574216186266
      },
      "selected" : false
    }, {
      "data" : {
        "id" : "274667",
        "sbo" : "SBO:0000253",
        "constant" : false,
        "metaId" : "metaid_590",
        "hasOnlySubstanceUnits" : false,
        "label" : "p-5Y-LAT:p-SHC1:GRB2:SOS1:GADS:p-Y113,Y128,Y145-SLP-76:PLCG1:VAV:p-TEC kinases:PIP3 [plasma membrane]",
        "compartmentCode" : 3,
        "shared_name" : "p-5Y-LAT:p-SHC1:GRB2:SOS1:GADS:p-Y113,Y128,Y145-SLP-76:PLCG1:VAV:p-TEC kinases:PIP3 [plasma membrane]",
        "sbml_type" : "species",
        "sbml_type_ext" : "species",
        "boundaryCondition" : false,
        "sbml_id" : "species_2685675",
        "SUID" : 274667,
        "sbml_compartment" : "compartment_876",
        "selected" : false,
        "cyId" : "metaid_590"
      },
      "position" : {
        "x" : 139.16583483803265,
        "y" : 294.19038698852796
      },
      "selected" : false
    }, {
      "data" : {
        "id" : "274661",
        "sbo" : "SBO:0000253",
        "constant" : false,
        "metaId" : "metaid_589",
        "hasOnlySubstanceUnits" : false,
        "label" : "CFI [extracellular region]",
        "compartmentCode" : 4,
        "shared_name" : "CFI [extracellular region]",
        "sbml_type" : "species",
        "sbml_type_ext" : "species",
        "boundaryCondition" : false,
        "sbml_id" : "species_976749",
        "SUID" : 274661,
        "sbml_compartment" : "compartment_984",
        "selected" : false,
        "cyId" : "metaid_589"
      },
      "position" : {
        "x" : 880.2028297721147,
        "y" : 505.00383303344984
      },
      "selected" : false
    }, {
      "data" : {
        "id" : "274655",
        "sbo" : "SBO:0000253",
        "constant" : false,
        "metaId" : "metaid_588",
        "hasOnlySubstanceUnits" : false,
        "label" : "Beta defensins 4A,103:CCR2 [plasma membrane]",
        "compartmentCode" : 3,
        "shared_name" : "Beta defensins 4A,103:CCR2 [plasma membrane]",
        "sbml_type" : "species",
        "sbml_type_ext" : "species",
        "boundaryCondition" : false,
        "sbml_id" : "species_1973966",
        "SUID" : 274655,
        "sbml_compartment" : "compartment_876",
        "selected" : false,
        "cyId" : "metaid_588"
      },
      "position" : {
        "x" : 530.4237160025834,
        "y" : 386.42180178344984
      },
      "selected" : false
    }, {
      "data" : {
        "id" : "274649",
        "sbo" : "SBO:0000247",
        "constant" : false,
        "metaId" : "metaid_587",
        "hasOnlySubstanceUnits" : false,
        "label" : "H+ [cytosol]",
        "compartmentCode" : 1,
        "shared_name" : "H+ [cytosol]",
        "sbml_type" : "species",
        "sbml_type_ext" : "species",
        "boundaryCondition" : false,
        "sbml_id" : "species_70106",
        "SUID" : 274649,
        "sbml_compartment" : "compartment_70101",
        "selected" : false,
        "cyId" : "metaid_587"
      },
      "position" : {
        "x" : -261.1353049935103,
        "y" : -929.4038818103002
      },
      "selected" : false
    }, {
      "data" : {
        "id" : "274643",
        "sbo" : "SBO:0000297",
        "constant" : false,
        "metaId" : "metaid_586",
        "hasOnlySubstanceUnits" : false,
        "label" : "PAK1 [cytosol]",
        "compartmentCode" : 1,
        "shared_name" : "PAK1 [cytosol]",
        "sbml_type" : "species",
        "sbml_type_ext" : "species",
        "boundaryCondition" : false,
        "sbml_id" : "species_399819",
        "SUID" : 274643,
        "sbml_compartment" : "compartment_70101",
        "selected" : false,
        "cyId" : "metaid_586"
      },
      "position" : {
        "x" : -558.0392356575728,
        "y" : -83.2386062365697
      },
      "selected" : false
    }, {
      "data" : {
        "id" : "274637",
        "sbo" : "SBO:0000253",
        "constant" : false,
        "metaId" : "metaid_585",
        "hasOnlySubstanceUnits" : false,
        "label" : "STING:TBK1:IRF3 [cytoplasmic vesicle membrane]",
        "compartmentCode" : 18,
        "shared_name" : "STING:TBK1:IRF3 [cytoplasmic vesicle membrane]",
        "sbml_type" : "species",
        "sbml_type_ext" : "species",
        "boundaryCondition" : false,
        "sbml_id" : "species_1834956",
        "SUID" : 274637,
        "sbml_compartment" : "compartment_437051",
        "selected" : false,
        "cyId" : "metaid_585"
      },
      "position" : {
        "x" : -629.6912131966353,
        "y" : -400.4976623278783
      },
      "selected" : false
    }, {
      "data" : {
        "id" : "274631",
        "constant" : false,
        "metaId" : "metaid_584",
        "hasOnlySubstanceUnits" : false,
        "label" : "Src family kinases (SFKs) [cytosol]",
        "compartmentCode" : 1,
        "shared_name" : "Src family kinases (SFKs) [cytosol]",
        "sbml_type" : "species",
        "sbml_type_ext" : "species",
        "boundaryCondition" : false,
        "sbml_id" : "species_1861597",
        "SUID" : 274631,
        "sbml_compartment" : "compartment_70101",
        "selected" : false,
        "cyId" : "metaid_584"
      },
      "position" : {
        "x" : -349.28648907554157,
        "y" : 14.580531336672493
      },
      "selected" : false
    }, {
      "data" : {
        "id" : "274625",
        "sbo" : "SBO:0000240",
        "constant" : false,
        "metaId" : "metaid_583",
        "hasOnlySubstanceUnits" : false,
        "label" : "Lipid-Cl [plasma membrane]",
        "compartmentCode" : 3,
        "shared_name" : "Lipid-Cl [plasma membrane]",
        "sbml_type" : "species",
        "sbml_type_ext" : "species",
        "boundaryCondition" : false,
        "sbml_id" : "species_6789104",
        "SUID" : 274625,
        "sbml_compartment" : "compartment_876",
        "selected" : false,
        "cyId" : "metaid_583"
      },
      "position" : {
        "x" : 474.06302874672406,
        "y" : -166.30148007690173
      },
      "selected" : false
    }, {
      "data" : {
        "id" : "274619",
        "sbo" : "SBO:0000297",
        "constant" : false,
        "metaId" : "metaid_582",
        "hasOnlySubstanceUnits" : false,
        "label" : "CASP8 [cytosol]",
        "compartmentCode" : 1,
        "shared_name" : "CASP8 [cytosol]",
        "sbml_type" : "species",
        "sbml_type_ext" : "species",
        "boundaryCondition" : false,
        "sbml_id" : "species_933460",
        "SUID" : 274619,
        "sbml_compartment" : "compartment_70101",
        "selected" : false,
        "cyId" : "metaid_582"
      },
      "position" : {
        "x" : -756.5471091927291,
        "y" : -643.2326171618627
      },
      "selected" : false
    }, {
      "data" : {
        "id" : "274613",
        "constant" : false,
        "metaId" : "metaid_581",
        "hasOnlySubstanceUnits" : false,
        "label" : "C4c, C3f [extracellular region]",
        "compartmentCode" : 4,
        "shared_name" : "C4c, C3f [extracellular region]",
        "sbml_type" : "species",
        "sbml_type_ext" : "species",
        "boundaryCondition" : false,
        "sbml_id" : "species_977621",
        "SUID" : 274613,
        "sbml_compartment" : "compartment_984",
        "selected" : false,
        "cyId" : "metaid_581"
      },
      "position" : {
        "x" : 976.5603126822709,
        "y" : 376.0125610607936
      },
      "selected" : false
    }, {
      "data" : {
        "id" : "274607",
        "constant" : false,
        "metaId" : "metaid_580",
        "hasOnlySubstanceUnits" : false,
        "label" : "PAK1,2,3 [cytosol]",
        "compartmentCode" : 1,
        "shared_name" : "PAK1,2,3 [cytosol]",
        "sbml_type" : "species",
        "sbml_type_ext" : "species",
        "boundaryCondition" : false,
        "sbml_id" : "species_390765",
        "SUID" : 274607,
        "sbml_compartment" : "compartment_70101",
        "selected" : false,
        "cyId" : "metaid_580"
      },
      "position" : {
        "x" : -344.74510723960407,
        "y" : -136.70851590453844
      },
      "selected" : false
    }, {
      "data" : {
        "id" : "274601",
        "sbo" : "SBO:0000253",
        "constant" : false,
        "metaId" : "metaid_579",
        "hasOnlySubstanceUnits" : false,
        "label" : "activated TLR4:TICAM1:K63pUb-TRAF6:free K63pUb:TAK1complex [endosome membrane]",
        "compartmentCode" : 6,
        "shared_name" : "activated TLR4:TICAM1:K63pUb-TRAF6:free K63pUb:TAK1complex [endosome membrane]",
        "sbml_type" : "species",
        "sbml_type_ext" : "species",
        "boundaryCondition" : false,
        "sbml_id" : "species_936954",
        "SUID" : 274601,
        "sbml_compartment" : "compartment_74700",
        "selected" : false,
        "cyId" : "metaid_579"
      },
      "position" : {
        "x" : 118.71277850258343,
        "y" : -496.4768188220189
      },
      "selected" : false
    }, {
      "data" : {
        "id" : "274595",
        "sbo" : "SBO:0000297",
        "constant" : false,
        "metaId" : "metaid_578",
        "hasOnlySubstanceUnits" : false,
        "label" : "ATF1 [nucleoplasm]",
        "compartmentCode" : 2,
        "shared_name" : "ATF1 [nucleoplasm]",
        "sbml_type" : "species",
        "sbml_type_ext" : "species",
        "boundaryCondition" : false,
        "sbml_id" : "species_199900",
        "SUID" : 274595,
        "sbml_compartment" : "compartment_7660",
        "selected" : false,
        "cyId" : "metaid_578"
      },
      "position" : {
        "x" : -1495.1151023567916,
        "y" : 626.2860595959498
      },
      "selected" : false
    }, {
      "data" : {
        "id" : "274589",
        "constant" : false,
        "metaId" : "metaid_577",
        "hasOnlySubstanceUnits" : false,
        "label" : "N4BP1(1-424), N4BP1(1-490) [cytosol]",
        "compartmentCode" : 1,
        "shared_name" : "N4BP1(1-424), N4BP1(1-490) [cytosol]",
        "sbml_type" : "species",
        "sbml_type_ext" : "species",
        "boundaryCondition" : false,
        "sbml_id" : "species_9757962",
        "SUID" : 274589,
        "sbml_compartment" : "compartment_70101",
        "selected" : false,
        "cyId" : "metaid_577"
      },
      "position" : {
        "x" : -294.54723126304157,
        "y" : -408.74628903686266
      },
      "selected" : false
    }, {
      "data" : {
        "id" : "274583",
        "sbo" : "SBO:0000253",
        "constant" : false,
        "metaId" : "metaid_576",
        "hasOnlySubstanceUnits" : false,
        "label" : "NFKB1:p-S276-RELA [nucleoplasm]",
        "compartmentCode" : 2,
        "shared_name" : "NFKB1:p-S276-RELA [nucleoplasm]",
        "sbml_type" : "species",
        "sbml_type_ext" : "species",
        "boundaryCondition" : false,
        "sbml_id" : "species_5624488",
        "SUID" : 274583,
        "sbml_compartment" : "compartment_7660",
        "selected" : false,
        "cyId" : "metaid_576"
      },
      "position" : {
        "x" : -1384.899648255229,
        "y" : 566.2150757092311
      },
      "selected" : false
    }, {
      "data" : {
        "id" : "274577",
        "sbo" : "SBO:0000253",
        "constant" : false,
        "metaId" : "metaid_575",
        "hasOnlySubstanceUnits" : false,
        "label" : "Actin filament bound Myosin-X [plasma membrane]",
        "compartmentCode" : 3,
        "shared_name" : "Actin filament bound Myosin-X [plasma membrane]",
        "sbml_type" : "species",
        "sbml_type_ext" : "species",
        "boundaryCondition" : false,
        "sbml_id" : "species_1861625",
        "SUID" : 274577,
        "sbml_compartment" : "compartment_876",
        "selected" : false,
        "cyId" : "metaid_575"
      },
      "position" : {
        "x" : -70.50786358726032,
        "y" : 237.65642092407484
      },
      "selected" : false
    }, {
      "data" : {
        "id" : "274571",
        "constant" : false,
        "metaId" : "metaid_574",
        "hasOnlySubstanceUnits" : false,
        "label" : "Trypsin 2, 3 [extracellular region]",
        "compartmentCode" : 4,
        "shared_name" : "Trypsin 2, 3 [extracellular region]",
        "sbml_type" : "species",
        "sbml_type_ext" : "species",
        "boundaryCondition" : false,
        "sbml_id" : "species_1460242",
        "SUID" : 274571,
        "sbml_compartment" : "compartment_984",
        "selected" : false,
        "cyId" : "metaid_574"
      },
      "position" : {
        "x" : 1320.3922218619584,
        "y" : 657.4181396740748
      },
      "selected" : false
    }, {
      "data" : {
        "id" : "274565",
        "sbo" : "SBO:0000253",
        "constant" : false,
        "metaId" : "metaid_573",
        "hasOnlySubstanceUnits" : false,
        "label" : "p-5Y-LAT:p-SHC1:GRB2:SOS1:GADS:p-Y113,Y128,Y145-SLP-76:PLCG1:VAV:p-2Y-TEC kinases [plasma membrane]",
        "compartmentCode" : 3,
        "shared_name" : "p-5Y-LAT:p-SHC1:GRB2:SOS1:GADS:p-Y113,Y128,Y145-SLP-76:PLCG1:VAV:p-2Y-TEC kinases [plasma membrane]",
        "sbml_type" : "species",
        "sbml_type_ext" : "species",
        "boundaryCondition" : false,
        "sbml_id" : "species_2685650",
        "SUID" : 274565,
        "sbml_compartment" : "compartment_876",
        "selected" : false,
        "cyId" : "metaid_573"
      },
      "position" : {
        "x" : 163.2756370841264,
        "y" : 165.20834658325452
      },
      "selected" : false
    }, {
      "data" : {
        "id" : "274559",
        "sbo" : "SBO:0000253",
        "constant" : false,
        "metaId" : "metaid_572",
        "hasOnlySubstanceUnits" : false,
        "label" : "C5b:C6:C7 [extracellular region]",
        "compartmentCode" : 4,
        "shared_name" : "C5b:C6:C7 [extracellular region]",
        "sbml_type" : "species",
        "sbml_type_ext" : "species",
        "boundaryCondition" : false,
        "sbml_id" : "species_173708",
        "SUID" : 274559,
        "sbml_compartment" : "compartment_984",
        "selected" : false,
        "cyId" : "metaid_572"
      },
      "position" : {
        "x" : 1103.6160988150834,
        "y" : 952.6241333264186
      },
      "selected" : false
    }, {
      "data" : {
        "id" : "274553",
        "sbo" : "SBO:0000297",
        "constant" : false,
        "metaId" : "metaid_571",
        "hasOnlySubstanceUnits" : false,
        "label" : "BCL10 [cytosol]",
        "compartmentCode" : 1,
        "shared_name" : "BCL10 [cytosol]",
        "sbml_type" : "species",
        "sbml_type_ext" : "species",
        "boundaryCondition" : false,
        "sbml_id" : "species_202447",
        "SUID" : 274553,
        "sbml_compartment" : "compartment_70101",
        "selected" : false,
        "cyId" : "metaid_571"
      },
      "position" : {
        "x" : -444.0179954231978,
        "y" : 305.1122925061061
      },
      "selected" : false
    }, {
      "data" : {
        "id" : "274547",
        "sbo" : "SBO:0000297",
        "constant" : false,
        "metaId" : "metaid_570",
        "hasOnlySubstanceUnits" : false,
        "label" : "DEFA5 [extracellular region]",
        "compartmentCode" : 4,
        "shared_name" : "DEFA5 [extracellular region]",
        "sbml_type" : "species",
        "sbml_type_ext" : "species",
        "boundaryCondition" : false,
        "sbml_id" : "species_1462017",
        "SUID" : 274547,
        "sbml_compartment" : "compartment_984",
        "selected" : false,
        "cyId" : "metaid_570"
      },
      "position" : {
        "x" : 1580.890146666646,
        "y" : 624.4828369396998
      },
      "selected" : false
    }, {
      "data" : {
        "id" : "274541",
        "sbo" : "SBO:0000253",
        "constant" : false,
        "metaId" : "metaid_569",
        "hasOnlySubstanceUnits" : false,
        "label" : "p-T231-CARD9:BCL10:MALT1 oligomers [plasma membrane]",
        "compartmentCode" : 3,
        "shared_name" : "p-T231-CARD9:BCL10:MALT1 oligomers [plasma membrane]",
        "sbml_type" : "species",
        "sbml_type_ext" : "species",
        "boundaryCondition" : false,
        "sbml_id" : "species_5607696",
        "SUID" : 274541,
        "sbml_compartment" : "compartment_876",
        "selected" : false,
        "cyId" : "metaid_569"
      },
      "position" : {
        "x" : 16.39837878334515,
        "y" : 369.0455200451686
      },
      "selected" : false
    }, {
      "data" : {
        "id" : "274535",
        "constant" : false,
        "metaId" : "metaid_568",
        "hasOnlySubstanceUnits" : false,
        "label" : "CREBBP,EP300 [nucleoplasm]",
        "compartmentCode" : 2,
        "shared_name" : "CREBBP,EP300 [nucleoplasm]",
        "sbml_type" : "species",
        "sbml_type_ext" : "species",
        "boundaryCondition" : false,
        "sbml_id" : "species_1027362",
        "SUID" : 274535,
        "sbml_compartment" : "compartment_7660",
        "selected" : false,
        "cyId" : "metaid_568"
      },
      "position" : {
        "x" : -1353.6695457161666,
        "y" : 587.7879516857936
      },
      "selected" : false
    }, {
      "data" : {
        "id" : "274529",
        "sbo" : "SBO:0000253",
        "constant" : false,
        "metaId" : "metaid_567",
        "hasOnlySubstanceUnits" : false,
        "label" : "IPAF elicitors:NLRC4 [cytosol]",
        "compartmentCode" : 1,
        "shared_name" : "IPAF elicitors:NLRC4 [cytosol]",
        "sbml_type" : "species",
        "sbml_type_ext" : "species",
        "boundaryCondition" : false,
        "sbml_id" : "species_877394",
        "SUID" : 274529,
        "sbml_compartment" : "compartment_70101",
        "selected" : false,
        "cyId" : "metaid_567"
      },
      "position" : {
        "x" : -948.4745994271041,
        "y" : -540.6630981188939
      },
      "selected" : false
    }, {
      "data" : {
        "id" : "274523",
        "constant" : false,
        "metaId" : "metaid_566",
        "hasOnlySubstanceUnits" : false,
        "label" : "p-NFATC1,2,3 [cytosol]",
        "compartmentCode" : 1,
        "shared_name" : "p-NFATC1,2,3 [cytosol]",
        "sbml_type" : "species",
        "sbml_type_ext" : "species",
        "boundaryCondition" : false,
        "sbml_id" : "species_2025924",
        "SUID" : 274523,
        "sbml_compartment" : "compartment_70101",
        "selected" : false,
        "cyId" : "metaid_566"
      },
      "position" : {
        "x" : -443.9080100716353,
        "y" : -447.61494138061266
      },
      "selected" : false
    }, {
      "data" : {
        "id" : "274517",
        "sbo" : "SBO:0000247",
        "constant" : false,
        "metaId" : "metaid_565",
        "hasOnlySubstanceUnits" : false,
        "label" : "O2 [phagocytic vesicle lumen]",
        "compartmentCode" : 13,
        "shared_name" : "O2 [phagocytic vesicle lumen]",
        "sbml_type" : "species",
        "sbml_type_ext" : "species",
        "boundaryCondition" : false,
        "sbml_id" : "species_1222561",
        "SUID" : 274517,
        "sbml_compartment" : "compartment_1222282",
        "selected" : false,
        "cyId" : "metaid_565"
      },
      "position" : {
        "x" : 282.1383766471147,
        "y" : -1154.4041869860814
      },
      "selected" : false
    }, {
      "data" : {
        "id" : "274511",
        "sbo" : "SBO:0000253",
        "constant" : false,
        "metaId" : "metaid_564",
        "hasOnlySubstanceUnits" : false,
        "label" : "p-10Y-NTAL:p-SHC1:GRB2:SOS:p-3Y-GAB2:PI3K [plasma membrane]",
        "compartmentCode" : 3,
        "shared_name" : "p-10Y-NTAL:p-SHC1:GRB2:SOS:p-3Y-GAB2:PI3K [plasma membrane]",
        "sbml_type" : "species",
        "sbml_type_ext" : "species",
        "boundaryCondition" : false,
        "sbml_id" : "species_2685700",
        "SUID" : 274511,
        "sbml_compartment" : "compartment_876",
        "selected" : false,
        "cyId" : "metaid_564"
      },
      "position" : {
        "x" : 112.98078387367718,
        "y" : 445.74174807251234
      },
      "selected" : false
    }, {
      "data" : {
        "id" : "274505",
        "sbo" : "SBO:0000297",
        "constant" : false,
        "metaId" : "metaid_563",
        "hasOnlySubstanceUnits" : false,
        "label" : "SYK [cytosol]",
        "compartmentCode" : 1,
        "shared_name" : "SYK [cytosol]",
        "sbml_type" : "species",
        "sbml_type_ext" : "species",
        "boundaryCondition" : false,
        "sbml_id" : "species_58268",
        "SUID" : 274505,
        "sbml_compartment" : "compartment_70101",
        "selected" : false,
        "cyId" : "metaid_563"
      },
      "position" : {
        "x" : -230.43620831382282,
        "y" : 116.70178530395765
      },
      "selected" : false
    }, {
      "data" : {
        "id" : "274499",
        "sbo" : "SBO:0000247",
        "constant" : false,
        "metaId" : "metaid_562",
        "hasOnlySubstanceUnits" : false,
        "label" : "O2 [cytosol]",
        "compartmentCode" : 1,
        "shared_name" : "O2 [cytosol]",
        "sbml_type" : "species",
        "sbml_type_ext" : "species",
        "boundaryCondition" : false,
        "sbml_id" : "species_29368",
        "SUID" : 274499,
        "sbml_compartment" : "compartment_70101",
        "selected" : false,
        "cyId" : "metaid_562"
      },
      "position" : {
        "x" : -761.2703147591353,
        "y" : -513.8804748278783
      },
      "selected" : false
    }, {
      "data" : {
        "id" : "274493",
        "sbo" : "SBO:0000253",
        "constant" : false,
        "metaId" : "metaid_561",
        "hasOnlySubstanceUnits" : false,
        "label" : "STING:STING [endoplasmic reticulum membrane]",
        "compartmentCode" : 8,
        "shared_name" : "STING:STING [endoplasmic reticulum membrane]",
        "sbml_type" : "species",
        "sbml_type_ext" : "species",
        "boundaryCondition" : false,
        "sbml_id" : "species_2395989",
        "SUID" : 274493,
        "sbml_compartment" : "compartment_12045",
        "selected" : false,
        "cyId" : "metaid_561"
      },
      "position" : {
        "x" : -1050.1417136849166,
        "y" : -1054.083264134519
      },
      "selected" : false
    }, {
      "data" : {
        "id" : "274487",
        "sbo" : "SBO:0000297",
        "constant" : false,
        "metaId" : "metaid_560",
        "hasOnlySubstanceUnits" : false,
        "label" : "MAP2K7 [cytosol]",
        "compartmentCode" : 1,
        "shared_name" : "MAP2K7 [cytosol]",
        "sbml_type" : "species",
        "sbml_type_ext" : "species",
        "boundaryCondition" : false,
        "sbml_id" : "species_450276",
        "SUID" : 274487,
        "sbml_compartment" : "compartment_70101",
        "selected" : false,
        "cyId" : "metaid_560"
      },
      "position" : {
        "x" : -411.6626182259322,
        "y" : -255.26298215209704
      },
      "selected" : false
    }, {
      "data" : {
        "id" : "274481",
        "sbo" : "SBO:0000297",
        "constant" : false,
        "metaId" : "metaid_559",
        "hasOnlySubstanceUnits" : false,
        "label" : "LBP [extracellular region]",
        "compartmentCode" : 4,
        "shared_name" : "LBP [extracellular region]",
        "sbml_type" : "species",
        "sbml_type_ext" : "species",
        "boundaryCondition" : false,
        "sbml_id" : "species_166010",
        "SUID" : 274481,
        "sbml_compartment" : "compartment_984",
        "selected" : false,
        "cyId" : "metaid_559"
      },
      "position" : {
        "x" : 1233.2188820182084,
        "y" : 698.6807129162623
      },
      "selected" : false
    }, {
      "data" : {
        "id" : "274475",
        "sbo" : "SBO:0000253",
        "constant" : false,
        "metaId" : "metaid_558",
        "hasOnlySubstanceUnits" : false,
        "label" : "SIRPB1:TYROBP [plasma membrane]",
        "compartmentCode" : 3,
        "shared_name" : "SIRPB1:TYROBP [plasma membrane]",
        "sbml_type" : "species",
        "sbml_type_ext" : "species",
        "boundaryCondition" : false,
        "sbml_id" : "species_210222",
        "SUID" : 274475,
        "sbml_compartment" : "compartment_876",
        "selected" : false,
        "cyId" : "metaid_558"
      },
      "position" : {
        "x" : 43.47119181740277,
        "y" : 746.8046142834498
      },
      "selected" : false
    }, {
      "data" : {
        "id" : "274469",
        "sbo" : "SBO:0000253",
        "constant" : false,
        "metaId" : "metaid_557",
        "hasOnlySubstanceUnits" : false,
        "label" : "LRR FLII-interacting protein 1 dimer [cytosol]",
        "compartmentCode" : 1,
        "shared_name" : "LRR FLII-interacting protein 1 dimer [cytosol]",
        "sbml_type" : "species",
        "sbml_type_ext" : "species",
        "boundaryCondition" : false,
        "sbml_id" : "species_3134884",
        "SUID" : 274469,
        "sbml_compartment" : "compartment_70101",
        "selected" : false,
        "cyId" : "metaid_557"
      },
      "position" : {
        "x" : -873.7089744271041,
        "y" : -135.39214017211657
      },
      "selected" : false
    }, {
      "data" : {
        "id" : "274463",
        "sbo" : "SBO:0000247",
        "constant" : false,
        "metaId" : "metaid_556",
        "hasOnlySubstanceUnits" : false,
        "label" : "Zn2+ [phagocytic vesicle lumen]",
        "compartmentCode" : 13,
        "shared_name" : "Zn2+ [phagocytic vesicle lumen]",
        "sbml_type" : "species",
        "sbml_type_ext" : "species",
        "boundaryCondition" : false,
        "sbml_id" : "species_1562550",
        "SUID" : 274463,
        "sbml_compartment" : "compartment_1222282",
        "selected" : false,
        "cyId" : "metaid_556"
      },
      "position" : {
        "x" : 813.7342018424272,
        "y" : -953.2790038806127
      },
      "selected" : false
    }, {
      "data" : {
        "id" : "274457",
        "sbo" : "SBO:0000297",
        "constant" : false,
        "metaId" : "metaid_555",
        "hasOnlySubstanceUnits" : false,
        "label" : "P2RX7 [plasma membrane]",
        "compartmentCode" : 3,
        "shared_name" : "P2RX7 [plasma membrane]",
        "sbml_type" : "species",
        "sbml_type_ext" : "species",
        "boundaryCondition" : false,
        "sbml_id" : "species_877215",
        "SUID" : 274457,
        "sbml_compartment" : "compartment_876",
        "selected" : false,
        "cyId" : "metaid_555"
      },
      "position" : {
        "x" : 750.0326027213334,
        "y" : 239.59932253540296
      },
      "selected" : false
    }, {
      "data" : {
        "id" : "274451",
        "constant" : false,
        "metaId" : "metaid_554",
        "hasOnlySubstanceUnits" : false,
        "label" : "CHGA fragments [extracellular region]",
        "compartmentCode" : 4,
        "shared_name" : "CHGA fragments [extracellular region]",
        "sbml_type" : "species",
        "sbml_type_ext" : "species",
        "boundaryCondition" : false,
        "sbml_id" : "species_6808534",
        "SUID" : 274451,
        "sbml_compartment" : "compartment_984",
        "selected" : false,
        "cyId" : "metaid_554"
      },
      "position" : {
        "x" : 1313.630869322896,
        "y" : 286.9001343029811
      },
      "selected" : false
    }, {
      "data" : {
        "id" : "274445",
        "sbo" : "SBO:0000253",
        "constant" : false,
        "metaId" : "metaid_553",
        "hasOnlySubstanceUnits" : false,
        "label" : "peptide:Fe3S4 [cytoplasm]",
        "compartmentCode" : 11,
        "shared_name" : "peptide:Fe3S4 [cytoplasm]",
        "sbml_type" : "species",
        "sbml_type_ext" : "species",
        "boundaryCondition" : false,
        "sbml_id" : "species_6789025",
        "SUID" : 274445,
        "sbml_compartment" : "compartment_459",
        "selected" : false,
        "cyId" : "metaid_553"
      },
      "position" : {
        "x" : 213.18268817055218,
        "y" : -1400.186779759519
      },
      "selected" : false
    }, {
      "data" : {
        "id" : "274439",
        "sbo" : "SBO:0000253",
        "constant" : false,
        "metaId" : "metaid_552",
        "hasOnlySubstanceUnits" : false,
        "label" : "NLRP3:SUGT1:HSP90 [cytosol]",
        "compartmentCode" : 1,
        "shared_name" : "NLRP3:SUGT1:HSP90 [cytosol]",
        "sbml_type" : "species",
        "sbml_type_ext" : "species",
        "boundaryCondition" : false,
        "sbml_id" : "species_874086",
        "SUID" : 274439,
        "sbml_compartment" : "compartment_70101",
        "selected" : false,
        "cyId" : "metaid_552"
      },
      "position" : {
        "x" : -760.0923972786666,
        "y" : -299.4525268298314
      },
      "selected" : false
    }, {
      "data" : {
        "id" : "274433",
        "sbo" : "SBO:0000253",
        "constant" : false,
        "metaId" : "metaid_551",
        "hasOnlySubstanceUnits" : false,
        "label" : "CD19:CD81 [plasma membrane]",
        "compartmentCode" : 3,
        "shared_name" : "CD19:CD81 [plasma membrane]",
        "sbml_type" : "species",
        "sbml_type_ext" : "species",
        "boundaryCondition" : false,
        "sbml_id" : "species_8853249",
        "SUID" : 274433,
        "sbml_compartment" : "compartment_876",
        "selected" : false,
        "cyId" : "metaid_551"
      },
      "position" : {
        "x" : 89.39759295570843,
        "y" : 828.6050293225123
      },
      "selected" : false
    }, {
      "data" : {
        "id" : "274427",
        "sbo" : "SBO:0000247",
        "constant" : false,
        "metaId" : "metaid_550",
        "hasOnlySubstanceUnits" : false,
        "label" : "NO2 [phagocytic vesicle lumen]",
        "compartmentCode" : 13,
        "shared_name" : "NO2 [phagocytic vesicle lumen]",
        "sbml_type" : "species",
        "sbml_type_ext" : "species",
        "boundaryCondition" : false,
        "sbml_id" : "species_8933637",
        "SUID" : 274427,
        "sbml_compartment" : "compartment_1222282",
        "selected" : false,
        "cyId" : "metaid_550"
      },
      "position" : {
        "x" : 646.8903297721147,
        "y" : -1172.1610229235814
      },
      "selected" : false
    }, {
      "data" : {
        "id" : "274421",
        "sbo" : "SBO:0000297",
        "constant" : false,
        "metaId" : "metaid_549",
        "hasOnlySubstanceUnits" : false,
        "label" : "RELB [nucleoplasm]",
        "compartmentCode" : 2,
        "shared_name" : "RELB [nucleoplasm]",
        "sbml_type" : "species",
        "sbml_type_ext" : "species",
        "boundaryCondition" : false,
        "sbml_id" : "species_5607656",
        "SUID" : 274421,
        "sbml_compartment" : "compartment_7660",
        "selected" : false,
        "cyId" : "metaid_549"
      },
      "position" : {
        "x" : -1713.043447083354,
        "y" : 810.8828003186061
      },
      "selected" : false
    }, {
      "data" : {
        "id" : "274415",
        "sbo" : "SBO:0000253",
        "constant" : false,
        "metaId" : "metaid_548",
        "hasOnlySubstanceUnits" : false,
        "label" : "STING:c-di-GMP [cytoplasmic vesicle membrane]",
        "compartmentCode" : 18,
        "shared_name" : "STING:c-di-GMP [cytoplasmic vesicle membrane]",
        "sbml_type" : "species",
        "sbml_type_ext" : "species",
        "boundaryCondition" : false,
        "sbml_id" : "species_2395983",
        "SUID" : 274415,
        "sbml_compartment" : "compartment_437051",
        "selected" : false,
        "cyId" : "metaid_548"
      },
      "position" : {
        "x" : -1018.5681052864791,
        "y" : -491.2306030017064
      },
      "selected" : false
    }, {
      "data" : {
        "id" : "274409",
        "sbo" : "SBO:0000247",
        "constant" : false,
        "metaId" : "metaid_547",
        "hasOnlySubstanceUnits" : false,
        "label" : "H2O2 [extracellular region]",
        "compartmentCode" : 4,
        "shared_name" : "H2O2 [extracellular region]",
        "sbml_type" : "species",
        "sbml_type_ext" : "species",
        "boundaryCondition" : false,
        "sbml_id" : "species_351629",
        "SUID" : 274409,
        "sbml_compartment" : "compartment_984",
        "selected" : false,
        "cyId" : "metaid_547"
      },
      "position" : {
        "x" : 1197.7262062369584,
        "y" : 491.16191408813734
      },
      "selected" : false
    }, {
      "data" : {
        "id" : "274403",
        "sbo" : "SBO:0000253",
        "constant" : false,
        "metaId" : "metaid_546",
        "hasOnlySubstanceUnits" : false,
        "label" : "PAMP:NOD oligomer:RIP2:NEMO [cytosol]",
        "compartmentCode" : 1,
        "shared_name" : "PAMP:NOD oligomer:RIP2:NEMO [cytosol]",
        "sbml_type" : "species",
        "sbml_type_ext" : "species",
        "boundaryCondition" : false,
        "sbml_id" : "species_688994",
        "SUID" : 274403,
        "sbml_compartment" : "compartment_70101",
        "selected" : false,
        "cyId" : "metaid_546"
      },
      "position" : {
        "x" : -484.71300274741657,
        "y" : -420.40961911498766
      },
      "selected" : false
    }, {
      "data" : {
        "id" : "274397",
        "constant" : false,
        "metaId" : "metaid_545",
        "hasOnlySubstanceUnits" : false,
        "label" : "IRAK1, IRAK2 [cytosol]",
        "compartmentCode" : 1,
        "shared_name" : "IRAK1, IRAK2 [cytosol]",
        "sbml_type" : "species",
        "sbml_type_ext" : "species",
        "boundaryCondition" : false,
        "sbml_id" : "species_937023",
        "SUID" : 274397,
        "sbml_compartment" : "compartment_70101",
        "selected" : false,
        "cyId" : "metaid_545"
      },
      "position" : {
        "x" : 62.41350834953778,
        "y" : -226.8613403063939
      },
      "selected" : false
    }, {
      "data" : {
        "id" : "274391",
        "sbo" : "SBO:0000253",
        "constant" : false,
        "metaId" : "metaid_544",
        "hasOnlySubstanceUnits" : false,
        "label" : "CALM1:4xCa2+ [cytosol]",
        "compartmentCode" : 1,
        "shared_name" : "CALM1:4xCa2+ [cytosol]",
        "sbml_type" : "species",
        "sbml_type_ext" : "species",
        "boundaryCondition" : false,
        "sbml_id" : "species_74294",
        "SUID" : 274391,
        "sbml_compartment" : "compartment_70101",
        "selected" : false,
        "cyId" : "metaid_544"
      },
      "position" : {
        "x" : -1013.0427146614791,
        "y" : -666.1265990954564
      },
      "selected" : false
    }, {
      "data" : {
        "id" : "274385",
        "sbo" : "SBO:0000297",
        "constant" : false,
        "metaId" : "metaid_543",
        "hasOnlySubstanceUnits" : false,
        "label" : "PLCG1 [plasma membrane]",
        "compartmentCode" : 3,
        "shared_name" : "PLCG1 [plasma membrane]",
        "sbml_type" : "species",
        "sbml_type_ext" : "species",
        "boundaryCondition" : false,
        "sbml_id" : "species_167679",
        "SUID" : 274385,
        "sbml_compartment" : "compartment_876",
        "selected" : false,
        "cyId" : "metaid_543"
      },
      "position" : {
        "x" : 212.25560992348187,
        "y" : 29.455008723147103
      },
      "selected" : false
    }, {
      "data" : {
        "id" : "274379",
        "sbo" : "SBO:0000253",
        "constant" : false,
        "metaId" : "metaid_542",
        "hasOnlySubstanceUnits" : false,
        "label" : "AGER ligands:AGER:ERK [plasma membrane]",
        "compartmentCode" : 3,
        "shared_name" : "AGER ligands:AGER:ERK [plasma membrane]",
        "sbml_type" : "species",
        "sbml_type_ext" : "species",
        "boundaryCondition" : false,
        "sbml_id" : "species_879427",
        "SUID" : 274379,
        "sbml_compartment" : "compartment_876",
        "selected" : false,
        "cyId" : "metaid_542"
      },
      "position" : {
        "x" : 145.43365710365765,
        "y" : 591.8472168225123
      },
      "selected" : false
    }, {
      "data" : {
        "id" : "274373",
        "sbo" : "SBO:0000297",
        "constant" : false,
        "metaId" : "metaid_541",
        "hasOnlySubstanceUnits" : false,
        "label" : "CLEC4A [plasma membrane]",
        "compartmentCode" : 3,
        "shared_name" : "CLEC4A [plasma membrane]",
        "sbml_type" : "species",
        "sbml_type_ext" : "species",
        "boundaryCondition" : false,
        "sbml_id" : "species_1472853",
        "SUID" : 274373,
        "sbml_compartment" : "compartment_876",
        "selected" : false,
        "cyId" : "metaid_541"
      },
      "position" : {
        "x" : 310.1624244986772,
        "y" : 820.0655395764186
      },
      "selected" : false
    }, {
      "data" : {
        "id" : "274367",
        "sbo" : "SBO:0000253",
        "constant" : false,
        "metaId" : "metaid_540",
        "hasOnlySubstanceUnits" : false,
        "label" : "LCN2:2,5DHBA:Fe3+ [extracellular region]",
        "compartmentCode" : 4,
        "shared_name" : "LCN2:2,5DHBA:Fe3+ [extracellular region]",
        "sbml_type" : "species",
        "sbml_type_ext" : "species",
        "boundaryCondition" : false,
        "sbml_id" : "species_5229238",
        "SUID" : 274367,
        "sbml_compartment" : "compartment_984",
        "selected" : false,
        "cyId" : "metaid_540"
      },
      "position" : {
        "x" : 1543.521738463521,
        "y" : 430.89433596313734
      },
      "selected" : false
    }, {
      "data" : {
        "id" : "274361",
        "sbo" : "SBO:0000253",
        "constant" : false,
        "metaId" : "metaid_539",
        "hasOnlySubstanceUnits" : false,
        "label" : "TRAF6 E3/E2 ubiquitin ligase complex [cytosol]",
        "compartmentCode" : 1,
        "shared_name" : "TRAF6 E3/E2 ubiquitin ligase complex [cytosol]",
        "sbml_type" : "species",
        "sbml_type_ext" : "species",
        "boundaryCondition" : false,
        "sbml_id" : "species_1248657",
        "SUID" : 274361,
        "sbml_compartment" : "compartment_70101",
        "selected" : false,
        "cyId" : "metaid_539"
      },
      "position" : {
        "x" : -731.6627708138228,
        "y" : -402.5052612048314
      },
      "selected" : false
    }, {
      "data" : {
        "id" : "274355",
        "sbo" : "SBO:0000253",
        "constant" : false,
        "metaId" : "metaid_538",
        "hasOnlySubstanceUnits" : false,
        "label" : "PGLYRP2 dimer [extracellular region]",
        "compartmentCode" : 4,
        "shared_name" : "PGLYRP2 dimer [extracellular region]",
        "sbml_type" : "species",
        "sbml_type_ext" : "species",
        "boundaryCondition" : false,
        "sbml_id" : "species_8933468",
        "SUID" : 274355,
        "sbml_compartment" : "compartment_984",
        "selected" : false,
        "cyId" : "metaid_538"
      },
      "position" : {
        "x" : 1281.481699401021,
        "y" : 384.7966186779811
      },
      "selected" : false
    }, {
      "data" : {
        "id" : "274349",
        "sbo" : "SBO:0000297",
        "constant" : false,
        "metaId" : "metaid_537",
        "hasOnlySubstanceUnits" : false,
        "label" : "NLRC4 [cytosol]",
        "compartmentCode" : 1,
        "shared_name" : "NLRC4 [cytosol]",
        "sbml_type" : "species",
        "sbml_type_ext" : "species",
        "boundaryCondition" : false,
        "sbml_id" : "species_561198",
        "SUID" : 274349,
        "sbml_compartment" : "compartment_70101",
        "selected" : false,
        "cyId" : "metaid_537"
      },
      "position" : {
        "x" : -1022.4888816536666,
        "y" : -100.25047757446032
      },
      "selected" : false
    }, {
      "data" : {
        "id" : "274343",
        "sbo" : "SBO:0000253",
        "constant" : false,
        "metaId" : "metaid_536",
        "hasOnlySubstanceUnits" : false,
        "label" : "FCN2 dodecamer:MASP1 dimer:MASP2-1 dimer [extracellular region]",
        "compartmentCode" : 4,
        "shared_name" : "FCN2 dodecamer:MASP1 dimer:MASP2-1 dimer [extracellular region]",
        "sbml_type" : "species",
        "sbml_type_ext" : "species",
        "boundaryCondition" : false,
        "sbml_id" : "species_2855087",
        "SUID" : 274343,
        "sbml_compartment" : "compartment_984",
        "selected" : false,
        "cyId" : "metaid_536"
      },
      "position" : {
        "x" : 1041.5726417838334,
        "y" : 416.3608276623561
      },
      "selected" : false
    }, {
      "data" : {
        "id" : "274337",
        "constant" : false,
        "metaId" : "metaid_535",
        "hasOnlySubstanceUnits" : false,
        "label" : "RPS6KA5(MSK1/SAPK1):PKA catalytic subunits [nucleoplasm]",
        "compartmentCode" : 2,
        "shared_name" : "RPS6KA5(MSK1/SAPK1):PKA catalytic subunits [nucleoplasm]",
        "sbml_type" : "species",
        "sbml_type_ext" : "species",
        "boundaryCondition" : false,
        "sbml_id" : "species_5660649",
        "SUID" : 274337,
        "sbml_compartment" : "compartment_7660",
        "selected" : false,
        "cyId" : "metaid_535"
      },
      "position" : {
        "x" : -1476.1375632942916,
        "y" : 556.9134399670436
      },
      "selected" : false
    }, {
      "data" : {
        "id" : "274331",
        "sbo" : "SBO:0000253",
        "constant" : false,
        "metaId" : "metaid_534",
        "hasOnlySubstanceUnits" : false,
        "label" : "CR2:C3d,C3dg,iC3b:CD19:CD81 [plasma membrane]",
        "compartmentCode" : 3,
        "shared_name" : "CR2:C3d,C3dg,iC3b:CD19:CD81 [plasma membrane]",
        "sbml_type" : "species",
        "sbml_type_ext" : "species",
        "boundaryCondition" : false,
        "sbml_id" : "species_8853254",
        "SUID" : 274331,
        "sbml_compartment" : "compartment_876",
        "selected" : false,
        "cyId" : "metaid_534"
      },
      "position" : {
        "x" : 61.535332614064146,
        "y" : 852.8230469006373
      },
      "selected" : false
    }, {
      "data" : {
        "id" : "274325",
        "sbo" : "SBO:0000297",
        "constant" : false,
        "metaId" : "metaid_533",
        "hasOnlySubstanceUnits" : false,
        "label" : "CHUK [cytosol]",
        "compartmentCode" : 1,
        "shared_name" : "CHUK [cytosol]",
        "sbml_type" : "species",
        "sbml_type_ext" : "species",
        "boundaryCondition" : false,
        "sbml_id" : "species_168104",
        "SUID" : 274325,
        "sbml_compartment" : "compartment_70101",
        "selected" : false,
        "cyId" : "metaid_533"
      },
      "position" : {
        "x" : -818.3373313606978,
        "y" : -706.1433227282689
      },
      "selected" : false
    }, {
      "data" : {
        "id" : "274319",
        "constant" : false,
        "metaId" : "metaid_532",
        "hasOnlySubstanceUnits" : false,
        "label" : "p-MAPK8,9,10 [cytosol]",
        "compartmentCode" : 1,
        "shared_name" : "p-MAPK8,9,10 [cytosol]",
        "sbml_type" : "species",
        "sbml_type_ext" : "species",
        "boundaryCondition" : false,
        "sbml_id" : "species_450226",
        "SUID" : 274319,
        "sbml_compartment" : "compartment_70101",
        "selected" : false,
        "cyId" : "metaid_532"
      },
      "position" : {
        "x" : -470.98180157554157,
        "y" : -135.7407043200658
      },
      "selected" : false
    }, {
      "data" : {
        "id" : "274313",
        "sbo" : "SBO:0000253",
        "constant" : false,
        "metaId" : "metaid_531",
        "hasOnlySubstanceUnits" : false,
        "label" : "C-ter-TLR9 dimer [endolysosome membrane]",
        "compartmentCode" : 5,
        "shared_name" : "C-ter-TLR9 dimer [endolysosome membrane]",
        "sbml_type" : "species",
        "sbml_type_ext" : "species",
        "boundaryCondition" : false,
        "sbml_id" : "species_1678956",
        "SUID" : 274313,
        "sbml_compartment" : "compartment_1660541",
        "selected" : false,
        "cyId" : "metaid_531"
      },
      "position" : {
        "x" : 1858.9625343619584,
        "y" : -1534.108898900144
      },
      "selected" : false
    }, {
      "data" : {
        "id" : "274307",
        "sbo" : "SBO:0000253",
        "constant" : false,
        "metaId" : "metaid_530",
        "hasOnlySubstanceUnits" : false,
        "label" : "p-IRAK2:K63-linked pUb oligo-TRAF6 [plasma membrane]",
        "compartmentCode" : 3,
        "shared_name" : "p-IRAK2:K63-linked pUb oligo-TRAF6 [plasma membrane]",
        "sbml_type" : "species",
        "sbml_type_ext" : "species",
        "boundaryCondition" : false,
        "sbml_id" : "species_936988",
        "SUID" : 274307,
        "sbml_compartment" : "compartment_876",
        "selected" : false,
        "cyId" : "metaid_530"
      },
      "position" : {
        "x" : 82.13386958229535,
        "y" : 34.669589259035774
      },
      "selected" : false
    }, {
      "data" : {
        "id" : "274301",
        "sbo" : "SBO:0000253",
        "constant" : false,
        "metaId" : "metaid_529",
        "hasOnlySubstanceUnits" : false,
        "label" : "Active NIK:p-S176,180-IKKA dimer [cytosol]",
        "compartmentCode" : 1,
        "shared_name" : "Active NIK:p-S176,180-IKKA dimer [cytosol]",
        "sbml_type" : "species",
        "sbml_type_ext" : "species",
        "boundaryCondition" : false,
        "sbml_id" : "species_5607681",
        "SUID" : 274301,
        "sbml_compartment" : "compartment_70101",
        "selected" : false,
        "cyId" : "metaid_529"
      },
      "position" : {
        "x" : -606.9482932747603,
        "y" : -202.9740569811986
      },
      "selected" : false
    }, {
      "data" : {
        "id" : "274295",
        "constant" : false,
        "metaId" : "metaid_528",
        "hasOnlySubstanceUnits" : false,
        "label" : "IPAF elicitors [cytosol]",
        "compartmentCode" : 1,
        "shared_name" : "IPAF elicitors [cytosol]",
        "sbml_type" : "species",
        "sbml_type_ext" : "species",
        "boundaryCondition" : false,
        "sbml_id" : "species_1252386",
        "SUID" : 274295,
        "sbml_compartment" : "compartment_70101",
        "selected" : false,
        "cyId" : "metaid_528"
      },
      "position" : {
        "x" : -878.1409202278853,
        "y" : -86.76342465697985
      },
      "selected" : false
    }, {
      "data" : {
        "id" : "274289",
        "sbo" : "SBO:0000247",
        "constant" : false,
        "metaId" : "metaid_527",
        "hasOnlySubstanceUnits" : false,
        "label" : "NADP+ [cytosol]",
        "compartmentCode" : 1,
        "shared_name" : "NADP+ [cytosol]",
        "sbml_type" : "species",
        "sbml_type_ext" : "species",
        "boundaryCondition" : false,
        "sbml_id" : "species_29366",
        "SUID" : 274289,
        "sbml_compartment" : "compartment_70101",
        "selected" : false,
        "cyId" : "metaid_527"
      },
      "position" : {
        "x" : -394.52477032554157,
        "y" : -788.5282104235814
      },
      "selected" : false
    }, {
      "data" : {
        "id" : "274283",
        "sbo" : "SBO:0000253",
        "constant" : false,
        "metaId" : "metaid_526",
        "hasOnlySubstanceUnits" : false,
        "label" : "CR2:C3d,C3dg,iC3b [plasma membrane]",
        "compartmentCode" : 3,
        "shared_name" : "CR2:C3d,C3dg,iC3b [plasma membrane]",
        "sbml_type" : "species",
        "sbml_type_ext" : "species",
        "boundaryCondition" : false,
        "sbml_id" : "species_8853246",
        "SUID" : 274283,
        "sbml_compartment" : "compartment_876",
        "selected" : false,
        "cyId" : "metaid_526"
      },
      "position" : {
        "x" : 249.2950233756303,
        "y" : 808.6954834240748
      },
      "selected" : false
    }, {
      "data" : {
        "id" : "274277",
        "constant" : false,
        "metaId" : "metaid_525",
        "hasOnlySubstanceUnits" : false,
        "label" : "CASP8(1-479), CASP10(1-521) [cytosol]",
        "compartmentCode" : 1,
        "shared_name" : "CASP8(1-479), CASP10(1-521) [cytosol]",
        "sbml_type" : "species",
        "sbml_type_ext" : "species",
        "boundaryCondition" : false,
        "sbml_id" : "species_933463",
        "SUID" : 274277,
        "sbml_compartment" : "compartment_70101",
        "selected" : false,
        "cyId" : "metaid_525"
      },
      "position" : {
        "x" : -879.2482200325728,
        "y" : -821.0653197985814
      },
      "selected" : false
    }, {
      "data" : {
        "id" : "274271",
        "sbo" : "SBO:0000253",
        "constant" : false,
        "metaId" : "metaid_524",
        "hasOnlySubstanceUnits" : false,
        "label" : "GADS:SLP76 [cytosol]",
        "compartmentCode" : 1,
        "shared_name" : "GADS:SLP76 [cytosol]",
        "sbml_type" : "species",
        "sbml_type_ext" : "species",
        "boundaryCondition" : false,
        "sbml_id" : "species_2424463",
        "SUID" : 274271,
        "sbml_compartment" : "compartment_70101",
        "selected" : false,
        "cyId" : "metaid_524"
      },
      "position" : {
        "x" : -501.81957013022907,
        "y" : 204.1585571545436
      },
      "selected" : false
    }, {
      "data" : {
        "id" : "274265",
        "sbo" : "SBO:0000247",
        "constant" : false,
        "metaId" : "metaid_523",
        "hasOnlySubstanceUnits" : false,
        "label" : "hydroperoxyl [phagocytic vesicle lumen]",
        "compartmentCode" : 13,
        "shared_name" : "hydroperoxyl [phagocytic vesicle lumen]",
        "sbml_type" : "species",
        "sbml_type_ext" : "species",
        "boundaryCondition" : false,
        "sbml_id" : "species_1470070",
        "SUID" : 274265,
        "sbml_compartment" : "compartment_1222282",
        "selected" : false,
        "cyId" : "metaid_523"
      },
      "position" : {
        "x" : 287.36503069984906,
        "y" : -969.5613525134252
      },
      "selected" : false
    }, {
      "data" : {
        "id" : "274259",
        "sbo" : "SBO:0000247",
        "constant" : false,
        "metaId" : "metaid_522",
        "hasOnlySubstanceUnits" : false,
        "label" : "I(1,4,5)P3 [cytosol]",
        "compartmentCode" : 1,
        "shared_name" : "I(1,4,5)P3 [cytosol]",
        "sbml_type" : "species",
        "sbml_type_ext" : "species",
        "boundaryCondition" : false,
        "sbml_id" : "species_114520",
        "SUID" : 274259,
        "sbml_compartment" : "compartment_70101",
        "selected" : false,
        "cyId" : "metaid_522"
      },
      "position" : {
        "x" : -295.9742942513228,
        "y" : -307.2756164294408
      },
      "selected" : false
    }, {
      "data" : {
        "id" : "274253",
        "constant" : false,
        "metaId" : "metaid_521",
        "hasOnlySubstanceUnits" : false,
        "label" : "NOS1,2,3 [cytosol]",
        "compartmentCode" : 1,
        "shared_name" : "NOS1,2,3 [cytosol]",
        "sbml_type" : "species",
        "sbml_type_ext" : "species",
        "boundaryCondition" : false,
        "sbml_id" : "species_419294",
        "SUID" : 274253,
        "sbml_compartment" : "compartment_70101",
        "selected" : false,
        "cyId" : "metaid_521"
      },
      "position" : {
        "x" : -526.7233176888228,
        "y" : -521.741741917722
      },
      "selected" : false
    }, {
      "data" : {
        "id" : "274247",
        "sbo" : "SBO:0000253",
        "constant" : false,
        "metaId" : "metaid_520",
        "hasOnlySubstanceUnits" : false,
        "label" : "PAMP:NOD oligomer:RIP2:K63-Ub-K285-NEMO [cytosol]",
        "compartmentCode" : 1,
        "shared_name" : "PAMP:NOD oligomer:RIP2:K63-Ub-K285-NEMO [cytosol]",
        "sbml_type" : "species",
        "sbml_type_ext" : "species",
        "boundaryCondition" : false,
        "sbml_id" : "species_741389",
        "SUID" : 274247,
        "sbml_compartment" : "compartment_70101",
        "selected" : false,
        "cyId" : "metaid_520"
      },
      "position" : {
        "x" : -718.4271751106978,
        "y" : -419.57377316772204
      },
      "selected" : false
    }, {
      "data" : {
        "id" : "274241",
        "sbo" : "SBO:0000253",
        "constant" : false,
        "metaId" : "metaid_519",
        "hasOnlySubstanceUnits" : false,
        "label" : "p21 RAS:GTP [plasma membrane]",
        "compartmentCode" : 3,
        "shared_name" : "p21 RAS:GTP [plasma membrane]",
        "sbml_type" : "species",
        "sbml_type_ext" : "species",
        "boundaryCondition" : false,
        "sbml_id" : "species_109783",
        "SUID" : 274241,
        "sbml_compartment" : "compartment_876",
        "selected" : false,
        "cyId" : "metaid_519"
      },
      "position" : {
        "x" : -108.71910626304157,
        "y" : 608.4590942639186
      },
      "selected" : false
    }, {
      "data" : {
        "id" : "274235",
        "sbo" : "SBO:0000247",
        "constant" : false,
        "metaId" : "metaid_518",
        "hasOnlySubstanceUnits" : false,
        "label" : "K+ [extracellular region]",
        "compartmentCode" : 4,
        "shared_name" : "K+ [extracellular region]",
        "sbml_type" : "species",
        "sbml_type_ext" : "species",
        "boundaryCondition" : false,
        "sbml_id" : "species_74126",
        "SUID" : 274235,
        "sbml_compartment" : "compartment_984",
        "selected" : false,
        "cyId" : "metaid_518"
      },
      "position" : {
        "x" : 821.5248512564897,
        "y" : 275.0190613049342
      },
      "selected" : false
    }, {
      "data" : {
        "id" : "274229",
        "sbo" : "SBO:0000253",
        "constant" : false,
        "metaId" : "metaid_517",
        "hasOnlySubstanceUnits" : false,
        "label" : "NFKB1:p-T290-MAP3K8:TNIP2 [cytosol]",
        "compartmentCode" : 1,
        "shared_name" : "NFKB1:p-T290-MAP3K8:TNIP2 [cytosol]",
        "sbml_type" : "species",
        "sbml_type_ext" : "species",
        "boundaryCondition" : false,
        "sbml_id" : "species_5684265",
        "SUID" : 274229,
        "sbml_compartment" : "compartment_70101",
        "selected" : false,
        "cyId" : "metaid_517"
      },
      "position" : {
        "x" : -264.45149762046344,
        "y" : -412.53641965209704
      },
      "selected" : false
    }, {
      "data" : {
        "id" : "274223",
        "sbo" : "SBO:0000253",
        "constant" : false,
        "metaId" : "metaid_516",
        "hasOnlySubstanceUnits" : false,
        "label" : "HTN1,3,5:bacterial phospholipids [extracellular region]",
        "compartmentCode" : 4,
        "shared_name" : "HTN1,3,5:bacterial phospholipids [extracellular region]",
        "sbml_type" : "species",
        "sbml_type_ext" : "species",
        "boundaryCondition" : false,
        "sbml_id" : "species_6807169",
        "SUID" : 274223,
        "sbml_compartment" : "compartment_984",
        "selected" : false,
        "cyId" : "metaid_516"
      },
      "position" : {
        "x" : 1135.706308776021,
        "y" : 529.3959839123561
      },
      "selected" : false
    }, {
      "data" : {
        "id" : "274217",
        "sbo" : "SBO:0000297",
        "constant" : false,
        "metaId" : "metaid_515",
        "hasOnlySubstanceUnits" : false,
        "label" : "RIPK3 [cytosol]",
        "compartmentCode" : 1,
        "shared_name" : "RIPK3 [cytosol]",
        "sbml_type" : "species",
        "sbml_type_ext" : "species",
        "boundaryCondition" : false,
        "sbml_id" : "species_450328",
        "SUID" : 274217,
        "sbml_compartment" : "compartment_70101",
        "selected" : false,
        "cyId" : "metaid_515"
      },
      "position" : {
        "x" : -206.11186749351032,
        "y" : -512.2040527087377
      },
      "selected" : false
    }, {
      "data" : {
        "id" : "274211",
        "sbo" : "SBO:0000253",
        "constant" : false,
        "metaId" : "metaid_514",
        "hasOnlySubstanceUnits" : false,
        "label" : "NFKB1(1-433):RELA [cytosol]",
        "compartmentCode" : 1,
        "shared_name" : "NFKB1(1-433):RELA [cytosol]",
        "sbml_type" : "species",
        "sbml_type_ext" : "species",
        "boundaryCondition" : false,
        "sbml_id" : "species_194043",
        "SUID" : 274211,
        "sbml_compartment" : "compartment_70101",
        "selected" : false,
        "cyId" : "metaid_514"
      },
      "position" : {
        "x" : -782.6750388802291,
        "y" : 84.29296419800062
      },
      "selected" : false
    }, {
      "data" : {
        "id" : "274205",
        "sbo" : "SBO:0000253",
        "constant" : false,
        "metaId" : "metaid_513",
        "hasOnlySubstanceUnits" : false,
        "label" : "dsRNA:RIG-I/MDA5:TRAF2/TRAF6:IPS-1:RIP-1/FADD:Casp-8/10 prodomain:IKK complex [mitochondrial outer membrane]",
        "compartmentCode" : 7,
        "shared_name" : "dsRNA:RIG-I/MDA5:TRAF2/TRAF6:IPS-1:RIP-1/FADD:Casp-8/10 prodomain:IKK complex [mitochondrial outer membrane]",
        "sbml_type" : "species",
        "sbml_type_ext" : "species",
        "boundaryCondition" : false,
        "sbml_id" : "species_933478",
        "SUID" : 274205,
        "sbml_compartment" : "compartment_17906",
        "selected" : false,
        "cyId" : "metaid_513"
      },
      "position" : {
        "x" : -430.81578595054157,
        "y" : -1022.4215820056127
      },
      "selected" : false
    }, {
      "data" : {
        "id" : "274199",
        "sbo" : "SBO:0000253",
        "constant" : false,
        "metaId" : "metaid_512",
        "hasOnlySubstanceUnits" : false,
        "label" : "DHX9:CpG:MyD88 [cytosol]",
        "compartmentCode" : 1,
        "shared_name" : "DHX9:CpG:MyD88 [cytosol]",
        "sbml_type" : "species",
        "sbml_type_ext" : "species",
        "boundaryCondition" : false,
        "sbml_id" : "species_3134868",
        "SUID" : 274199,
        "sbml_compartment" : "compartment_70101",
        "selected" : false,
        "cyId" : "metaid_512"
      },
      "position" : {
        "x" : -937.5199485481978,
        "y" : -104.31586911498766
      },
      "selected" : false
    }, {
      "data" : {
        "id" : "274193",
        "sbo" : "SBO:0000297",
        "constant" : false,
        "metaId" : "metaid_511",
        "hasOnlySubstanceUnits" : false,
        "label" : "LIMK1 [cytosol]",
        "compartmentCode" : 1,
        "shared_name" : "LIMK1 [cytosol]",
        "sbml_type" : "species",
        "sbml_type_ext" : "species",
        "boundaryCondition" : false,
        "sbml_id" : "species_397785",
        "SUID" : 274193,
        "sbml_compartment" : "compartment_70101",
        "selected" : false,
        "cyId" : "metaid_511"
      },
      "position" : {
        "x" : -454.8671165169478,
        "y" : -18.531557820432
      },
      "selected" : false
    }, {
      "data" : {
        "id" : "274187",
        "constant" : false,
        "metaId" : "metaid_510",
        "hasOnlySubstanceUnits" : false,
        "label" : "Defensins alpha 1-4 [Golgi lumen]",
        "compartmentCode" : 9,
        "shared_name" : "Defensins alpha 1-4 [Golgi lumen]",
        "sbml_type" : "species",
        "sbml_type_ext" : "species",
        "boundaryCondition" : false,
        "sbml_id" : "species_1470042",
        "SUID" : 274187,
        "sbml_compartment" : "compartment_17963",
        "selected" : false,
        "cyId" : "metaid_510"
      },
      "position" : {
        "x" : 2159.1565040885207,
        "y" : 1297.3882934826686
      },
      "selected" : false
    }, {
      "data" : {
        "id" : "274181",
        "constant" : false,
        "metaId" : "metaid_509",
        "hasOnlySubstanceUnits" : false,
        "label" : "E2 enzyme (UBE2K, UbcH5a-c) [cytosol]",
        "compartmentCode" : 1,
        "shared_name" : "E2 enzyme (UBE2K, UbcH5a-c) [cytosol]",
        "sbml_type" : "species",
        "sbml_type_ext" : "species",
        "boundaryCondition" : false,
        "sbml_id" : "species_936441",
        "SUID" : 274181,
        "sbml_compartment" : "compartment_70101",
        "selected" : false,
        "cyId" : "metaid_509"
      },
      "position" : {
        "x" : -976.6673484505416,
        "y" : -625.6535155993627
      },
      "selected" : false
    }, {
      "data" : {
        "id" : "274175",
        "sbo" : "SBO:0000253",
        "constant" : false,
        "metaId" : "metaid_508",
        "hasOnlySubstanceUnits" : false,
        "label" : "CFI:CD46, CR1:C4b, C3b complexes [plasma membrane]",
        "compartmentCode" : 3,
        "shared_name" : "CFI:CD46, CR1:C4b, C3b complexes [plasma membrane]",
        "sbml_type" : "species",
        "sbml_type_ext" : "species",
        "boundaryCondition" : false,
        "sbml_id" : "species_977599",
        "SUID" : 274175,
        "sbml_compartment" : "compartment_876",
        "selected" : false,
        "cyId" : "metaid_508"
      },
      "position" : {
        "x" : 482.58951800453656,
        "y" : 225.50322268188734
      },
      "selected" : false
    }, {
      "data" : {
        "id" : "274169",
        "sbo" : "SBO:0000253",
        "constant" : false,
        "metaId" : "metaid_507",
        "hasOnlySubstanceUnits" : false,
        "label" : "Oxidized thioredoxin:TXNIP [cytosol]",
        "compartmentCode" : 1,
        "shared_name" : "Oxidized thioredoxin:TXNIP [cytosol]",
        "sbml_type" : "species",
        "sbml_type_ext" : "species",
        "boundaryCondition" : false,
        "sbml_id" : "species_1250249",
        "SUID" : 274169,
        "sbml_compartment" : "compartment_70101",
        "selected" : false,
        "cyId" : "metaid_507"
      },
      "position" : {
        "x" : -1045.8426414192916,
        "y" : -540.9222533923314
      },
      "selected" : false
    }, {
      "data" : {
        "id" : "274163",
        "sbo" : "SBO:0000253",
        "constant" : false,
        "metaId" : "metaid_506",
        "hasOnlySubstanceUnits" : false,
        "label" : "IKKA dimer [cytosol]",
        "compartmentCode" : 1,
        "shared_name" : "IKKA dimer [cytosol]",
        "sbml_type" : "species",
        "sbml_type_ext" : "species",
        "boundaryCondition" : false,
        "sbml_id" : "species_5607705",
        "SUID" : 274163,
        "sbml_compartment" : "compartment_70101",
        "selected" : false,
        "cyId" : "metaid_506"
      },
      "position" : {
        "x" : -382.4496360481978,
        "y" : -431.59296872436266
      },
      "selected" : false
    }, {
      "data" : {
        "id" : "274157",
        "sbo" : "SBO:0000253",
        "constant" : false,
        "metaId" : "metaid_505",
        "hasOnlySubstanceUnits" : false,
        "label" : "S100A7, S100A7A:Ca2+:Zn2+ [extracellular region]",
        "compartmentCode" : 4,
        "shared_name" : "S100A7, S100A7A:Ca2+:Zn2+ [extracellular region]",
        "sbml_type" : "species",
        "sbml_type_ext" : "species",
        "boundaryCondition" : false,
        "sbml_id" : "species_6798500",
        "SUID" : 274157,
        "sbml_compartment" : "compartment_984",
        "selected" : false,
        "cyId" : "metaid_505"
      },
      "position" : {
        "x" : 1331.723154479146,
        "y" : 382.95366213501234
      },
      "selected" : false
    }, {
      "data" : {
        "id" : "274151",
        "constant" : false,
        "metaId" : "metaid_504",
        "hasOnlySubstanceUnits" : false,
        "label" : "Pro-defensins alpha 1-4 [Golgi lumen]",
        "compartmentCode" : 9,
        "shared_name" : "Pro-defensins alpha 1-4 [Golgi lumen]",
        "sbml_type" : "species",
        "sbml_type_ext" : "species",
        "boundaryCondition" : false,
        "sbml_id" : "species_1470043",
        "SUID" : 274151,
        "sbml_compartment" : "compartment_17963",
        "selected" : false,
        "cyId" : "metaid_504"
      },
      "position" : {
        "x" : 2165.9106544791457,
        "y" : 1523.9493286389186
      },
      "selected" : false
    }, {
      "data" : {
        "id" : "274145",
        "sbo" : "SBO:0000253",
        "constant" : false,
        "metaId" : "metaid_503",
        "hasOnlySubstanceUnits" : false,
        "label" : "MBL2 dodecamer:MASP1 dimer:MASP2-1 dimer:Bacterial mannose surface pattern:4xCa2+ [plasma membrane]",
        "compartmentCode" : 3,
        "shared_name" : "MBL2 dodecamer:MASP1 dimer:MASP2-1 dimer:Bacterial mannose surface pattern:4xCa2+ [plasma membrane]",
        "sbml_type" : "species",
        "sbml_type_ext" : "species",
        "boundaryCondition" : false,
        "sbml_id" : "species_166719",
        "SUID" : 274145,
        "sbml_compartment" : "compartment_876",
        "selected" : false,
        "cyId" : "metaid_503"
      },
      "position" : {
        "x" : 461.4686989127397,
        "y" : 564.9085571545436
      },
      "selected" : false
    }, {
      "data" : {
        "id" : "274139",
        "sbo" : "SBO:0000247",
        "constant" : false,
        "metaId" : "metaid_502",
        "hasOnlySubstanceUnits" : false,
        "label" : "Ca2+ [cytosol]",
        "compartmentCode" : 1,
        "shared_name" : "Ca2+ [cytosol]",
        "sbml_type" : "species",
        "sbml_type_ext" : "species",
        "boundaryCondition" : false,
        "sbml_id" : "species_74016",
        "SUID" : 274139,
        "sbml_compartment" : "compartment_70101",
        "selected" : false,
        "cyId" : "metaid_502"
      },
      "position" : {
        "x" : -812.0612083138228,
        "y" : -301.89399411498766
      },
      "selected" : false
    }, {
      "data" : {
        "id" : "274133",
        "sbo" : "SBO:0000253",
        "constant" : false,
        "metaId" : "metaid_501",
        "hasOnlySubstanceUnits" : false,
        "label" : "p-S407,Y641-STAT6 dimer [cytosol]",
        "compartmentCode" : 1,
        "shared_name" : "p-S407,Y641-STAT6 dimer [cytosol]",
        "sbml_type" : "species",
        "sbml_type_ext" : "species",
        "boundaryCondition" : false,
        "sbml_id" : "species_3249385",
        "SUID" : 274133,
        "sbml_compartment" : "compartment_70101",
        "selected" : false,
        "cyId" : "metaid_501"
      },
      "position" : {
        "x" : -1066.354726380229,
        "y" : -9.507784627072624
      },
      "selected" : false
    }, {
      "data" : {
        "id" : "274127",
        "sbo" : "SBO:0000253",
        "constant" : false,
        "metaId" : "metaid_500",
        "hasOnlySubstanceUnits" : false,
        "label" : "NLRP3 elicitors:NLRP3 oligomer:ASC [cytosol]",
        "compartmentCode" : 1,
        "shared_name" : "NLRP3 elicitors:NLRP3 oligomer:ASC [cytosol]",
        "sbml_type" : "species",
        "sbml_type_ext" : "species",
        "boundaryCondition" : false,
        "sbml_id" : "species_877381",
        "SUID" : 274127,
        "sbml_compartment" : "compartment_70101",
        "selected" : false,
        "cyId" : "metaid_500"
      },
      "position" : {
        "x" : -1019.4655662239791,
        "y" : -310.2703674060033
      },
      "selected" : false
    }, {
      "data" : {
        "id" : "274121",
        "sbo" : "SBO:0000297",
        "constant" : false,
        "metaId" : "metaid_499",
        "hasOnlySubstanceUnits" : false,
        "label" : "FADD [cytosol]",
        "compartmentCode" : 1,
        "shared_name" : "FADD [cytosol]",
        "sbml_type" : "species",
        "sbml_type_ext" : "species",
        "boundaryCondition" : false,
        "sbml_id" : "species_54639",
        "SUID" : 274121,
        "sbml_compartment" : "compartment_70101",
        "selected" : false,
        "cyId" : "metaid_499"
      },
      "position" : {
        "x" : -379.82869488608844,
        "y" : -782.3211791735814
      },
      "selected" : false
    }, {
      "data" : {
        "id" : "274115",
        "constant" : false,
        "metaId" : "metaid_498",
        "hasOnlySubstanceUnits" : false,
        "label" : "Bcl-2/Bcl-X(L) [mitochondrial outer membrane]",
        "compartmentCode" : 7,
        "shared_name" : "Bcl-2/Bcl-X(L) [mitochondrial outer membrane]",
        "sbml_type" : "species",
        "sbml_type_ext" : "species",
        "boundaryCondition" : false,
        "sbml_id" : "species_879209",
        "SUID" : 274115,
        "sbml_compartment" : "compartment_17906",
        "selected" : false,
        "cyId" : "metaid_498"
      },
      "position" : {
        "x" : -698.4942527474166,
        "y" : -1080.766857884519
      },
      "selected" : false
    }, {
      "data" : {
        "id" : "274109",
        "sbo" : "SBO:0000253",
        "constant" : false,
        "metaId" : "metaid_497",
        "hasOnlySubstanceUnits" : false,
        "label" : "DAP12 Receptors:p-DAP12:p-6Y-SYK [plasma membrane]",
        "compartmentCode" : 3,
        "shared_name" : "DAP12 Receptors:p-DAP12:p-6Y-SYK [plasma membrane]",
        "sbml_type" : "species",
        "sbml_type_ext" : "species",
        "boundaryCondition" : false,
        "sbml_id" : "species_2395411",
        "SUID" : 274109,
        "sbml_compartment" : "compartment_876",
        "selected" : false,
        "cyId" : "metaid_497"
      },
      "position" : {
        "x" : -3.905019348979067,
        "y" : 337.29902956665296
      },
      "selected" : false
    }, {
      "data" : {
        "id" : "274103",
        "sbo" : "SBO:0000297",
        "constant" : false,
        "metaId" : "metaid_496",
        "hasOnlySubstanceUnits" : false,
        "label" : "PLCG2 [plasma membrane]",
        "compartmentCode" : 3,
        "shared_name" : "PLCG2 [plasma membrane]",
        "sbml_type" : "species",
        "sbml_type_ext" : "species",
        "boundaryCondition" : false,
        "sbml_id" : "species_5607640",
        "SUID" : 274103,
        "sbml_compartment" : "compartment_876",
        "selected" : false,
        "cyId" : "metaid_496"
      },
      "position" : {
        "x" : 266.83033221352093,
        "y" : 158.7675201672389
      },
      "selected" : false
    }, {
      "data" : {
        "id" : "274097",
        "sbo" : "SBO:0000253",
        "constant" : false,
        "metaId" : "metaid_495",
        "hasOnlySubstanceUnits" : false,
        "label" : "C1Q [extracellular region]",
        "compartmentCode" : 4,
        "shared_name" : "C1Q [extracellular region]",
        "sbml_type" : "species",
        "sbml_type_ext" : "species",
        "boundaryCondition" : false,
        "sbml_id" : "species_173579",
        "SUID" : 274097,
        "sbml_compartment" : "compartment_984",
        "selected" : false,
        "cyId" : "metaid_495"
      },
      "position" : {
        "x" : 905.2821754752397,
        "y" : 641.5303833264186
      },
      "selected" : false
    }, {
      "data" : {
        "id" : "274091",
        "constant" : false,
        "metaId" : "metaid_494",
        "hasOnlySubstanceUnits" : false,
        "label" : "Phosphatidate phosphatase [plasma membrane]",
        "compartmentCode" : 3,
        "shared_name" : "Phosphatidate phosphatase [plasma membrane]",
        "sbml_type" : "species",
        "sbml_type_ext" : "species",
        "boundaryCondition" : false,
        "sbml_id" : "species_2029101",
        "SUID" : 274091,
        "sbml_compartment" : "compartment_876",
        "selected" : false,
        "cyId" : "metaid_494"
      },
      "position" : {
        "x" : -108.06773907554157,
        "y" : 382.03715822876234
      },
      "selected" : false
    }, {
      "data" : {
        "id" : "274085",
        "sbo" : "SBO:0000253",
        "constant" : false,
        "metaId" : "metaid_493",
        "hasOnlySubstanceUnits" : false,
        "label" : "Beta-defensins:anionic phospholipids [plasma membrane]",
        "compartmentCode" : 3,
        "shared_name" : "Beta-defensins:anionic phospholipids [plasma membrane]",
        "sbml_type" : "species",
        "sbml_type_ext" : "species",
        "boundaryCondition" : false,
        "sbml_id" : "species_1471372",
        "SUID" : 274085,
        "sbml_compartment" : "compartment_876",
        "selected" : false,
        "cyId" : "metaid_493"
      },
      "position" : {
        "x" : 628.4869484244584,
        "y" : 689.4208252209498
      },
      "selected" : false
    }, {
      "data" : {
        "id" : "274079",
        "constant" : false,
        "metaId" : "metaid_492",
        "hasOnlySubstanceUnits" : false,
        "label" : "p-p38 MAPK alpha/beta [nucleoplasm]",
        "compartmentCode" : 2,
        "shared_name" : "p-p38 MAPK alpha/beta [nucleoplasm]",
        "sbml_type" : "species",
        "sbml_type_ext" : "species",
        "boundaryCondition" : false,
        "sbml_id" : "species_198703",
        "SUID" : 274079,
        "sbml_compartment" : "compartment_7660",
        "selected" : false,
        "cyId" : "metaid_492"
      },
      "position" : {
        "x" : -1652.377431458354,
        "y" : 438.6006958264186
      },
      "selected" : false
    }, {
      "data" : {
        "id" : "274073",
        "sbo" : "SBO:0000297",
        "constant" : false,
        "metaId" : "metaid_491",
        "hasOnlySubstanceUnits" : false,
        "label" : "SIRPB1 [plasma membrane]",
        "compartmentCode" : 3,
        "shared_name" : "SIRPB1 [plasma membrane]",
        "sbml_type" : "species",
        "sbml_type_ext" : "species",
        "boundaryCondition" : false,
        "sbml_id" : "species_197568",
        "SUID" : 274073,
        "sbml_compartment" : "compartment_876",
        "selected" : false,
        "cyId" : "metaid_491"
      },
      "position" : {
        "x" : 104.19388049232953,
        "y" : 553.4378540295436
      },
      "selected" : false
    }, {
      "data" : {
        "id" : "274067",
        "sbo" : "SBO:0000297",
        "constant" : false,
        "metaId" : "metaid_490",
        "hasOnlySubstanceUnits" : false,
        "label" : "DEFB103A [extracellular region]",
        "compartmentCode" : 4,
        "shared_name" : "DEFB103A [extracellular region]",
        "sbml_type" : "species",
        "sbml_type_ext" : "species",
        "boundaryCondition" : false,
        "sbml_id" : "species_1467273",
        "SUID" : 274067,
        "sbml_compartment" : "compartment_984",
        "selected" : false,
        "cyId" : "metaid_490"
      },
      "position" : {
        "x" : 1069.6143287955522,
        "y" : 641.6014892834498
      },
      "selected" : false
    }, {
      "data" : {
        "id" : "274061",
        "sbo" : "SBO:0000297",
        "constant" : false,
        "metaId" : "metaid_489",
        "hasOnlySubstanceUnits" : false,
        "label" : "NLRC5 [cytosol]",
        "compartmentCode" : 1,
        "shared_name" : "NLRC5 [cytosol]",
        "sbml_type" : "species",
        "sbml_type_ext" : "species",
        "boundaryCondition" : false,
        "sbml_id" : "species_937324",
        "SUID" : 274061,
        "sbml_compartment" : "compartment_70101",
        "selected" : false,
        "cyId" : "metaid_489"
      },
      "position" : {
        "x" : -633.5447898567916,
        "y" : -690.7749145251439
      },
      "selected" : false
    }, {
      "data" : {
        "id" : "274055",
        "sbo" : "SBO:0000297",
        "constant" : false,
        "metaId" : "metaid_488",
        "hasOnlySubstanceUnits" : false,
        "label" : "CFL1 [cytosol]",
        "compartmentCode" : 1,
        "shared_name" : "CFL1 [cytosol]",
        "sbml_type" : "species",
        "sbml_type_ext" : "species",
        "boundaryCondition" : false,
        "sbml_id" : "species_350751",
        "SUID" : 274055,
        "sbml_compartment" : "compartment_70101",
        "selected" : false,
        "cyId" : "metaid_488"
      },
      "position" : {
        "x" : -657.5786643685103,
        "y" : -364.3892944079564
      },
      "selected" : false
    }, {
      "data" : {
        "id" : "274049",
        "sbo" : "SBO:0000297",
        "constant" : false,
        "metaId" : "metaid_487",
        "hasOnlySubstanceUnits" : false,
        "label" : "CYLD [cytosol]",
        "compartmentCode" : 1,
        "shared_name" : "CYLD [cytosol]",
        "sbml_type" : "species",
        "sbml_type_ext" : "species",
        "boundaryCondition" : false,
        "sbml_id" : "species_741420",
        "SUID" : 274049,
        "sbml_compartment" : "compartment_70101",
        "selected" : false,
        "cyId" : "metaid_487"
      },
      "position" : {
        "x" : -865.6031394661666,
        "y" : -570.2901733142064
      },
      "selected" : false
    }, {
      "data" : {
        "id" : "274043",
        "sbo" : "SBO:0000253",
        "constant" : false,
        "metaId" : "metaid_486",
        "hasOnlySubstanceUnits" : false,
        "label" : "VRK3:DUSP3 [nucleoplasm]",
        "compartmentCode" : 2,
        "shared_name" : "VRK3:DUSP3 [nucleoplasm]",
        "sbml_type" : "species",
        "sbml_type_ext" : "species",
        "boundaryCondition" : false,
        "sbml_id" : "species_8942511",
        "SUID" : 274043,
        "sbml_compartment" : "compartment_7660",
        "selected" : false,
        "cyId" : "metaid_486"
      },
      "position" : {
        "x" : -1373.2733054817916,
        "y" : 660.7609741467311
      },
      "selected" : false
    }, {
      "data" : {
        "id" : "274037",
        "constant" : false,
        "metaId" : "metaid_485",
        "hasOnlySubstanceUnits" : false,
        "label" : "Phospho-p38 MAPK [cytosol]",
        "compartmentCode" : 1,
        "shared_name" : "Phospho-p38 MAPK [cytosol]",
        "sbml_type" : "species",
        "sbml_type_ext" : "species",
        "boundaryCondition" : false,
        "sbml_id" : "species_1250100",
        "SUID" : 274037,
        "sbml_compartment" : "compartment_70101",
        "selected" : false,
        "cyId" : "metaid_485"
      },
      "position" : {
        "x" : -302.14253765952594,
        "y" : -251.9131438952611
      },
      "selected" : false
    }, {
      "data" : {
        "id" : "274031",
        "sbo" : "SBO:0000253",
        "constant" : false,
        "metaId" : "metaid_484",
        "hasOnlySubstanceUnits" : false,
        "label" : "REG3A hexamer:anionic phospholipid [extracellular region]",
        "compartmentCode" : 4,
        "shared_name" : "REG3A hexamer:anionic phospholipid [extracellular region]",
        "sbml_type" : "species",
        "sbml_type_ext" : "species",
        "boundaryCondition" : false,
        "sbml_id" : "species_6801795",
        "SUID" : 274031,
        "sbml_compartment" : "compartment_984",
        "selected" : false,
        "cyId" : "metaid_484"
      },
      "position" : {
        "x" : 1243.995127135396,
        "y" : 894.2414428967311
      },
      "selected" : false
    }, {
      "data" : {
        "id" : "274025",
        "sbo" : "SBO:0000253",
        "constant" : false,
        "metaId" : "metaid_483",
        "hasOnlySubstanceUnits" : false,
        "label" : "p-S32,36-IkB-alpha:NF-kB complex [cytosol]",
        "compartmentCode" : 1,
        "shared_name" : "p-S32,36-IkB-alpha:NF-kB complex [cytosol]",
        "sbml_type" : "species",
        "sbml_type_ext" : "species",
        "boundaryCondition" : false,
        "sbml_id" : "species_5607671",
        "SUID" : 274025,
        "sbml_compartment" : "compartment_70101",
        "selected" : false,
        "cyId" : "metaid_483"
      },
      "position" : {
        "x" : -509.7522483528853,
        "y" : 172.61348269165296
      },
      "selected" : false
    }, {
      "data" : {
        "id" : "274019",
        "sbo" : "SBO:0000297",
        "constant" : false,
        "metaId" : "metaid_482",
        "hasOnlySubstanceUnits" : false,
        "label" : "ECSIT [cytosol]",
        "compartmentCode" : 1,
        "shared_name" : "ECSIT [cytosol]",
        "sbml_type" : "species",
        "sbml_type_ext" : "species",
        "boundaryCondition" : false,
        "sbml_id" : "species_168064",
        "SUID" : 274019,
        "sbml_compartment" : "compartment_70101",
        "selected" : false,
        "cyId" : "metaid_482"
      },
      "position" : {
        "x" : -476.1631370247603,
        "y" : -267.0047881823705
      },
      "selected" : false
    }, {
      "data" : {
        "id" : "274013",
        "sbo" : "SBO:0000253",
        "constant" : false,
        "metaId" : "metaid_481",
        "hasOnlySubstanceUnits" : false,
        "label" : "ATP7A:PDZD11 [phagocytic vesicle membrane]",
        "compartmentCode" : 12,
        "shared_name" : "ATP7A:PDZD11 [phagocytic vesicle membrane]",
        "sbml_type" : "species",
        "sbml_type_ext" : "species",
        "boundaryCondition" : false,
        "sbml_id" : "species_6803541",
        "SUID" : 274013,
        "sbml_compartment" : "compartment_1222693",
        "selected" : false,
        "cyId" : "metaid_481"
      },
      "position" : {
        "x" : -109.35341412436969,
        "y" : -915.3038451892064
      },
      "selected" : false
    }, {
      "data" : {
        "id" : "274007",
        "sbo" : "SBO:0000253",
        "constant" : false,
        "metaId" : "metaid_480",
        "hasOnlySubstanceUnits" : false,
        "label" : "FCN1 ligands:FCN1 dodecamer:MASP1 dimer:MASP2-1 dimer:4xCa2+ [plasma membrane]",
        "compartmentCode" : 3,
        "shared_name" : "FCN1 ligands:FCN1 dodecamer:MASP1 dimer:MASP2-1 dimer:4xCa2+ [plasma membrane]",
        "sbml_type" : "species",
        "sbml_type_ext" : "species",
        "boundaryCondition" : false,
        "sbml_id" : "species_2855134",
        "SUID" : 274007,
        "sbml_compartment" : "compartment_876",
        "selected" : false,
        "cyId" : "metaid_480"
      },
      "position" : {
        "x" : 691.0548805533647,
        "y" : 631.8557617443873
      },
      "selected" : false
    }, {
      "data" : {
        "id" : "274001",
        "sbo" : "SBO:0000253",
        "constant" : false,
        "metaId" : "metaid_479",
        "hasOnlySubstanceUnits" : false,
        "label" : "Active LIMK1 [cytosol]",
        "compartmentCode" : 1,
        "shared_name" : "Active LIMK1 [cytosol]",
        "sbml_type" : "species",
        "sbml_type_ext" : "species",
        "boundaryCondition" : false,
        "sbml_id" : "species_419630",
        "SUID" : 274001,
        "sbml_compartment" : "compartment_70101",
        "selected" : false,
        "cyId" : "metaid_479"
      },
      "position" : {
        "x" : -345.0311790169478,
        "y" : -252.32864072143298
      },
      "selected" : false
    }, {
      "data" : {
        "id" : "273995",
        "constant" : false,
        "metaId" : "metaid_478",
        "hasOnlySubstanceUnits" : false,
        "label" : "CDC42:GTP, RAC1:GTP [plasma membrane]",
        "compartmentCode" : 3,
        "shared_name" : "CDC42:GTP, RAC1:GTP [plasma membrane]",
        "sbml_type" : "species",
        "sbml_type_ext" : "species",
        "boundaryCondition" : false,
        "sbml_id" : "species_389778",
        "SUID" : 273995,
        "sbml_compartment" : "compartment_876",
        "selected" : false,
        "cyId" : "metaid_478"
      },
      "position" : {
        "x" : -289.81395489585407,
        "y" : 310.9109985607936
      },
      "selected" : false
    }, {
      "data" : {
        "id" : "273989",
        "constant" : false,
        "metaId" : "metaid_477",
        "hasOnlySubstanceUnits" : false,
        "label" : "p-S189,T193-MAP2K3, p-S207,T211-MAP2K6 [nucleoplasm]",
        "compartmentCode" : 2,
        "shared_name" : "p-S189,T193-MAP2K3, p-S207,T211-MAP2K6 [nucleoplasm]",
        "sbml_type" : "species",
        "sbml_type_ext" : "species",
        "boundaryCondition" : false,
        "sbml_id" : "species_450343",
        "SUID" : 273989,
        "sbml_compartment" : "compartment_7660",
        "selected" : false,
        "cyId" : "metaid_477"
      },
      "position" : {
        "x" : -1235.9598289192916,
        "y" : 388.1306335705592
      },
      "selected" : false
    }, {
      "data" : {
        "id" : "273983",
        "sbo" : "SBO:0000253",
        "constant" : false,
        "metaId" : "metaid_476",
        "hasOnlySubstanceUnits" : false,
        "label" : "Integrin alphaMbeta2 [plasma membrane]",
        "compartmentCode" : 3,
        "shared_name" : "Integrin alphaMbeta2 [plasma membrane]",
        "sbml_type" : "species",
        "sbml_type_ext" : "species",
        "boundaryCondition" : false,
        "sbml_id" : "species_202755",
        "SUID" : 273983,
        "sbml_compartment" : "compartment_876",
        "selected" : false,
        "cyId" : "metaid_476"
      },
      "position" : {
        "x" : 276.030298644185,
        "y" : 805.6370117443873
      },
      "selected" : false
    }, {
      "data" : {
        "id" : "273977",
        "sbo" : "SBO:0000297",
        "constant" : false,
        "metaId" : "metaid_474",
        "hasOnlySubstanceUnits" : false,
        "label" : "DEFA5 [secretory granule lumen]",
        "compartmentCode" : 23,
        "shared_name" : "DEFA5 [secretory granule lumen]",
        "sbml_type" : "species",
        "sbml_type_ext" : "species",
        "boundaryCondition" : false,
        "sbml_id" : "species_1471358",
        "SUID" : 273977,
        "sbml_compartment" : "compartment_1462052",
        "selected" : false,
        "cyId" : "metaid_474"
      },
      "position" : {
        "x" : 1763.5059913932084,
        "y" : 1084.281970240481
      },
      "selected" : false
    }, {
      "data" : {
        "id" : "273971",
        "sbo" : "SBO:0000297",
        "constant" : false,
        "metaId" : "metaid_473",
        "hasOnlySubstanceUnits" : false,
        "label" : "ELK1 [nucleoplasm]",
        "compartmentCode" : 2,
        "shared_name" : "ELK1 [nucleoplasm]",
        "sbml_type" : "species",
        "sbml_type_ext" : "species",
        "boundaryCondition" : false,
        "sbml_id" : "species_3009350",
        "SUID" : 273971,
        "sbml_compartment" : "compartment_7660",
        "selected" : false,
        "cyId" : "metaid_473"
      },
      "position" : {
        "x" : -1700.2684226692916,
        "y" : 598.2773315686061
      },
      "selected" : false
    }, {
      "data" : {
        "id" : "273965",
        "sbo" : "SBO:0000253",
        "constant" : false,
        "metaId" : "metaid_472",
        "hasOnlySubstanceUnits" : false,
        "label" : "p-IRAK2:p-IRAK4:oligo-MyD88:activated TLR5 or 10 [plasma membrane]",
        "compartmentCode" : 3,
        "shared_name" : "p-IRAK2:p-IRAK4:oligo-MyD88:activated TLR5 or 10 [plasma membrane]",
        "sbml_type" : "species",
        "sbml_type_ext" : "species",
        "boundaryCondition" : false,
        "sbml_id" : "species_975867",
        "SUID" : 273965,
        "sbml_compartment" : "compartment_876",
        "selected" : false,
        "cyId" : "metaid_472"
      },
      "position" : {
        "x" : 357.8137916861772,
        "y" : 290.2873413342311
      },
      "selected" : false
    }, {
      "data" : {
        "id" : "273959",
        "sbo" : "SBO:0000253",
        "constant" : false,
        "metaId" : "metaid_471",
        "hasOnlySubstanceUnits" : false,
        "label" : "DAG:p-5Y-PKC-theta:CBM oligomer:oligo-K63-poly Ub-TRAF6:activated TAK1 complex [plasma membrane]",
        "compartmentCode" : 3,
        "shared_name" : "DAG:p-5Y-PKC-theta:CBM oligomer:oligo-K63-poly Ub-TRAF6:activated TAK1 complex [plasma membrane]",
        "sbml_type" : "species",
        "sbml_type_ext" : "species",
        "boundaryCondition" : false,
        "sbml_id" : "species_2685709",
        "SUID" : 273959,
        "sbml_compartment" : "compartment_876",
        "selected" : false,
        "cyId" : "metaid_471"
      },
      "position" : {
        "x" : 93.77631800758832,
        "y" : -8.045676015012077
      },
      "selected" : false
    }, {
      "data" : {
        "id" : "273953",
        "sbo" : "SBO:0000247",
        "constant" : false,
        "metaId" : "metaid_470",
        "hasOnlySubstanceUnits" : false,
        "label" : "H+ [endolysosome lumen]",
        "compartmentCode" : 16,
        "shared_name" : "H+ [endolysosome lumen]",
        "sbml_type" : "species",
        "sbml_type_ext" : "species",
        "boundaryCondition" : false,
        "sbml_id" : "species_9631150",
        "SUID" : 273953,
        "sbml_compartment" : "compartment_1660539",
        "selected" : false,
        "cyId" : "metaid_470"
      },
      "position" : {
        "x" : 1938.759775572896,
        "y" : -1344.7137572985814
      },
      "selected" : false
    }, {
      "data" : {
        "id" : "273947",
        "sbo" : "SBO:0000297",
        "constant" : false,
        "metaId" : "metaid_469",
        "hasOnlySubstanceUnits" : false,
        "label" : "RIPK2 [cytosol]",
        "compartmentCode" : 1,
        "shared_name" : "RIPK2 [cytosol]",
        "sbml_type" : "species",
        "sbml_type_ext" : "species",
        "boundaryCondition" : false,
        "sbml_id" : "species_168402",
        "SUID" : 273947,
        "sbml_compartment" : "compartment_70101",
        "selected" : false,
        "cyId" : "metaid_469"
      },
      "position" : {
        "x" : -776.1169334114791,
        "y" : -360.54230954467516
      },
      "selected" : false
    }, {
      "data" : {
        "id" : "273941",
        "sbo" : "SBO:0000253",
        "constant" : false,
        "metaId" : "metaid_468",
        "hasOnlySubstanceUnits" : false,
        "label" : "TREX1:viral DNA [endoplasmic reticulum membrane]",
        "compartmentCode" : 8,
        "shared_name" : "TREX1:viral DNA [endoplasmic reticulum membrane]",
        "sbml_type" : "species",
        "sbml_type_ext" : "species",
        "boundaryCondition" : false,
        "sbml_id" : "species_3244619",
        "SUID" : 273941,
        "sbml_compartment" : "compartment_12045",
        "selected" : false,
        "cyId" : "metaid_468"
      },
      "position" : {
        "x" : -636.9819846810103,
        "y" : -975.0417602282689
      },
      "selected" : false
    }, {
      "data" : {
        "id" : "273935",
        "sbo" : "SBO:0000297",
        "constant" : false,
        "metaId" : "metaid_467",
        "hasOnlySubstanceUnits" : false,
        "label" : "ATF1 [nucleoplasm]",
        "compartmentCode" : 2,
        "shared_name" : "ATF1 [nucleoplasm]",
        "sbml_type" : "species",
        "sbml_type_ext" : "species",
        "boundaryCondition" : false,
        "sbml_id" : "species_199897",
        "SUID" : 273935,
        "sbml_compartment" : "compartment_7660",
        "selected" : false,
        "cyId" : "metaid_467"
      },
      "position" : {
        "x" : -1537.843984192729,
        "y" : 709.2228271740748
      },
      "selected" : false
    }, {
      "data" : {
        "id" : "273929",
        "sbo" : "SBO:0000253",
        "constant" : false,
        "metaId" : "metaid_466",
        "hasOnlySubstanceUnits" : false,
        "label" : "C4b:C2a:C3b [plasma membrane]",
        "compartmentCode" : 3,
        "shared_name" : "C4b:C2a:C3b [plasma membrane]",
        "sbml_type" : "species",
        "sbml_type_ext" : "species",
        "boundaryCondition" : false,
        "sbml_id" : "species_173635",
        "SUID" : 273929,
        "sbml_compartment" : "compartment_876",
        "selected" : false,
        "cyId" : "metaid_466"
      },
      "position" : {
        "x" : 500.9429420768022,
        "y" : 559.3132202404811
      },
      "selected" : false
    }, {
      "data" : {
        "id" : "273923",
        "sbo" : "SBO:0000253",
        "constant" : false,
        "metaId" : "metaid_465",
        "hasOnlySubstanceUnits" : false,
        "label" : "p52:RELB [nucleoplasm]",
        "compartmentCode" : 2,
        "shared_name" : "p52:RELB [nucleoplasm]",
        "sbml_type" : "species",
        "sbml_type_ext" : "species",
        "boundaryCondition" : false,
        "sbml_id" : "species_5607679",
        "SUID" : 273923,
        "sbml_compartment" : "compartment_7660",
        "selected" : false,
        "cyId" : "metaid_465"
      },
      "position" : {
        "x" : -1311.3624168099166,
        "y" : 472.04109499634046
      },
      "selected" : false
    }, {
      "data" : {
        "id" : "273917",
        "sbo" : "SBO:0000253",
        "constant" : false,
        "metaId" : "metaid_464",
        "hasOnlySubstanceUnits" : false,
        "label" : "Defensins alpha 1-3:CD4 [plasma membrane]",
        "compartmentCode" : 3,
        "shared_name" : "Defensins alpha 1-3:CD4 [plasma membrane]",
        "sbml_type" : "species",
        "sbml_type_ext" : "species",
        "boundaryCondition" : false,
        "sbml_id" : "species_1471352",
        "SUID" : 273917,
        "sbml_compartment" : "compartment_876",
        "selected" : false,
        "cyId" : "metaid_464"
      },
      "position" : {
        "x" : 616.9753517447709,
        "y" : 752.1091797131373
      },
      "selected" : false
    }, {
      "data" : {
        "id" : "273911",
        "constant" : false,
        "metaId" : "metaid_463",
        "hasOnlySubstanceUnits" : false,
        "label" : "hp-IRAK1/or p-IRAK2:TRAF6 [plasma membrane]",
        "compartmentCode" : 3,
        "shared_name" : "hp-IRAK1/or p-IRAK2:TRAF6 [plasma membrane]",
        "sbml_type" : "species",
        "sbml_type_ext" : "species",
        "boundaryCondition" : false,
        "sbml_id" : "species_937058",
        "SUID" : 273911,
        "sbml_compartment" : "compartment_876",
        "selected" : false,
        "cyId" : "metaid_463"
      },
      "position" : {
        "x" : 370.95765154945843,
        "y" : 259.3022644299342
      },
      "selected" : false
    }, {
      "data" : {
        "id" : "273905",
        "sbo" : "SBO:0000253",
        "constant" : false,
        "metaId" : "metaid_462",
        "hasOnlySubstanceUnits" : false,
        "label" : "DAP12 receptors:p-Y91,Y102-DAP12 dimer [plasma membrane]",
        "compartmentCode" : 3,
        "shared_name" : "DAP12 receptors:p-Y91,Y102-DAP12 dimer [plasma membrane]",
        "sbml_type" : "species",
        "sbml_type_ext" : "species",
        "boundaryCondition" : false,
        "sbml_id" : "species_2395423",
        "SUID" : 273905,
        "sbml_compartment" : "compartment_876",
        "selected" : false,
        "cyId" : "metaid_462"
      },
      "position" : {
        "x" : -14.254178589701723,
        "y" : 297.26176760376234
      },
      "selected" : false
    }, {
      "data" : {
        "id" : "273899",
        "sbo" : "SBO:0000298",
        "constant" : false,
        "metaId" : "metaid_461",
        "hasOnlySubstanceUnits" : false,
        "label" : "HCQ [cytosol]",
        "compartmentCode" : 1,
        "shared_name" : "HCQ [cytosol]",
        "sbml_type" : "species",
        "sbml_type_ext" : "species",
        "boundaryCondition" : false,
        "sbml_id" : "species_9678628",
        "SUID" : 273899,
        "sbml_compartment" : "compartment_70101",
        "selected" : false,
        "cyId" : "metaid_461"
      },
      "position" : {
        "x" : -233.38216168296344,
        "y" : -818.3197143298314
      },
      "selected" : false
    }, {
      "data" : {
        "id" : "273893",
        "constant" : false,
        "metaId" : "metaid_460",
        "hasOnlySubstanceUnits" : false,
        "label" : "SSA1,SSA2 [plasma membrane]",
        "compartmentCode" : 3,
        "shared_name" : "SSA1,SSA2 [plasma membrane]",
        "sbml_type" : "species",
        "sbml_type_ext" : "species",
        "boundaryCondition" : false,
        "sbml_id" : "species_6807575",
        "SUID" : 273893,
        "sbml_compartment" : "compartment_876",
        "selected" : false,
        "cyId" : "metaid_460"
      },
      "position" : {
        "x" : 644.2238258658647,
        "y" : 618.6955444592311
      },
      "selected" : false
    }, {
      "data" : {
        "id" : "273887",
        "sbo" : "SBO:0000253",
        "constant" : false,
        "metaId" : "metaid_459",
        "hasOnlySubstanceUnits" : false,
        "label" : "p-IRAK2:oligo-TRAF6 [plasma membrane]",
        "compartmentCode" : 3,
        "shared_name" : "p-IRAK2:oligo-TRAF6 [plasma membrane]",
        "sbml_type" : "species",
        "sbml_type_ext" : "species",
        "boundaryCondition" : false,
        "sbml_id" : "species_936990",
        "SUID" : 273887,
        "sbml_compartment" : "compartment_876",
        "selected" : false,
        "cyId" : "metaid_459"
      },
      "position" : {
        "x" : 45.99445193397992,
        "y" : 39.77892611206312
      },
      "selected" : false
    }, {
      "data" : {
        "id" : "273881",
        "sbo" : "SBO:0000297",
        "constant" : false,
        "metaId" : "metaid_458",
        "hasOnlySubstanceUnits" : false,
        "label" : "SOCS1 [cytosol]",
        "compartmentCode" : 1,
        "shared_name" : "SOCS1 [cytosol]",
        "sbml_type" : "species",
        "sbml_type_ext" : "species",
        "boundaryCondition" : false,
        "sbml_id" : "species_204910",
        "SUID" : 273881,
        "sbml_compartment" : "compartment_70101",
        "selected" : false,
        "cyId" : "metaid_458"
      },
      "position" : {
        "x" : -314.18919903647907,
        "y" : -101.0658538561986
      },
      "selected" : false
    }, {
      "data" : {
        "id" : "273875",
        "sbo" : "SBO:0000253",
        "constant" : false,
        "metaId" : "metaid_457",
        "hasOnlySubstanceUnits" : false,
        "label" : "TRAF6:hp-IRAK1:p-IRAK4:oligo-MyD88:TIRAP:activated TLR [plasma membrane]",
        "compartmentCode" : 3,
        "shared_name" : "TRAF6:hp-IRAK1:p-IRAK4:oligo-MyD88:TIRAP:activated TLR [plasma membrane]",
        "sbml_type" : "species",
        "sbml_type_ext" : "species",
        "boundaryCondition" : false,
        "sbml_id" : "species_937053",
        "SUID" : 273875,
        "sbml_compartment" : "compartment_876",
        "selected" : false,
        "cyId" : "metaid_457"
      },
      "position" : {
        "x" : 356.47071307289593,
        "y" : 60.897311427004524
      },
      "selected" : false
    }, {
      "data" : {
        "id" : "273869",
        "sbo" : "SBO:0000240",
        "constant" : false,
        "metaId" : "metaid_456",
        "hasOnlySubstanceUnits" : false,
        "label" : "Peptidyl-Cys-SCl [phagocytic vesicle lumen]",
        "compartmentCode" : 13,
        "shared_name" : "Peptidyl-Cys-SCl [phagocytic vesicle lumen]",
        "sbml_type" : "species",
        "sbml_type_ext" : "species",
        "boundaryCondition" : false,
        "sbml_id" : "species_9625544",
        "SUID" : 273869,
        "sbml_compartment" : "compartment_1222282",
        "selected" : false,
        "cyId" : "metaid_456"
      },
      "position" : {
        "x" : 676.2697853385209,
        "y" : -1191.193859837644
      },
      "selected" : false
    }, {
      "data" : {
        "id" : "273863",
        "constant" : false,
        "metaId" : "metaid_455",
        "hasOnlySubstanceUnits" : false,
        "label" : "c-di-AMP, c-di-GMP [cytosol]",
        "compartmentCode" : 1,
        "shared_name" : "c-di-AMP, c-di-GMP [cytosol]",
        "sbml_type" : "species",
        "sbml_type_ext" : "species",
        "boundaryCondition" : false,
        "sbml_id" : "species_8982080",
        "SUID" : 273863,
        "sbml_compartment" : "compartment_70101",
        "selected" : false,
        "cyId" : "metaid_455"
      },
      "position" : {
        "x" : -1024.9940086067916,
        "y" : -355.9096801501439
      },
      "selected" : false
    }, {
      "data" : {
        "id" : "273857",
        "sbo" : "SBO:0000297",
        "constant" : false,
        "metaId" : "metaid_454",
        "hasOnlySubstanceUnits" : false,
        "label" : "IRF7 [cytosol]",
        "compartmentCode" : 1,
        "shared_name" : "IRF7 [cytosol]",
        "sbml_type" : "species",
        "sbml_type_ext" : "species",
        "boundaryCondition" : false,
        "sbml_id" : "species_450318",
        "SUID" : 273857,
        "sbml_compartment" : "compartment_70101",
        "selected" : false,
        "cyId" : "metaid_454"
      },
      "position" : {
        "x" : -535.8698020638228,
        "y" : -242.71517636596423
      },
      "selected" : false
    }, {
      "data" : {
        "id" : "273851",
        "sbo" : "SBO:0000253",
        "constant" : false,
        "metaId" : "metaid_453",
        "hasOnlySubstanceUnits" : false,
        "label" : "CLU [extracellular region]",
        "compartmentCode" : 4,
        "shared_name" : "CLU [extracellular region]",
        "sbml_type" : "species",
        "sbml_type_ext" : "species",
        "boundaryCondition" : false,
        "sbml_id" : "species_6810665",
        "SUID" : 273851,
        "sbml_compartment" : "compartment_984",
        "selected" : false,
        "cyId" : "metaid_453"
      },
      "position" : {
        "x" : 1220.3563331900834,
        "y" : 985.4274780529811
      },
      "selected" : false
    }, {
      "data" : {
        "id" : "273845",
        "sbo" : "SBO:0000247",
        "constant" : false,
        "metaId" : "metaid_452",
        "hasOnlySubstanceUnits" : false,
        "label" : "ADP [nucleoplasm]",
        "compartmentCode" : 2,
        "shared_name" : "ADP [nucleoplasm]",
        "sbml_type" : "species",
        "sbml_type_ext" : "species",
        "boundaryCondition" : false,
        "sbml_id" : "species_113582",
        "SUID" : 273845,
        "sbml_compartment" : "compartment_7660",
        "selected" : false,
        "cyId" : "metaid_452"
      },
      "position" : {
        "x" : -1459.4249168099166,
        "y" : 654.6779663342311
      },
      "selected" : false
    }, {
      "data" : {
        "id" : "273839",
        "sbo" : "SBO:0000297",
        "constant" : false,
        "metaId" : "metaid_451",
        "hasOnlySubstanceUnits" : false,
        "label" : "TRAF3 [cytosol]",
        "compartmentCode" : 1,
        "shared_name" : "TRAF3 [cytosol]",
        "sbml_type" : "species",
        "sbml_type_ext" : "species",
        "boundaryCondition" : false,
        "sbml_id" : "species_914241",
        "SUID" : 273839,
        "sbml_compartment" : "compartment_70101",
        "selected" : false,
        "cyId" : "metaid_451"
      },
      "position" : {
        "x" : -213.2086387337447,
        "y" : -627.1717040759252
      },
      "selected" : false
    }, {
      "data" : {
        "id" : "273833",
        "constant" : false,
        "metaId" : "metaid_450",
        "hasOnlySubstanceUnits" : false,
        "label" : "Pro-defensin fragments [Golgi lumen]",
        "compartmentCode" : 9,
        "shared_name" : "Pro-defensin fragments [Golgi lumen]",
        "sbml_type" : "species",
        "sbml_type_ext" : "species",
        "boundaryCondition" : false,
        "sbml_id" : "species_8864968",
        "SUID" : 273833,
        "sbml_compartment" : "compartment_17963",
        "selected" : false,
        "cyId" : "metaid_450"
      },
      "position" : {
        "x" : 2218.7426857291457,
        "y" : 1488.4400512951686
      },
      "selected" : false
    }, {
      "data" : {
        "id" : "273827",
        "sbo" : "SBO:0000253",
        "constant" : false,
        "metaId" : "metaid_449",
        "hasOnlySubstanceUnits" : false,
        "label" : "NFAT:CaN:CaM [nucleoplasm]",
        "compartmentCode" : 2,
        "shared_name" : "NFAT:CaN:CaM [nucleoplasm]",
        "sbml_type" : "species",
        "sbml_type_ext" : "species",
        "boundaryCondition" : false,
        "sbml_id" : "species_2685690",
        "SUID" : 273827,
        "sbml_compartment" : "compartment_7660",
        "selected" : false,
        "cyId" : "metaid_449"
      },
      "position" : {
        "x" : -1307.3104148567916,
        "y" : 186.01513979614515
      },
      "selected" : false
    }, {
      "data" : {
        "id" : "273821",
        "sbo" : "SBO:0000253",
        "constant" : false,
        "metaId" : "metaid_448",
        "hasOnlySubstanceUnits" : false,
        "label" : "p-3S,3T-IRAK1:p-S,2T-IRAK4:oligo-MyD88:TIRAP:activated TLR [plasma membrane]",
        "compartmentCode" : 3,
        "shared_name" : "p-3S,3T-IRAK1:p-S,2T-IRAK4:oligo-MyD88:TIRAP:activated TLR [plasma membrane]",
        "sbml_type" : "species",
        "sbml_type_ext" : "species",
        "boundaryCondition" : false,
        "sbml_id" : "species_166360",
        "SUID" : 273821,
        "sbml_compartment" : "compartment_876",
        "selected" : false,
        "cyId" : "metaid_448"
      },
      "position" : {
        "x" : 326.5203346549272,
        "y" : 131.1434204357936
      },
      "selected" : false
    }, {
      "data" : {
        "id" : "273815",
        "sbo" : "SBO:0000253",
        "constant" : false,
        "metaId" : "metaid_447",
        "hasOnlySubstanceUnits" : false,
        "label" : "NOX2 complex:RAC2:GTP [phagocytic vesicle membrane]",
        "compartmentCode" : 12,
        "shared_name" : "NOX2 complex:RAC2:GTP [phagocytic vesicle membrane]",
        "sbml_type" : "species",
        "sbml_type_ext" : "species",
        "boundaryCondition" : false,
        "sbml_id" : "species_5668618",
        "SUID" : 273815,
        "sbml_compartment" : "compartment_1222693",
        "selected" : false,
        "cyId" : "metaid_447"
      },
      "position" : {
        "x" : 13.602808409809995,
        "y" : -1249.649914525144
      },
      "selected" : false
    }, {
      "data" : {
        "id" : "273809",
        "sbo" : "SBO:0000297",
        "constant" : false,
        "metaId" : "metaid_446",
        "hasOnlySubstanceUnits" : false,
        "label" : "CARD11 [plasma membrane]",
        "compartmentCode" : 3,
        "shared_name" : "CARD11 [plasma membrane]",
        "sbml_type" : "species",
        "sbml_type_ext" : "species",
        "boundaryCondition" : false,
        "sbml_id" : "species_2685592",
        "SUID" : 273809,
        "sbml_compartment" : "compartment_876",
        "selected" : false,
        "cyId" : "metaid_446"
      },
      "position" : {
        "x" : 210.5133308707475,
        "y" : 460.71989748657484
      },
      "selected" : false
    }, {
      "data" : {
        "id" : "273803",
        "constant" : false,
        "metaId" : "metaid_445",
        "hasOnlySubstanceUnits" : false,
        "label" : "HTN1,3,5 [extracellular region]",
        "compartmentCode" : 4,
        "shared_name" : "HTN1,3,5 [extracellular region]",
        "sbml_type" : "species",
        "sbml_type_ext" : "species",
        "boundaryCondition" : false,
        "sbml_id" : "species_6807193",
        "SUID" : 273803,
        "sbml_compartment" : "compartment_984",
        "selected" : false,
        "cyId" : "metaid_445"
      },
      "position" : {
        "x" : 1360.0172218619584,
        "y" : 256.8360473889186
      },
      "selected" : false
    }, {
      "data" : {
        "id" : "273797",
        "sbo" : "SBO:0000297",
        "constant" : false,
        "metaId" : "metaid_444",
        "hasOnlySubstanceUnits" : false,
        "label" : "C7 [extracellular region]",
        "compartmentCode" : 4,
        "shared_name" : "C7 [extracellular region]",
        "sbml_type" : "species",
        "sbml_type_ext" : "species",
        "boundaryCondition" : false,
        "sbml_id" : "species_173707",
        "SUID" : 273797,
        "sbml_compartment" : "compartment_984",
        "selected" : false,
        "cyId" : "metaid_444"
      },
      "position" : {
        "x" : 1168.1168312369584,
        "y" : 829.5034668225123
      },
      "selected" : false
    }, {
      "data" : {
        "id" : "273791",
        "constant" : false,
        "metaId" : "metaid_443",
        "hasOnlySubstanceUnits" : false,
        "label" : "DNA-PK ligands [cytosol]",
        "compartmentCode" : 1,
        "shared_name" : "DNA-PK ligands [cytosol]",
        "sbml_type" : "species",
        "sbml_type_ext" : "species",
        "boundaryCondition" : false,
        "sbml_id" : "species_9013760",
        "SUID" : 273791,
        "sbml_compartment" : "compartment_70101",
        "selected" : false,
        "cyId" : "metaid_443"
      },
      "position" : {
        "x" : -782.1938987435103,
        "y" : -490.1117980700658
      },
      "selected" : false
    }, {
      "data" : {
        "id" : "273785",
        "sbo" : "SBO:0000253",
        "constant" : false,
        "metaId" : "metaid_442",
        "hasOnlySubstanceUnits" : false,
        "label" : "FCGRIIIA:CD3G/CD3Z dimers [plasma membrane]",
        "compartmentCode" : 3,
        "shared_name" : "FCGRIIIA:CD3G/CD3Z dimers [plasma membrane]",
        "sbml_type" : "species",
        "sbml_type_ext" : "species",
        "boundaryCondition" : false,
        "sbml_id" : "species_2029097",
        "SUID" : 273785,
        "sbml_compartment" : "compartment_876",
        "selected" : false,
        "cyId" : "metaid_442"
      },
      "position" : {
        "x" : 371.4170936881303,
        "y" : 695.4090454357936
      },
      "selected" : false
    }, {
      "data" : {
        "id" : "273779",
        "sbo" : "SBO:0000253",
        "constant" : false,
        "metaId" : "metaid_441",
        "hasOnlySubstanceUnits" : false,
        "label" : "EEA1:EEA1 [endosome membrane]",
        "compartmentCode" : 6,
        "shared_name" : "EEA1:EEA1 [endosome membrane]",
        "sbml_type" : "species",
        "sbml_type_ext" : "species",
        "boundaryCondition" : false,
        "sbml_id" : "species_187897",
        "SUID" : 273779,
        "sbml_compartment" : "compartment_74700",
        "selected" : false,
        "cyId" : "metaid_441"
      },
      "position" : {
        "x" : 258.74170916664593,
        "y" : -972.0825927478002
      },
      "selected" : false
    }, {
      "data" : {
        "id" : "273773",
        "sbo" : "SBO:0000253",
        "constant" : false,
        "metaId" : "metaid_440",
        "hasOnlySubstanceUnits" : false,
        "label" : "Pyrin trimer:ASC [cytosol]",
        "compartmentCode" : 1,
        "shared_name" : "Pyrin trimer:ASC [cytosol]",
        "sbml_type" : "species",
        "sbml_type_ext" : "species",
        "boundaryCondition" : false,
        "sbml_id" : "species_877352",
        "SUID" : 273773,
        "sbml_compartment" : "compartment_70101",
        "selected" : false,
        "cyId" : "metaid_440"
      },
      "position" : {
        "x" : -929.7642112435103,
        "y" : -224.4761321765111
      },
      "selected" : false
    }, {
      "data" : {
        "id" : "273767",
        "sbo" : "SBO:0000253",
        "constant" : false,
        "metaId" : "metaid_439",
        "hasOnlySubstanceUnits" : false,
        "label" : "RAC1:GTP,CDC42:GTP:PAK1 [plasma membrane]",
        "compartmentCode" : 3,
        "shared_name" : "RAC1:GTP,CDC42:GTP:PAK1 [plasma membrane]",
        "sbml_type" : "species",
        "sbml_type_ext" : "species",
        "boundaryCondition" : false,
        "sbml_id" : "species_2029159",
        "SUID" : 273767,
        "sbml_compartment" : "compartment_876",
        "selected" : false,
        "cyId" : "metaid_439"
      },
      "position" : {
        "x" : -233.09044415366657,
        "y" : 415.28999636352796
      },
      "selected" : false
    }, {
      "data" : {
        "id" : "273761",
        "sbo" : "SBO:0000297",
        "constant" : false,
        "metaId" : "metaid_438",
        "hasOnlySubstanceUnits" : false,
        "label" : "NLRP4 [cytosol]",
        "compartmentCode" : 1,
        "shared_name" : "NLRP4 [cytosol]",
        "sbml_type" : "species",
        "sbml_type_ext" : "species",
        "boundaryCondition" : false,
        "sbml_id" : "species_3249366",
        "SUID" : 273761,
        "sbml_compartment" : "compartment_70101",
        "selected" : false,
        "cyId" : "metaid_438"
      },
      "position" : {
        "x" : -608.1456809700728,
        "y" : 23.171626307375618
      },
      "selected" : false
    }, {
      "data" : {
        "id" : "273755",
        "sbo" : "SBO:0000253",
        "constant" : false,
        "metaId" : "metaid_437",
        "hasOnlySubstanceUnits" : false,
        "label" : "K48-polyUb-p-7S-p100:RELB [cytosol]",
        "compartmentCode" : 1,
        "shared_name" : "K48-polyUb-p-7S-p100:RELB [cytosol]",
        "sbml_type" : "species",
        "sbml_type_ext" : "species",
        "boundaryCondition" : false,
        "sbml_id" : "species_5607694",
        "SUID" : 273755,
        "sbml_compartment" : "compartment_70101",
        "selected" : false,
        "cyId" : "metaid_437"
      },
      "position" : {
        "x" : -872.9019065560103,
        "y" : -198.11584164916735
      },
      "selected" : false
    }, {
      "data" : {
        "id" : "273749",
        "sbo" : "SBO:0000297",
        "constant" : false,
        "metaId" : "metaid_436",
        "hasOnlySubstanceUnits" : false,
        "label" : "MAPKAPK2 [nucleoplasm]",
        "compartmentCode" : 2,
        "shared_name" : "MAPKAPK2 [nucleoplasm]",
        "sbml_type" : "species",
        "sbml_type_ext" : "species",
        "boundaryCondition" : false,
        "sbml_id" : "species_199936",
        "SUID" : 273749,
        "sbml_compartment" : "compartment_7660",
        "selected" : false,
        "cyId" : "metaid_436"
      },
      "position" : {
        "x" : -1526.0494285286666,
        "y" : 928.4689209240748
      },
      "selected" : false
    }, {
      "data" : {
        "id" : "273743",
        "sbo" : "SBO:0000253",
        "constant" : false,
        "metaId" : "metaid_435",
        "hasOnlySubstanceUnits" : false,
        "label" : "NFKB1:p-S276,5AcK-RELA:p300/CBP [nucleoplasm]",
        "compartmentCode" : 2,
        "shared_name" : "NFKB1:p-S276,5AcK-RELA:p300/CBP [nucleoplasm]",
        "sbml_type" : "species",
        "sbml_type_ext" : "species",
        "boundaryCondition" : false,
        "sbml_id" : "species_5660657",
        "SUID" : 273743,
        "sbml_compartment" : "compartment_7660",
        "selected" : false,
        "cyId" : "metaid_435"
      },
      "position" : {
        "x" : -1643.6539207161666,
        "y" : 781.6451904553248
      },
      "selected" : false
    }, {
      "data" : {
        "id" : "273737",
        "sbo" : "SBO:0000247",
        "constant" : false,
        "metaId" : "metaid_434",
        "hasOnlySubstanceUnits" : false,
        "label" : "HNO2 [phagocytic vesicle lumen]",
        "compartmentCode" : 13,
        "shared_name" : "HNO2 [phagocytic vesicle lumen]",
        "sbml_type" : "species",
        "sbml_type_ext" : "species",
        "boundaryCondition" : false,
        "sbml_id" : "species_6804043",
        "SUID" : 273737,
        "sbml_compartment" : "compartment_1222282",
        "selected" : false,
        "cyId" : "metaid_434"
      },
      "position" : {
        "x" : 580.9214577018022,
        "y" : -1174.0120971423314
      },
      "selected" : false
    }, {
      "data" : {
        "id" : "273731",
        "sbo" : "SBO:0000247",
        "constant" : false,
        "metaId" : "metaid_433",
        "hasOnlySubstanceUnits" : false,
        "label" : "GDP [cytosol]",
        "compartmentCode" : 1,
        "shared_name" : "GDP [cytosol]",
        "sbml_type" : "species",
        "sbml_type_ext" : "species",
        "boundaryCondition" : false,
        "sbml_id" : "species_29420",
        "SUID" : 273731,
        "sbml_compartment" : "compartment_70101",
        "selected" : false,
        "cyId" : "metaid_433"
      },
      "position" : {
        "x" : -345.1319785774947,
        "y" : 201.83781740844984
      },
      "selected" : false
    }, {
      "data" : {
        "id" : "273725",
        "sbo" : "SBO:0000253",
        "constant" : false,
        "metaId" : "metaid_432",
        "hasOnlySubstanceUnits" : false,
        "label" : "p-5Y-LAT:GRB2:SOS1:GADS:p-Y113,Y128,Y145-SLP-76:PLCG1:PIP3:p-VAV:RAC1-GTP [plasma membrane]",
        "compartmentCode" : 3,
        "shared_name" : "p-5Y-LAT:GRB2:SOS1:GADS:p-Y113,Y128,Y145-SLP-76:PLCG1:PIP3:p-VAV:RAC1-GTP [plasma membrane]",
        "sbml_type" : "species",
        "sbml_type_ext" : "species",
        "boundaryCondition" : false,
        "sbml_id" : "species_2685706",
        "SUID" : 273725,
        "sbml_compartment" : "compartment_876",
        "selected" : false,
        "cyId" : "metaid_432"
      },
      "position" : {
        "x" : -129.31848675620563,
        "y" : 165.91618654907484
      },
      "selected" : false
    }, {
      "data" : {
        "id" : "273719",
        "constant" : false,
        "metaId" : "metaid_431",
        "hasOnlySubstanceUnits" : false,
        "label" : "FCN3 ligands [plasma membrane]",
        "compartmentCode" : 3,
        "shared_name" : "FCN3 ligands [plasma membrane]",
        "sbml_type" : "species",
        "sbml_type_ext" : "species",
        "boundaryCondition" : false,
        "sbml_id" : "species_2855098",
        "SUID" : 273719,
        "sbml_compartment" : "compartment_876",
        "selected" : false,
        "cyId" : "metaid_431"
      },
      "position" : {
        "x" : 656.8651832877397,
        "y" : 272.44560549438734
      },
      "selected" : false
    }, {
      "data" : {
        "id" : "273713",
        "sbo" : "SBO:0000253",
        "constant" : false,
        "metaId" : "metaid_430",
        "hasOnlySubstanceUnits" : false,
        "label" : "TRAF6:p-IRAK2 [endosome membrane]",
        "compartmentCode" : 6,
        "shared_name" : "TRAF6:p-IRAK2 [endosome membrane]",
        "sbml_type" : "species",
        "sbml_type_ext" : "species",
        "boundaryCondition" : false,
        "sbml_id" : "species_975108",
        "SUID" : 273713,
        "sbml_compartment" : "compartment_74700",
        "selected" : false,
        "cyId" : "metaid_430"
      },
      "position" : {
        "x" : 292.67753069984906,
        "y" : -528.3135497790502
      },
      "selected" : false
    }, {
      "data" : {
        "id" : "273707",
        "sbo" : "SBO:0000297",
        "constant" : false,
        "metaId" : "metaid_429",
        "hasOnlySubstanceUnits" : false,
        "label" : "ICAM2 [plasma membrane]",
        "compartmentCode" : 3,
        "shared_name" : "ICAM2 [plasma membrane]",
        "sbml_type" : "species",
        "sbml_type_ext" : "species",
        "boundaryCondition" : false,
        "sbml_id" : "species_197852",
        "SUID" : 273707,
        "sbml_compartment" : "compartment_876",
        "selected" : false,
        "cyId" : "metaid_429"
      },
      "position" : {
        "x" : 267.61120074379437,
        "y" : 751.6345703381373
      },
      "selected" : false
    }, {
      "data" : {
        "id" : "273701",
        "sbo" : "SBO:0000297",
        "constant" : false,
        "metaId" : "metaid_428",
        "hasOnlySubstanceUnits" : false,
        "label" : "MAP3K1 [cytosol]",
        "compartmentCode" : 1,
        "shared_name" : "MAP3K1 [cytosol]",
        "sbml_type" : "species",
        "sbml_type_ext" : "species",
        "boundaryCondition" : false,
        "sbml_id" : "species_2685607",
        "SUID" : 273701,
        "sbml_compartment" : "compartment_70101",
        "selected" : false,
        "cyId" : "metaid_428"
      },
      "position" : {
        "x" : -259.65157086265094,
        "y" : -319.03410031615954
      },
      "selected" : false
    }, {
      "data" : {
        "id" : "273695",
        "constant" : false,
        "metaId" : "metaid_427",
        "hasOnlySubstanceUnits" : false,
        "label" : "PAMP:NOD oligomer [cytosol]",
        "compartmentCode" : 1,
        "shared_name" : "PAMP:NOD oligomer [cytosol]",
        "sbml_type" : "species",
        "sbml_type_ext" : "species",
        "boundaryCondition" : false,
        "sbml_id" : "species_708346",
        "SUID" : 273695,
        "sbml_compartment" : "compartment_70101",
        "selected" : false,
        "cyId" : "metaid_427"
      },
      "position" : {
        "x" : -742.4879050911666,
        "y" : -328.96110226928454
      },
      "selected" : false
    }, {
      "data" : {
        "id" : "273689",
        "constant" : false,
        "metaId" : "metaid_426",
        "hasOnlySubstanceUnits" : false,
        "label" : "Activated thrombin, (ELANE) [extracellular region]",
        "compartmentCode" : 4,
        "shared_name" : "Activated thrombin, (ELANE) [extracellular region]",
        "sbml_type" : "species",
        "sbml_type_ext" : "species",
        "boundaryCondition" : false,
        "sbml_id" : "species_8852723",
        "SUID" : 273689,
        "sbml_compartment" : "compartment_984",
        "selected" : false,
        "cyId" : "metaid_426"
      },
      "position" : {
        "x" : 1558.9508156119584,
        "y" : 660.8295776623561
      },
      "selected" : false
    }, {
      "data" : {
        "id" : "273683",
        "constant" : false,
        "metaId" : "metaid_425",
        "hasOnlySubstanceUnits" : false,
        "label" : "MAPKs [cytosol]",
        "compartmentCode" : 1,
        "shared_name" : "MAPKs [cytosol]",
        "sbml_type" : "species",
        "sbml_type_ext" : "species",
        "boundaryCondition" : false,
        "sbml_id" : "species_169291",
        "SUID" : 273683,
        "sbml_compartment" : "compartment_70101",
        "selected" : false,
        "cyId" : "metaid_425"
      },
      "position" : {
        "x" : -257.78841168296344,
        "y" : 107.52861330688734
      },
      "selected" : false
    }, {
      "data" : {
        "id" : "273677",
        "sbo" : "SBO:0000240",
        "constant" : false,
        "metaId" : "metaid_424",
        "hasOnlySubstanceUnits" : false,
        "label" : "(GlcNAc+MurNac)n [extracellular region]",
        "compartmentCode" : 4,
        "shared_name" : "(GlcNAc+MurNac)n [extracellular region]",
        "sbml_type" : "species",
        "sbml_type_ext" : "species",
        "boundaryCondition" : false,
        "sbml_id" : "species_6799970",
        "SUID" : 273677,
        "sbml_compartment" : "compartment_984",
        "selected" : false,
        "cyId" : "metaid_424"
      },
      "position" : {
        "x" : 1442.758554869771,
        "y" : 544.9272949475123
      },
      "selected" : false
    }, {
      "data" : {
        "id" : "273671",
        "sbo" : "SBO:0000253",
        "constant" : false,
        "metaId" : "metaid_423",
        "hasOnlySubstanceUnits" : false,
        "label" : "PAMP:NOD oligomer:K63-polyUb-RIP2:NEMO:TAK1 complex [plasma membrane]",
        "compartmentCode" : 3,
        "shared_name" : "PAMP:NOD oligomer:K63-polyUb-RIP2:NEMO:TAK1 complex [plasma membrane]",
        "sbml_type" : "species",
        "sbml_type_ext" : "species",
        "boundaryCondition" : false,
        "sbml_id" : "species_706478",
        "SUID" : 273671,
        "sbml_compartment" : "compartment_876",
        "selected" : false,
        "cyId" : "metaid_423"
      },
      "position" : {
        "x" : -236.22374493491657,
        "y" : 204.93454287231702
      },
      "selected" : false
    }, {
      "data" : {
        "id" : "273665",
        "sbo" : "SBO:0000253",
        "constant" : false,
        "metaId" : "metaid_422",
        "hasOnlySubstanceUnits" : false,
        "label" : "viral dsRNA:TLR3:TICAM1 [endosome membrane]",
        "compartmentCode" : 6,
        "shared_name" : "viral dsRNA:TLR3:TICAM1 [endosome membrane]",
        "sbml_type" : "species",
        "sbml_type_ext" : "species",
        "boundaryCondition" : false,
        "sbml_id" : "species_168907",
        "SUID" : 273665,
        "sbml_compartment" : "compartment_74700",
        "selected" : false,
        "cyId" : "metaid_422"
      },
      "position" : {
        "x" : -4.4964881600142235,
        "y" : -704.5100829821752
      },
      "selected" : false
    }, {
      "data" : {
        "id" : "273659",
        "sbo" : "SBO:0000253",
        "constant" : false,
        "metaId" : "metaid_421",
        "hasOnlySubstanceUnits" : false,
        "label" : "CLEC4C:FCER1G dimer:HIV gp120,HCV gp E2 [plasma membrane]",
        "compartmentCode" : 3,
        "shared_name" : "CLEC4C:FCER1G dimer:HIV gp120,HCV gp E2 [plasma membrane]",
        "sbml_type" : "species",
        "sbml_type_ext" : "species",
        "boundaryCondition" : false,
        "sbml_id" : "species_5621155",
        "SUID" : 273659,
        "sbml_compartment" : "compartment_876",
        "selected" : false,
        "cyId" : "metaid_421"
      },
      "position" : {
        "x" : 412.5803932486772,
        "y" : 824.0619995373561
      },
      "selected" : false
    }, {
      "data" : {
        "id" : "273653",
        "sbo" : "SBO:0000240",
        "constant" : false,
        "metaId" : "metaid_420",
        "hasOnlySubstanceUnits" : false,
        "label" : "Peptidyl-Cys-SH [cytosol]",
        "compartmentCode" : 1,
        "shared_name" : "Peptidyl-Cys-SH [cytosol]",
        "sbml_type" : "species",
        "sbml_type_ext" : "species",
        "boundaryCondition" : false,
        "sbml_id" : "species_6804015",
        "SUID" : 273653,
        "sbml_compartment" : "compartment_70101",
        "selected" : false,
        "cyId" : "metaid_420"
      },
      "position" : {
        "x" : -725.8369651497603,
        "y" : -618.8839843493627
      },
      "selected" : false
    }, {
      "data" : {
        "id" : "273647",
        "constant" : false,
        "metaId" : "metaid_419",
        "hasOnlySubstanceUnits" : false,
        "label" : "C3d, C3dg, iC3b [plasma membrane]",
        "compartmentCode" : 3,
        "shared_name" : "C3d, C3dg, iC3b [plasma membrane]",
        "sbml_type" : "species",
        "sbml_type_ext" : "species",
        "boundaryCondition" : false,
        "sbml_id" : "species_8852897",
        "SUID" : 273647,
        "sbml_compartment" : "compartment_876",
        "selected" : false,
        "cyId" : "metaid_419"
      },
      "position" : {
        "x" : 416.5274147330522,
        "y" : 793.0274536389186
      },
      "selected" : false
    }, {
      "data" : {
        "id" : "273641",
        "constant" : false,
        "metaId" : "metaid_418",
        "hasOnlySubstanceUnits" : false,
        "label" : "Beta-defensins [extracellular region]",
        "compartmentCode" : 4,
        "shared_name" : "Beta-defensins [extracellular region]",
        "sbml_type" : "species",
        "sbml_type_ext" : "species",
        "boundaryCondition" : false,
        "sbml_id" : "species_975681",
        "SUID" : 273641,
        "sbml_compartment" : "compartment_984",
        "selected" : false,
        "cyId" : "metaid_418"
      },
      "position" : {
        "x" : 1336.315927916646,
        "y" : 980.2615234631373
      },
      "selected" : false
    }, {
      "data" : {
        "id" : "273635",
        "sbo" : "SBO:0000253",
        "constant" : false,
        "metaId" : "metaid_417",
        "hasOnlySubstanceUnits" : false,
        "label" : "ALPK1:ADP-heptose:p-T9-TIFA oligomer:TRAF6 oligomer [cytosol]",
        "compartmentCode" : 1,
        "shared_name" : "ALPK1:ADP-heptose:p-T9-TIFA oligomer:TRAF6 oligomer [cytosol]",
        "sbml_type" : "species",
        "sbml_type_ext" : "species",
        "boundaryCondition" : false,
        "sbml_id" : "species_9645440",
        "SUID" : 273635,
        "sbml_compartment" : "compartment_70101",
        "selected" : false,
        "cyId" : "metaid_417"
      },
      "position" : {
        "x" : -264.0696006478072,
        "y" : -487.0838439685033
      },
      "selected" : false
    }, {
      "data" : {
        "id" : "273629",
        "sbo" : "SBO:0000253",
        "constant" : false,
        "metaId" : "metaid_416",
        "hasOnlySubstanceUnits" : false,
        "label" : "CLEC4D:FCER1G dimer [plasma membrane]",
        "compartmentCode" : 3,
        "shared_name" : "CLEC4D:FCER1G dimer [plasma membrane]",
        "sbml_type" : "species",
        "sbml_type_ext" : "species",
        "boundaryCondition" : false,
        "sbml_id" : "species_5621148",
        "SUID" : 273629,
        "sbml_compartment" : "compartment_876",
        "selected" : false,
        "cyId" : "metaid_416"
      },
      "position" : {
        "x" : 47.58170168983929,
        "y" : 774.6578247326686
      },
      "selected" : false
    }, {
      "data" : {
        "id" : "273623",
        "sbo" : "SBO:0000247",
        "constant" : false,
        "metaId" : "metaid_415",
        "hasOnlySubstanceUnits" : false,
        "label" : "GlcNac-(1-->4)MurNAc-L-Ala-gamma-D-Glu-L-Lys-(D-Ala)2 [cell wall]",
        "compartmentCode" : 22,
        "shared_name" : "GlcNac-(1-->4)MurNAc-L-Ala-gamma-D-Glu-L-Lys-(D-Ala)2 [cell wall]",
        "sbml_type" : "species",
        "sbml_type_ext" : "species",
        "boundaryCondition" : false,
        "sbml_id" : "species_6789198",
        "SUID" : 273623,
        "sbml_compartment" : "compartment_1222574",
        "selected" : false,
        "cyId" : "metaid_415"
      },
      "position" : {
        "x" : 1178.7467140494584,
        "y" : -36.287916920773796
      },
      "selected" : false
    }, {
      "data" : {
        "id" : "273617",
        "constant" : false,
        "metaId" : "metaid_414",
        "hasOnlySubstanceUnits" : false,
        "label" : "C4bC2a, C3bBb [plasma membrane]",
        "compartmentCode" : 3,
        "shared_name" : "C4bC2a, C3bBb [plasma membrane]",
        "sbml_type" : "species",
        "sbml_type_ext" : "species",
        "boundaryCondition" : false,
        "sbml_id" : "species_977357",
        "SUID" : 273617,
        "sbml_compartment" : "compartment_876",
        "selected" : false,
        "cyId" : "metaid_414"
      },
      "position" : {
        "x" : 6.26360552895062,
        "y" : 688.1777221936061
      },
      "selected" : false
    }, {
      "data" : {
        "id" : "273611",
        "sbo" : "SBO:0000253",
        "constant" : false,
        "metaId" : "metaid_413",
        "hasOnlySubstanceUnits" : false,
        "label" : "C3b [extracellular region]",
        "compartmentCode" : 4,
        "shared_name" : "C3b [extracellular region]",
        "sbml_type" : "species",
        "sbml_type_ext" : "species",
        "boundaryCondition" : false,
        "sbml_id" : "species_166832",
        "SUID" : 273611,
        "sbml_compartment" : "compartment_984",
        "selected" : false,
        "cyId" : "metaid_413"
      },
      "position" : {
        "x" : 989.7647804557084,
        "y" : 490.3109009045436
      },
      "selected" : false
    }, {
      "data" : {
        "id" : "273605",
        "constant" : false,
        "metaId" : "metaid_412",
        "hasOnlySubstanceUnits" : false,
        "label" : "p38 MAPK [cytosol]",
        "compartmentCode" : 1,
        "shared_name" : "p38 MAPK [cytosol]",
        "sbml_type" : "species",
        "sbml_type_ext" : "species",
        "boundaryCondition" : false,
        "sbml_id" : "species_1250102",
        "SUID" : 273605,
        "sbml_compartment" : "compartment_70101",
        "selected" : false,
        "cyId" : "metaid_412"
      },
      "position" : {
        "x" : -407.2297874153853,
        "y" : -364.2558410388158
      },
      "selected" : false
    }, {
      "data" : {
        "id" : "273599",
        "sbo" : "SBO:0000253",
        "constant" : false,
        "metaId" : "metaid_411",
        "hasOnlySubstanceUnits" : false,
        "label" : "CDC42:GTP:p-Y-WASP/p-Y-WASL:WIP:SH3 proteins [plasma membrane]",
        "compartmentCode" : 3,
        "shared_name" : "CDC42:GTP:p-Y-WASP/p-Y-WASL:WIP:SH3 proteins [plasma membrane]",
        "sbml_type" : "species",
        "sbml_type_ext" : "species",
        "boundaryCondition" : false,
        "sbml_id" : "species_2197680",
        "SUID" : 273599,
        "sbml_compartment" : "compartment_876",
        "selected" : false,
        "cyId" : "metaid_411"
      },
      "position" : {
        "x" : -255.98967511069782,
        "y" : 441.07661745727796
      },
      "selected" : false
    }, {
      "data" : {
        "id" : "273593",
        "sbo" : "SBO:0000253",
        "constant" : false,
        "metaId" : "metaid_410",
        "hasOnlySubstanceUnits" : false,
        "label" : "p100:RELB [cytosol]",
        "compartmentCode" : 1,
        "shared_name" : "p100:RELB [cytosol]",
        "sbml_type" : "species",
        "sbml_type_ext" : "species",
        "boundaryCondition" : false,
        "sbml_id" : "species_5607703",
        "SUID" : 273593,
        "sbml_compartment" : "compartment_70101",
        "selected" : false,
        "cyId" : "metaid_410"
      },
      "position" : {
        "x" : -709.7924094856978,
        "y" : -241.07470395385485
      },
      "selected" : false
    }, {
      "data" : {
        "id" : "273587",
        "sbo" : "SBO:0000253",
        "constant" : false,
        "metaId" : "metaid_409",
        "hasOnlySubstanceUnits" : false,
        "label" : "PGLYRP1dimer:peptidoglycan [phagocytic vesicle lumen]",
        "compartmentCode" : 13,
        "shared_name" : "PGLYRP1dimer:peptidoglycan [phagocytic vesicle lumen]",
        "sbml_type" : "species",
        "sbml_type_ext" : "species",
        "boundaryCondition" : false,
        "sbml_id" : "species_6789175",
        "SUID" : 273587,
        "sbml_compartment" : "compartment_1222282",
        "selected" : false,
        "cyId" : "metaid_409"
      },
      "position" : {
        "x" : 818.0595192252397,
        "y" : -903.8313110095189
      },
      "selected" : false
    }, {
      "data" : {
        "id" : "273581",
        "constant" : false,
        "metaId" : "metaid_408",
        "hasOnlySubstanceUnits" : false,
        "label" : "TLR7/8/9 [endoplasmic reticulum membrane]",
        "compartmentCode" : 8,
        "shared_name" : "TLR7/8/9 [endoplasmic reticulum membrane]",
        "sbml_type" : "species",
        "sbml_type_ext" : "species",
        "boundaryCondition" : false,
        "sbml_id" : "species_1679009",
        "SUID" : 273581,
        "sbml_compartment" : "compartment_12045",
        "selected" : false,
        "cyId" : "metaid_408"
      },
      "position" : {
        "x" : -862.1657005013228,
        "y" : -1347.595715306394
      },
      "selected" : false
    }, {
      "data" : {
        "id" : "273575",
        "sbo" : "SBO:0000247",
        "constant" : false,
        "metaId" : "metaid_407",
        "hasOnlySubstanceUnits" : false,
        "label" : "nitrite [phagocytic vesicle lumen]",
        "compartmentCode" : 13,
        "shared_name" : "nitrite [phagocytic vesicle lumen]",
        "sbml_type" : "species",
        "sbml_type_ext" : "species",
        "boundaryCondition" : false,
        "sbml_id" : "species_6789221",
        "SUID" : 273575,
        "sbml_compartment" : "compartment_1222282",
        "selected" : false,
        "cyId" : "metaid_407"
      },
      "position" : {
        "x" : 586.6283668814897,
        "y" : -1217.937756322019
      },
      "selected" : false
    }, {
      "data" : {
        "id" : "273569",
        "sbo" : "SBO:0000253",
        "constant" : false,
        "metaId" : "metaid_406",
        "hasOnlySubstanceUnits" : false,
        "label" : "p38 MAPK:MAPKAPK2,3 [nucleoplasm]",
        "compartmentCode" : 2,
        "shared_name" : "p38 MAPK:MAPKAPK2,3 [nucleoplasm]",
        "sbml_type" : "species",
        "sbml_type_ext" : "species",
        "boundaryCondition" : false,
        "sbml_id" : "species_450269",
        "SUID" : 273569,
        "sbml_compartment" : "compartment_7660",
        "selected" : false,
        "cyId" : "metaid_406"
      },
      "position" : {
        "x" : -1599.196034973979,
        "y" : 483.2123901623561
      },
      "selected" : false
    }, {
      "data" : {
        "id" : "273563",
        "sbo" : "SBO:0000253",
        "constant" : false,
        "metaId" : "metaid_405",
        "hasOnlySubstanceUnits" : false,
        "label" : "CDC42:GDP [cytosol]",
        "compartmentCode" : 1,
        "shared_name" : "CDC42:GDP [cytosol]",
        "sbml_type" : "species",
        "sbml_type_ext" : "species",
        "boundaryCondition" : false,
        "sbml_id" : "species_418830",
        "SUID" : 273563,
        "sbml_compartment" : "compartment_70101",
        "selected" : false,
        "cyId" : "metaid_405"
      },
      "position" : {
        "x" : -677.1985374153853,
        "y" : 218.31375429809827
      },
      "selected" : false
    }, {
      "data" : {
        "id" : "273557",
        "sbo" : "SBO:0000297",
        "constant" : false,
        "metaId" : "metaid_404",
        "hasOnlySubstanceUnits" : false,
        "label" : "CFB [extracellular region]",
        "compartmentCode" : 4,
        "shared_name" : "CFB [extracellular region]",
        "sbml_type" : "species",
        "sbml_type_ext" : "species",
        "boundaryCondition" : false,
        "sbml_id" : "species_173738",
        "SUID" : 273557,
        "sbml_compartment" : "compartment_984",
        "selected" : false,
        "cyId" : "metaid_404"
      },
      "position" : {
        "x" : 1123.618174010396,
        "y" : 615.7424804943873
      },
      "selected" : false
    }, {
      "data" : {
        "id" : "273551",
        "sbo" : "SBO:0000253",
        "constant" : false,
        "metaId" : "metaid_403",
        "hasOnlySubstanceUnits" : false,
        "label" : "DAP12 Receptors:p-DAP12:p-6Y-SYK:PI3K [plasma membrane]",
        "compartmentCode" : 3,
        "shared_name" : "DAP12 Receptors:p-DAP12:p-6Y-SYK:PI3K [plasma membrane]",
        "sbml_type" : "species",
        "sbml_type_ext" : "species",
        "boundaryCondition" : false,
        "sbml_id" : "species_2424456",
        "SUID" : 273551,
        "sbml_compartment" : "compartment_876",
        "selected" : false,
        "cyId" : "metaid_403"
      },
      "position" : {
        "x" : -93.95613629233844,
        "y" : 251.68144533813734
      },
      "selected" : false
    }, {
      "data" : {
        "id" : "273545",
        "sbo" : "SBO:0000253",
        "constant" : false,
        "metaId" : "metaid_402",
        "hasOnlySubstanceUnits" : false,
        "label" : "DAG:p-5Y-PKC-theta:CBM complex [plasma membrane]",
        "compartmentCode" : 3,
        "shared_name" : "DAG:p-5Y-PKC-theta:CBM complex [plasma membrane]",
        "sbml_type" : "species",
        "sbml_type_ext" : "species",
        "boundaryCondition" : false,
        "sbml_id" : "species_2685688",
        "SUID" : 273545,
        "sbml_compartment" : "compartment_876",
        "selected" : false,
        "cyId" : "metaid_402"
      },
      "position" : {
        "x" : -238.4030967415572,
        "y" : 553.1241943615748
      },
      "selected" : false
    }, {
      "data" : {
        "id" : "273539",
        "sbo" : "SBO:0000253",
        "constant" : false,
        "metaId" : "metaid_401",
        "hasOnlySubstanceUnits" : false,
        "label" : "FL-TLR9 dimer [endolysosome membrane]",
        "compartmentCode" : 5,
        "shared_name" : "FL-TLR9 dimer [endolysosome membrane]",
        "sbml_type" : "species",
        "sbml_type_ext" : "species",
        "boundaryCondition" : false,
        "sbml_id" : "species_1679073",
        "SUID" : 273539,
        "sbml_compartment" : "compartment_1660541",
        "selected" : false,
        "cyId" : "metaid_401"
      },
      "position" : {
        "x" : 1653.495859557271,
        "y" : -1467.1729858142064
      },
      "selected" : false
    }, {
      "data" : {
        "id" : "273533",
        "sbo" : "SBO:0000297",
        "constant" : false,
        "metaId" : "metaid_400",
        "hasOnlySubstanceUnits" : false,
        "label" : "NLRX1 [cytosol]",
        "compartmentCode" : 1,
        "shared_name" : "NLRX1 [cytosol]",
        "sbml_type" : "species",
        "sbml_type_ext" : "species",
        "boundaryCondition" : false,
        "sbml_id" : "species_9749510",
        "SUID" : 273533,
        "sbml_compartment" : "compartment_70101",
        "selected" : false,
        "cyId" : "metaid_400"
      },
      "position" : {
        "x" : -647.4722190560103,
        "y" : -240.11422421752673
      },
      "selected" : false
    }, {
      "data" : {
        "id" : "273527",
        "sbo" : "SBO:0000253",
        "constant" : false,
        "metaId" : "metaid_399",
        "hasOnlySubstanceUnits" : false,
        "label" : "activated TLR4:TRIF:K63polyUb-TRAF3:K63polyUb-TANK:p-TBK1/p-IKBKE [endosome membrane]",
        "compartmentCode" : 6,
        "shared_name" : "activated TLR4:TRIF:K63polyUb-TRAF3:K63polyUb-TANK:p-TBK1/p-IKBKE [endosome membrane]",
        "sbml_type" : "species",
        "sbml_type_ext" : "species",
        "boundaryCondition" : false,
        "sbml_id" : "species_936970",
        "SUID" : 273527,
        "sbml_compartment" : "compartment_74700",
        "selected" : false,
        "cyId" : "metaid_399"
      },
      "position" : {
        "x" : -104.83429486167438,
        "y" : -410.00944211303454
      },
      "selected" : false
    }, {
      "data" : {
        "id" : "273521",
        "sbo" : "SBO:0000247",
        "constant" : false,
        "metaId" : "metaid_397",
        "hasOnlySubstanceUnits" : false,
        "label" : "LPS [cell wall]",
        "compartmentCode" : 22,
        "shared_name" : "LPS [cell wall]",
        "sbml_type" : "species",
        "sbml_type_ext" : "species",
        "boundaryCondition" : false,
        "sbml_id" : "species_6803081",
        "SUID" : 273521,
        "sbml_compartment" : "compartment_1222574",
        "selected" : false,
        "cyId" : "metaid_397"
      },
      "position" : {
        "x" : 1381.1583351432084,
        "y" : 64.95192263305921
      },
      "selected" : false
    }, {
      "data" : {
        "id" : "273515",
        "sbo" : "SBO:0000240",
        "constant" : false,
        "metaId" : "metaid_396",
        "hasOnlySubstanceUnits" : false,
        "label" : "Unmethylated CpG DNA [endosome membrane]",
        "compartmentCode" : 6,
        "shared_name" : "Unmethylated CpG DNA [endosome membrane]",
        "sbml_type" : "species",
        "sbml_type_ext" : "species",
        "boundaryCondition" : false,
        "sbml_id" : "species_167913",
        "SUID" : 273515,
        "sbml_compartment" : "compartment_74700",
        "selected" : false,
        "cyId" : "metaid_396"
      },
      "position" : {
        "x" : 324.45582049477093,
        "y" : -918.3433349353002
      },
      "selected" : false
    }, {
      "data" : {
        "id" : "273509",
        "sbo" : "SBO:0000253",
        "constant" : false,
        "metaId" : "metaid_395",
        "hasOnlySubstanceUnits" : false,
        "label" : "NFKB1(1-433), NFKB2(1-454):RELA [nucleoplasm]",
        "compartmentCode" : 2,
        "shared_name" : "NFKB1(1-433), NFKB2(1-454):RELA [nucleoplasm]",
        "sbml_type" : "species",
        "sbml_type_ext" : "species",
        "boundaryCondition" : false,
        "sbml_id" : "species_177673",
        "SUID" : 273509,
        "sbml_compartment" : "compartment_7660",
        "selected" : false,
        "cyId" : "metaid_395"
      },
      "position" : {
        "x" : -1063.4044089974166,
        "y" : 356.76347658813734
      },
      "selected" : false
    }, {
      "data" : {
        "id" : "273503",
        "sbo" : "SBO:0000253",
        "constant" : false,
        "metaId" : "metaid_394",
        "hasOnlySubstanceUnits" : false,
        "label" : "p-IRAK2:K63-linked pUb oligo-TRAF6:free K63-linked pUb:p-TAK1complex [endosome membrane]",
        "compartmentCode" : 6,
        "shared_name" : "p-IRAK2:K63-linked pUb oligo-TRAF6:free K63-linked pUb:p-TAK1complex [endosome membrane]",
        "sbml_type" : "species",
        "sbml_type_ext" : "species",
        "boundaryCondition" : false,
        "sbml_id" : "species_975171",
        "SUID" : 273503,
        "sbml_compartment" : "compartment_74700",
        "selected" : false,
        "cyId" : "metaid_394"
      },
      "position" : {
        "x" : 282.17923968422406,
        "y" : -392.1319701892064
      },
      "selected" : false
    }, {
      "data" : {
        "id" : "273497",
        "sbo" : "SBO:0000297",
        "constant" : false,
        "metaId" : "metaid_393",
        "hasOnlySubstanceUnits" : false,
        "label" : "DEFA1 [extracellular region]",
        "compartmentCode" : 4,
        "shared_name" : "DEFA1 [extracellular region]",
        "sbml_type" : "species",
        "sbml_type_ext" : "species",
        "boundaryCondition" : false,
        "sbml_id" : "species_1972397",
        "SUID" : 273497,
        "sbml_compartment" : "compartment_984",
        "selected" : false,
        "cyId" : "metaid_393"
      },
      "position" : {
        "x" : 1111.3184913932084,
        "y" : 505.4550659436061
      },
      "selected" : false
    }, {
      "data" : {
        "id" : "273491",
        "sbo" : "SBO:0000253",
        "constant" : false,
        "metaId" : "metaid_392",
        "hasOnlySubstanceUnits" : false,
        "label" : "MAVS:NLRX1 [mitochondrial outer membrane]",
        "compartmentCode" : 7,
        "shared_name" : "MAVS:NLRX1 [mitochondrial outer membrane]",
        "sbml_type" : "species",
        "sbml_type_ext" : "species",
        "boundaryCondition" : false,
        "sbml_id" : "species_936561",
        "SUID" : 273491,
        "sbml_compartment" : "compartment_17906",
        "selected" : false,
        "cyId" : "metaid_392"
      },
      "position" : {
        "x" : -626.0511985481978,
        "y" : -1125.849865697019
      },
      "selected" : false
    }, {
      "data" : {
        "id" : "273485",
        "sbo" : "SBO:0000297",
        "constant" : false,
        "metaId" : "metaid_391",
        "hasOnlySubstanceUnits" : false,
        "label" : "CD4 [plasma membrane]",
        "compartmentCode" : 3,
        "shared_name" : "CD4 [plasma membrane]",
        "sbml_type" : "species",
        "sbml_type_ext" : "species",
        "boundaryCondition" : false,
        "sbml_id" : "species_167542",
        "SUID" : 273485,
        "sbml_compartment" : "compartment_876",
        "selected" : false,
        "cyId" : "metaid_391"
      },
      "position" : {
        "x" : 502.85380023109906,
        "y" : 936.7369262951686
      },
      "selected" : false
    }, {
      "data" : {
        "id" : "273479",
        "sbo" : "SBO:0000240",
        "constant" : false,
        "metaId" : "metaid_390",
        "hasOnlySubstanceUnits" : false,
        "label" : "Properdin oligomer [extracellular region]",
        "compartmentCode" : 4,
        "shared_name" : "Properdin oligomer [extracellular region]",
        "sbml_type" : "species",
        "sbml_type_ext" : "species",
        "boundaryCondition" : false,
        "sbml_id" : "species_182548",
        "SUID" : 273479,
        "sbml_compartment" : "compartment_984",
        "selected" : false,
        "cyId" : "metaid_390"
      },
      "position" : {
        "x" : 833.0984596549272,
        "y" : 809.8351928967311
      },
      "selected" : false
    }, {
      "data" : {
        "id" : "273473",
        "sbo" : "SBO:0000253",
        "constant" : false,
        "metaId" : "metaid_389",
        "hasOnlySubstanceUnits" : false,
        "label" : "viral dsRNA:RIG-I/MDA5:TRAF2/TRAF6:IPS-1:RIP-1/FADD:Casp-8/10 prodomain [mitochondrial outer membrane]",
        "compartmentCode" : 7,
        "shared_name" : "viral dsRNA:RIG-I/MDA5:TRAF2/TRAF6:IPS-1:RIP-1/FADD:Casp-8/10 prodomain [mitochondrial outer membrane]",
        "sbml_type" : "species",
        "sbml_type_ext" : "species",
        "boundaryCondition" : false,
        "sbml_id" : "species_933473",
        "SUID" : 273473,
        "sbml_compartment" : "compartment_17906",
        "selected" : false,
        "cyId" : "metaid_389"
      },
      "position" : {
        "x" : -430.66682965171344,
        "y" : -1078.034680150144
      },
      "selected" : false
    }, {
      "data" : {
        "id" : "273467",
        "sbo" : "SBO:0000253",
        "constant" : false,
        "metaId" : "metaid_388",
        "hasOnlySubstanceUnits" : false,
        "label" : "DAP12:KIR2DS1:HLA-Cw4 [plasma membrane]",
        "compartmentCode" : 3,
        "shared_name" : "DAP12:KIR2DS1:HLA-Cw4 [plasma membrane]",
        "sbml_type" : "species",
        "sbml_type_ext" : "species",
        "boundaryCondition" : false,
        "sbml_id" : "species_2272727",
        "SUID" : 273467,
        "sbml_compartment" : "compartment_876",
        "selected" : false,
        "cyId" : "metaid_388"
      },
      "position" : {
        "x" : 97.28916781532757,
        "y" : 699.6386596936061
      },
      "selected" : false
    }, {
      "data" : {
        "id" : "273461",
        "sbo" : "SBO:0000297",
        "constant" : false,
        "metaId" : "metaid_386",
        "hasOnlySubstanceUnits" : false,
        "label" : "UNC93B1 [Golgi membrane]",
        "compartmentCode" : 21,
        "shared_name" : "UNC93B1 [Golgi membrane]",
        "sbml_type" : "species",
        "sbml_type_ext" : "species",
        "boundaryCondition" : false,
        "sbml_id" : "species_1679064",
        "SUID" : 273461,
        "sbml_compartment" : "compartment_20699",
        "selected" : false,
        "cyId" : "metaid_386"
      },
      "position" : {
        "x" : 1231.637461119771,
        "y" : -1589.5828979235814
      },
      "selected" : false
    }, {
      "data" : {
        "id" : "273455",
        "sbo" : "SBO:0000253",
        "constant" : false,
        "metaId" : "metaid_385",
        "hasOnlySubstanceUnits" : false,
        "label" : "PAK1 dimer [cytosol]",
        "compartmentCode" : 1,
        "shared_name" : "PAK1 dimer [cytosol]",
        "sbml_type" : "species",
        "sbml_type_ext" : "species",
        "boundaryCondition" : false,
        "sbml_id" : "species_445002",
        "SUID" : 273455,
        "sbml_compartment" : "compartment_70101",
        "selected" : false,
        "cyId" : "metaid_385"
      },
      "position" : {
        "x" : -548.4409690560103,
        "y" : -28.34852673827868
      },
      "selected" : false
    }, {
      "data" : {
        "id" : "273449",
        "sbo" : "SBO:0000253",
        "constant" : false,
        "metaId" : "metaid_384",
        "hasOnlySubstanceUnits" : false,
        "label" : "CBP/p300:pIRF7:pIRF7 [nucleoplasm]",
        "compartmentCode" : 2,
        "shared_name" : "CBP/p300:pIRF7:pIRF7 [nucleoplasm]",
        "sbml_type" : "species",
        "sbml_type_ext" : "species",
        "boundaryCondition" : false,
        "sbml_id" : "species_933471",
        "SUID" : 273449,
        "sbml_compartment" : "compartment_7660",
        "selected" : false,
        "cyId" : "metaid_384"
      },
      "position" : {
        "x" : -1560.4256492317916,
        "y" : 558.7133056896998
      },
      "selected" : false
    }, {
      "data" : {
        "id" : "273443",
        "sbo" : "SBO:0000297",
        "constant" : false,
        "metaId" : "metaid_383",
        "hasOnlySubstanceUnits" : false,
        "label" : "ABL1 [cytosol]",
        "compartmentCode" : 1,
        "shared_name" : "ABL1 [cytosol]",
        "sbml_type" : "species",
        "sbml_type_ext" : "species",
        "boundaryCondition" : false,
        "sbml_id" : "species_375987",
        "SUID" : 273443,
        "sbml_compartment" : "compartment_70101",
        "selected" : false,
        "cyId" : "metaid_383"
      },
      "position" : {
        "x" : -337.1234641731978,
        "y" : -267.0753753405736
      },
      "selected" : false
    }, {
      "data" : {
        "id" : "273437",
        "sbo" : "SBO:0000253",
        "constant" : false,
        "metaId" : "metaid_382",
        "hasOnlySubstanceUnits" : false,
        "label" : "TRAF6:p-IRAK2 :p-IRAK4:oligo-MyD88:TIRAP:activated TLR [plasma membrane]",
        "compartmentCode" : 3,
        "shared_name" : "TRAF6:p-IRAK2 :p-IRAK4:oligo-MyD88:TIRAP:activated TLR [plasma membrane]",
        "sbml_type" : "species",
        "sbml_type_ext" : "species",
        "boundaryCondition" : false,
        "sbml_id" : "species_2262774",
        "SUID" : 273437,
        "sbml_compartment" : "compartment_876",
        "selected" : false,
        "cyId" : "metaid_382"
      },
      "position" : {
        "x" : 221.04902117836468,
        "y" : 366.8004333752467
      },
      "selected" : false
    }, {
      "data" : {
        "id" : "273431",
        "constant" : false,
        "metaId" : "metaid_381",
        "hasOnlySubstanceUnits" : false,
        "label" : "Complement Factor 4 [extracellular region]",
        "compartmentCode" : 4,
        "shared_name" : "Complement Factor 4 [extracellular region]",
        "sbml_type" : "species",
        "sbml_type_ext" : "species",
        "boundaryCondition" : false,
        "sbml_id" : "species_981697",
        "SUID" : 273431,
        "sbml_compartment" : "compartment_984",
        "selected" : false,
        "cyId" : "metaid_381"
      },
      "position" : {
        "x" : 1086.6719459830522,
        "y" : 558.0674927014186
      },
      "selected" : false
    }, {
      "data" : {
        "id" : "273425",
        "sbo" : "SBO:0000253",
        "constant" : false,
        "metaId" : "metaid_380",
        "hasOnlySubstanceUnits" : false,
        "label" : "Host cell surface [plasma membrane]",
        "compartmentCode" : 3,
        "shared_name" : "Host cell surface [plasma membrane]",
        "sbml_type" : "species",
        "sbml_type_ext" : "species",
        "boundaryCondition" : false,
        "sbml_id" : "species_1006146",
        "SUID" : 273425,
        "sbml_compartment" : "compartment_876",
        "selected" : false,
        "cyId" : "metaid_380"
      },
      "position" : {
        "x" : 371.4480690299272,
        "y" : 429.46431276977796
      },
      "selected" : false
    }, {
      "data" : {
        "id" : "273419",
        "constant" : false,
        "metaId" : "metaid_379",
        "hasOnlySubstanceUnits" : false,
        "label" : "SYK/FYN [plasma membrane]",
        "compartmentCode" : 3,
        "shared_name" : "SYK/FYN [plasma membrane]",
        "sbml_type" : "species",
        "sbml_type_ext" : "species",
        "boundaryCondition" : false,
        "sbml_id" : "species_2685644",
        "SUID" : 273419,
        "sbml_compartment" : "compartment_876",
        "selected" : false,
        "cyId" : "metaid_379"
      },
      "position" : {
        "x" : 296.5226539908647,
        "y" : 469.2222778576686
      },
      "selected" : false
    }, {
      "data" : {
        "id" : "273413",
        "constant" : false,
        "metaId" : "metaid_378",
        "hasOnlySubstanceUnits" : false,
        "label" : "DDX41 viral ligand [cytosol]",
        "compartmentCode" : 1,
        "shared_name" : "DDX41 viral ligand [cytosol]",
        "sbml_type" : "species",
        "sbml_type_ext" : "species",
        "boundaryCondition" : false,
        "sbml_id" : "species_9015688",
        "SUID" : 273413,
        "sbml_compartment" : "compartment_70101",
        "selected" : false,
        "cyId" : "metaid_378"
      },
      "position" : {
        "x" : -1040.6085105599166,
        "y" : -458.68476559936266
      },
      "selected" : false
    }, {
      "data" : {
        "id" : "273407",
        "sbo" : "SBO:0000253",
        "constant" : false,
        "metaId" : "metaid_377",
        "hasOnlySubstanceUnits" : false,
        "label" : "ALPK1:ADP-heptose:p-T9-TIFA oligomer:K63-linked pUb-TRAF6 oligomer [cytosol]",
        "compartmentCode" : 1,
        "shared_name" : "ALPK1:ADP-heptose:p-T9-TIFA oligomer:K63-linked pUb-TRAF6 oligomer [cytosol]",
        "sbml_type" : "species",
        "sbml_type_ext" : "species",
        "boundaryCondition" : false,
        "sbml_id" : "species_9645508",
        "SUID" : 273407,
        "sbml_compartment" : "compartment_70101",
        "selected" : false,
        "cyId" : "metaid_377"
      },
      "position" : {
        "x" : -398.6427512825728,
        "y" : -388.27607419311266
      },
      "selected" : false
    }, {
      "data" : {
        "id" : "273401",
        "sbo" : "SBO:0000297",
        "constant" : false,
        "metaId" : "metaid_376",
        "hasOnlySubstanceUnits" : false,
        "label" : "IKBIP [endoplasmic reticulum membrane]",
        "compartmentCode" : 8,
        "shared_name" : "IKBIP [endoplasmic reticulum membrane]",
        "sbml_type" : "species",
        "sbml_type_ext" : "species",
        "boundaryCondition" : false,
        "sbml_id" : "species_9749482",
        "SUID" : 273401,
        "sbml_compartment" : "compartment_12045",
        "selected" : false,
        "cyId" : "metaid_376"
      },
      "position" : {
        "x" : -1229.334950989604,
        "y" : -525.8260314685033
      },
      "selected" : false
    }, {
      "data" : {
        "id" : "273395",
        "sbo" : "SBO:0000253",
        "constant" : false,
        "metaId" : "metaid_375",
        "hasOnlySubstanceUnits" : false,
        "label" : "clustered IgG-Ag:p-FCGRs:SYK [plasma membrane]",
        "compartmentCode" : 3,
        "shared_name" : "clustered IgG-Ag:p-FCGRs:SYK [plasma membrane]",
        "sbml_type" : "species",
        "sbml_type_ext" : "species",
        "boundaryCondition" : false,
        "sbml_id" : "species_2029129",
        "SUID" : 273395,
        "sbml_compartment" : "compartment_876",
        "selected" : false,
        "cyId" : "metaid_375"
      },
      "position" : {
        "x" : 336.9333290396928,
        "y" : 150.56401369751234
      },
      "selected" : false
    }, {
      "data" : {
        "id" : "273389",
        "sbo" : "SBO:0000253",
        "constant" : false,
        "metaId" : "metaid_374",
        "hasOnlySubstanceUnits" : false,
        "label" : "TIRAP:PI(4,5)P2:BTK:activated TLR2/4 [plasma membrane]",
        "compartmentCode" : 3,
        "shared_name" : "TIRAP:PI(4,5)P2:BTK:activated TLR2/4 [plasma membrane]",
        "sbml_type" : "species",
        "sbml_type_ext" : "species",
        "boundaryCondition" : false,
        "sbml_id" : "species_2201331",
        "SUID" : 273389,
        "sbml_compartment" : "compartment_876",
        "selected" : false,
        "cyId" : "metaid_374"
      },
      "position" : {
        "x" : -48.94727093589313,
        "y" : 426.2213318127467
      },
      "selected" : false
    }, {
      "data" : {
        "id" : "273383",
        "sbo" : "SBO:0000297",
        "constant" : false,
        "metaId" : "metaid_373",
        "hasOnlySubstanceUnits" : false,
        "label" : "TXNIP [cytosol]",
        "compartmentCode" : 1,
        "shared_name" : "TXNIP [cytosol]",
        "sbml_type" : "species",
        "sbml_type_ext" : "species",
        "boundaryCondition" : false,
        "sbml_id" : "species_1250246",
        "SUID" : 273383,
        "sbml_compartment" : "compartment_70101",
        "selected" : false,
        "cyId" : "metaid_373"
      },
      "position" : {
        "x" : -763.0823264778853,
        "y" : -607.4733398181127
      },
      "selected" : false
    }, {
      "data" : {
        "id" : "273377",
        "sbo" : "SBO:0000253",
        "constant" : false,
        "metaId" : "metaid_372",
        "hasOnlySubstanceUnits" : false,
        "label" : "activated TLR4:TRIF:K63polyUb-TRAF3:K63polyUb-TANK:p-TBK1/p-IKBKE:IRF3/IRF7 [endosome membrane]",
        "compartmentCode" : 6,
        "shared_name" : "activated TLR4:TRIF:K63polyUb-TRAF3:K63polyUb-TANK:p-TBK1/p-IKBKE:IRF3/IRF7 [endosome membrane]",
        "sbml_type" : "species",
        "sbml_type_ext" : "species",
        "boundaryCondition" : false,
        "sbml_id" : "species_937070",
        "SUID" : 273377,
        "sbml_compartment" : "compartment_74700",
        "selected" : false,
        "cyId" : "metaid_372"
      },
      "position" : {
        "x" : -26.308080262065005,
        "y" : -480.7404906970189
      },
      "selected" : false
    }, {
      "data" : {
        "id" : "273371",
        "sbo" : "SBO:0000253",
        "constant" : false,
        "metaId" : "metaid_371",
        "hasOnlySubstanceUnits" : false,
        "label" : "p-10Y-NTAL:p-SHC1:GRB2:SOS [plasma membrane]",
        "compartmentCode" : 3,
        "shared_name" : "p-10Y-NTAL:p-SHC1:GRB2:SOS [plasma membrane]",
        "sbml_type" : "species",
        "sbml_type_ext" : "species",
        "boundaryCondition" : false,
        "sbml_id" : "species_2685692",
        "SUID" : 273371,
        "sbml_compartment" : "compartment_876",
        "selected" : false,
        "cyId" : "metaid_371"
      },
      "position" : {
        "x" : -138.29024273765094,
        "y" : 620.0237915295436
      },
      "selected" : false
    }, {
      "data" : {
        "id" : "273365",
        "sbo" : "SBO:0000253",
        "constant" : false,
        "metaId" : "metaid_370",
        "hasOnlySubstanceUnits" : false,
        "label" : "IRAK1/or IRAK2 :p-S,2T-IRAK4:oligo-MyD88:activated TLR 7/8 or 9 [endosome membrane]",
        "compartmentCode" : 6,
        "shared_name" : "IRAK1/or IRAK2 :p-S,2T-IRAK4:oligo-MyD88:activated TLR 7/8 or 9 [endosome membrane]",
        "sbml_type" : "species",
        "sbml_type_ext" : "species",
        "boundaryCondition" : false,
        "sbml_id" : "species_975113",
        "SUID" : 273365,
        "sbml_compartment" : "compartment_74700",
        "selected" : false,
        "cyId" : "metaid_370"
      },
      "position" : {
        "x" : 349.7000221549272,
        "y" : -569.8836181384252
      },
      "selected" : false
    }, {
      "data" : {
        "id" : "273359",
        "constant" : false,
        "metaId" : "metaid_369",
        "hasOnlySubstanceUnits" : false,
        "label" : "DDX58 ligand [cytosol]",
        "compartmentCode" : 1,
        "shared_name" : "DDX58 ligand [cytosol]",
        "sbml_type" : "species",
        "sbml_type_ext" : "species",
        "boundaryCondition" : false,
        "sbml_id" : "species_9013905",
        "SUID" : 273359,
        "sbml_compartment" : "compartment_70101",
        "selected" : false,
        "cyId" : "metaid_369"
      },
      "position" : {
        "x" : -573.8147483528853,
        "y" : -167.6937835436986
      },
      "selected" : false
    }, {
      "data" : {
        "id" : "273353",
        "sbo" : "SBO:0000253",
        "constant" : false,
        "metaId" : "metaid_368",
        "hasOnlySubstanceUnits" : false,
        "label" : "p-IRAK2:K63-linked pUb oligo-TRAF6:free K63 pUb:TAK1 complex [endosome membrane]",
        "compartmentCode" : 6,
        "shared_name" : "p-IRAK2:K63-linked pUb oligo-TRAF6:free K63 pUb:TAK1 complex [endosome membrane]",
        "sbml_type" : "species",
        "sbml_type_ext" : "species",
        "boundaryCondition" : false,
        "sbml_id" : "species_975099",
        "SUID" : 273353,
        "sbml_compartment" : "compartment_74700",
        "selected" : false,
        "cyId" : "metaid_368"
      },
      "position" : {
        "x" : 235.16036456215375,
        "y" : -591.0378539782689
      },
      "selected" : false
    }, {
      "data" : {
        "id" : "273347",
        "sbo" : "SBO:0000253",
        "constant" : false,
        "metaId" : "metaid_367",
        "hasOnlySubstanceUnits" : false,
        "label" : "IRF7:TRAF6:p-3S,3T-IRAK1:p-S,2T-IRAK4:oligo-MyD88:activated TLR7/8 or 9 [endosome membrane]",
        "compartmentCode" : 6,
        "shared_name" : "IRF7:TRAF6:p-3S,3T-IRAK1:p-S,2T-IRAK4:oligo-MyD88:activated TLR7/8 or 9 [endosome membrane]",
        "sbml_type" : "species",
        "sbml_type_ext" : "species",
        "boundaryCondition" : false,
        "sbml_id" : "species_975131",
        "SUID" : 273347,
        "sbml_compartment" : "compartment_74700",
        "selected" : false,
        "cyId" : "metaid_367"
      },
      "position" : {
        "x" : -6.260549134135317,
        "y" : -455.64204098998766
      },
      "selected" : false
    }, {
      "data" : {
        "id" : "273341",
        "constant" : false,
        "metaId" : "metaid_366",
        "hasOnlySubstanceUnits" : false,
        "label" : "Activated TLR1:2 or TLR 2:6 heterodimers or TLR4 homodimer [plasma membrane]",
        "compartmentCode" : 3,
        "shared_name" : "Activated TLR1:2 or TLR 2:6 heterodimers or TLR4 homodimer [plasma membrane]",
        "sbml_type" : "species",
        "sbml_type_ext" : "species",
        "boundaryCondition" : false,
        "sbml_id" : "species_181230",
        "SUID" : 273341,
        "sbml_compartment" : "compartment_876",
        "selected" : false,
        "cyId" : "metaid_366"
      },
      "position" : {
        "x" : 172.95678179848187,
        "y" : 762.4991333264186
      },
      "selected" : false
    }, {
      "data" : {
        "id" : "273335",
        "constant" : false,
        "metaId" : "metaid_365",
        "hasOnlySubstanceUnits" : false,
        "label" : "WAVE2, WASP, N-WASP [plasma membrane]",
        "compartmentCode" : 1,
        "shared_name" : "WAVE2, WASP, N-WASP [plasma membrane]",
        "sbml_type" : "species",
        "sbml_type_ext" : "species",
        "boundaryCondition" : false,
        "sbml_id" : "species_2197675",
        "SUID" : 273335,
        "sbml_compartment" : "compartment_70101",
        "selected" : false,
        "cyId" : "metaid_365"
      },
      "position" : {
        "x" : -744.3567405403853,
        "y" : -205.1358459216283
      },
      "selected" : false
    }, {
      "data" : {
        "id" : "273329",
        "sbo" : "SBO:0000253",
        "constant" : false,
        "metaId" : "metaid_364",
        "hasOnlySubstanceUnits" : false,
        "label" : "CL-LK:MASP1 dimer:MASP2 dimer:Bacterial mannose surface pattern:4xCa2+ [plasma membrane]",
        "compartmentCode" : 3,
        "shared_name" : "CL-LK:MASP1 dimer:MASP2 dimer:Bacterial mannose surface pattern:4xCa2+ [plasma membrane]",
        "sbml_type" : "species",
        "sbml_type_ext" : "species",
        "boundaryCondition" : false,
        "sbml_id" : "species_8852493",
        "SUID" : 273329,
        "sbml_compartment" : "compartment_876",
        "selected" : false,
        "cyId" : "metaid_364"
      },
      "position" : {
        "x" : 721.4374489127397,
        "y" : 311.46040651977796
      },
      "selected" : false
    }, {
      "data" : {
        "id" : "273323",
        "sbo" : "SBO:0000253",
        "constant" : false,
        "metaId" : "metaid_363",
        "hasOnlySubstanceUnits" : false,
        "label" : "viral dsRNA:TLR3:TRIF:polyUb-TRAF6:TAK1:TAB1:TAB2/TAB3: free polyUb chain  [endosome membrane]",
        "compartmentCode" : 6,
        "shared_name" : "viral dsRNA:TLR3:TRIF:polyUb-TRAF6:TAK1:TAB1:TAB2/TAB3: free polyUb chain  [endosome membrane]",
        "sbml_type" : "species",
        "sbml_type_ext" : "species",
        "boundaryCondition" : false,
        "sbml_id" : "species_177689",
        "SUID" : 273323,
        "sbml_compartment" : "compartment_74700",
        "selected" : false,
        "cyId" : "metaid_363"
      },
      "position" : {
        "x" : 96.42630999672406,
        "y" : -419.69355466186266
      },
      "selected" : false
    }, {
      "data" : {
        "id" : "273317",
        "sbo" : "SBO:0000253",
        "constant" : false,
        "metaId" : "metaid_362",
        "hasOnlySubstanceUnits" : false,
        "label" : "viral dsRNA:IFIH1, viral dsRNA:K63polyUb-DDX58:MAVS:K63polyUb-TRAF3:2x(TBK1/IKBKE) [mitochondrial outer membrane]",
        "compartmentCode" : 7,
        "shared_name" : "viral dsRNA:IFIH1, viral dsRNA:K63polyUb-DDX58:MAVS:K63polyUb-TRAF3:2x(TBK1/IKBKE) [mitochondrial outer membrane]",
        "sbml_type" : "species",
        "sbml_type_ext" : "species",
        "boundaryCondition" : false,
        "sbml_id" : "species_9710999",
        "SUID" : 273317,
        "sbml_compartment" : "compartment_17906",
        "selected" : false,
        "cyId" : "metaid_362"
      },
      "position" : {
        "x" : -517.9199729622603,
        "y" : -795.9275024157689
      },
      "selected" : false
    }, {
      "data" : {
        "id" : "273311",
        "constant" : false,
        "metaId" : "metaid_360",
        "hasOnlySubstanceUnits" : false,
        "label" : "Tertiary granule lumen proteins [tertiary granule lumen]",
        "compartmentCode" : 20,
        "shared_name" : "Tertiary granule lumen proteins [tertiary granule lumen]",
        "sbml_type" : "species",
        "sbml_type_ext" : "species",
        "boundaryCondition" : false,
        "sbml_id" : "species_6800171",
        "SUID" : 273311,
        "sbml_compartment" : "compartment_6800173",
        "selected" : false,
        "cyId" : "metaid_360"
      },
      "position" : {
        "x" : 2090.1128029166457,
        "y" : 337.2608825939967
      },
      "selected" : false
    }, {
      "data" : {
        "id" : "273305",
        "sbo" : "SBO:0000253",
        "constant" : false,
        "metaId" : "metaid_359",
        "hasOnlySubstanceUnits" : false,
        "label" : "hp-IRAK1:activated IRAK4:MyD88oligomer:activated TLR5 or 10 [plasma membrane]",
        "compartmentCode" : 3,
        "shared_name" : "hp-IRAK1:activated IRAK4:MyD88oligomer:activated TLR5 or 10 [plasma membrane]",
        "sbml_type" : "species",
        "sbml_type_ext" : "species",
        "boundaryCondition" : false,
        "sbml_id" : "species_975877",
        "SUID" : 273305,
        "sbml_compartment" : "compartment_876",
        "selected" : false,
        "cyId" : "metaid_359"
      },
      "position" : {
        "x" : 93.18535655128949,
        "y" : 444.58964846313734
      },
      "selected" : false
    }, {
      "data" : {
        "id" : "273299",
        "sbo" : "SBO:0000253",
        "constant" : false,
        "metaId" : "metaid_358",
        "hasOnlySubstanceUnits" : false,
        "label" : "Apo-GP96 dimer [endoplasmic reticulum lumen]",
        "compartmentCode" : 19,
        "shared_name" : "Apo-GP96 dimer [endoplasmic reticulum lumen]",
        "sbml_type" : "species",
        "sbml_type_ext" : "species",
        "boundaryCondition" : false,
        "sbml_id" : "species_1678941",
        "SUID" : 273299,
        "sbml_compartment" : "compartment_17957",
        "selected" : false,
        "cyId" : "metaid_358"
      },
      "position" : {
        "x" : -576.8082175911666,
        "y" : -1538.2608764392064
      },
      "selected" : false
    }, {
      "data" : {
        "id" : "273293",
        "sbo" : "SBO:0000253",
        "constant" : false,
        "metaId" : "metaid_357",
        "hasOnlySubstanceUnits" : false,
        "label" : "p-T,4S-IRF3:p-T,4S-IRF3:CREBBP, EP300 [nucleoplasm]",
        "compartmentCode" : 2,
        "shared_name" : "p-T,4S-IRF3:p-T,4S-IRF3:CREBBP, EP300 [nucleoplasm]",
        "sbml_type" : "species",
        "sbml_type_ext" : "species",
        "boundaryCondition" : false,
        "sbml_id" : "species_1027364",
        "SUID" : 273293,
        "sbml_compartment" : "compartment_7660",
        "selected" : false,
        "cyId" : "metaid_357"
      },
      "position" : {
        "x" : -1214.861318177104,
        "y" : 665.1066772717311
      },
      "selected" : false
    }, {
      "data" : {
        "id" : "273287",
        "constant" : false,
        "metaId" : "metaid_356",
        "hasOnlySubstanceUnits" : false,
        "label" : "K48-Ub [cytosol]",
        "compartmentCode" : 1,
        "shared_name" : "K48-Ub [cytosol]",
        "sbml_type" : "species",
        "sbml_type_ext" : "species",
        "boundaryCondition" : false,
        "sbml_id" : "species_912722",
        "SUID" : 273287,
        "sbml_compartment" : "compartment_70101",
        "selected" : false,
        "cyId" : "metaid_356"
      },
      "position" : {
        "x" : -891.4750877083541,
        "y" : -13.705754063718132
      },
      "selected" : false
    }, {
      "data" : {
        "id" : "273281",
        "constant" : false,
        "metaId" : "metaid_355",
        "hasOnlySubstanceUnits" : false,
        "label" : "Activated TLR5 or TLR10 homodimer [plasma membrane]",
        "compartmentCode" : 3,
        "shared_name" : "Activated TLR5 or TLR10 homodimer [plasma membrane]",
        "sbml_type" : "species",
        "sbml_type_ext" : "species",
        "boundaryCondition" : false,
        "sbml_id" : "species_975862",
        "SUID" : 273281,
        "sbml_compartment" : "compartment_876",
        "selected" : false,
        "cyId" : "metaid_355"
      },
      "position" : {
        "x" : 163.43433611977093,
        "y" : -28.43873383819323
      },
      "selected" : false
    }, {
      "data" : {
        "id" : "273275",
        "sbo" : "SBO:0000247",
        "constant" : false,
        "metaId" : "metaid_354",
        "hasOnlySubstanceUnits" : false,
        "label" : "NADPH [cytosol]",
        "compartmentCode" : 1,
        "shared_name" : "NADPH [cytosol]",
        "sbml_type" : "species",
        "sbml_type_ext" : "species",
        "boundaryCondition" : false,
        "sbml_id" : "species_29364",
        "SUID" : 273275,
        "sbml_compartment" : "compartment_70101",
        "selected" : false,
        "cyId" : "metaid_354"
      },
      "position" : {
        "x" : -405.1385703743697,
        "y" : -842.7088134509252
      },
      "selected" : false
    }, {
      "data" : {
        "id" : "273269",
        "constant" : false,
        "metaId" : "metaid_353",
        "hasOnlySubstanceUnits" : false,
        "label" : "C4b with hydrolysed thioester [extracellular region]",
        "compartmentCode" : 4,
        "shared_name" : "C4b with hydrolysed thioester [extracellular region]",
        "sbml_type" : "species",
        "sbml_type_ext" : "species",
        "boundaryCondition" : false,
        "sbml_id" : "species_2855046",
        "SUID" : 273269,
        "sbml_compartment" : "compartment_984",
        "selected" : false,
        "cyId" : "metaid_353"
      },
      "position" : {
        "x" : 1410.9205421744584,
        "y" : 621.9385254162623
      },
      "selected" : false
    }, {
      "data" : {
        "id" : "273263",
        "sbo" : "SBO:0000253",
        "constant" : false,
        "metaId" : "metaid_352",
        "hasOnlySubstanceUnits" : false,
        "label" : "LPS:GPI-anchored CD14 [plasma membrane]",
        "compartmentCode" : 3,
        "shared_name" : "LPS:GPI-anchored CD14 [plasma membrane]",
        "sbml_type" : "species",
        "sbml_type_ext" : "species",
        "boundaryCondition" : false,
        "sbml_id" : "species_166034",
        "SUID" : 273263,
        "sbml_compartment" : "compartment_876",
        "selected" : false,
        "cyId" : "metaid_352"
      },
      "position" : {
        "x" : 687.1787208853959,
        "y" : 589.1176025646998
      },
      "selected" : false
    }, {
      "data" : {
        "id" : "273257",
        "sbo" : "SBO:0000297",
        "constant" : false,
        "metaId" : "metaid_351",
        "hasOnlySubstanceUnits" : false,
        "label" : "RIGI [cytosol]",
        "compartmentCode" : 1,
        "shared_name" : "RIGI [cytosol]",
        "sbml_type" : "species",
        "sbml_type_ext" : "species",
        "boundaryCondition" : false,
        "sbml_id" : "species_918191",
        "SUID" : 273257,
        "sbml_compartment" : "compartment_70101",
        "selected" : false,
        "cyId" : "metaid_351"
      },
      "position" : {
        "x" : -770.7736106575728,
        "y" : -552.8476073962377
      },
      "selected" : false
    }, {
      "data" : {
        "id" : "273251",
        "sbo" : "SBO:0000297",
        "constant" : false,
        "metaId" : "metaid_350",
        "hasOnlySubstanceUnits" : false,
        "label" : "C9 [extracellular region]",
        "compartmentCode" : 4,
        "shared_name" : "C9 [extracellular region]",
        "sbml_type" : "species",
        "sbml_type_ext" : "species",
        "boundaryCondition" : false,
        "sbml_id" : "species_173717",
        "SUID" : 273251,
        "sbml_compartment" : "compartment_984",
        "selected" : false,
        "cyId" : "metaid_350"
      },
      "position" : {
        "x" : 822.7169899283647,
        "y" : 848.2286255139186
      },
      "selected" : false
    }, {
      "data" : {
        "id" : "273245",
        "sbo" : "SBO:0000253",
        "constant" : false,
        "metaId" : "metaid_349",
        "hasOnlySubstanceUnits" : false,
        "label" : "SFTPA/SFTPD:TLR2:TLR1 [plasma membrane]",
        "compartmentCode" : 3,
        "shared_name" : "SFTPA/SFTPD:TLR2:TLR1 [plasma membrane]",
        "sbml_type" : "species",
        "sbml_type_ext" : "species",
        "boundaryCondition" : false,
        "sbml_id" : "species_5432872",
        "SUID" : 273245,
        "sbml_compartment" : "compartment_876",
        "selected" : false,
        "cyId" : "metaid_349"
      },
      "position" : {
        "x" : 704.0802711783647,
        "y" : 768.7131836193873
      },
      "selected" : false
    }, {
      "data" : {
        "id" : "273239",
        "sbo" : "SBO:0000253",
        "constant" : false,
        "metaId" : "metaid_348",
        "hasOnlySubstanceUnits" : false,
        "label" : "DAGs:active p-T507,S645,S664-PRKCD [plasma membrane]",
        "compartmentCode" : 3,
        "shared_name" : "DAGs:active p-T507,S645,S664-PRKCD [plasma membrane]",
        "sbml_type" : "species",
        "sbml_type_ext" : "species",
        "boundaryCondition" : false,
        "sbml_id" : "species_5607689",
        "SUID" : 273239,
        "sbml_compartment" : "compartment_876",
        "selected" : false,
        "cyId" : "metaid_348"
      },
      "position" : {
        "x" : 275.23424761879437,
        "y" : 348.4584839123561
      },
      "selected" : false
    }, {
      "data" : {
        "id" : "273233",
        "sbo" : "SBO:0000247",
        "constant" : false,
        "metaId" : "metaid_347",
        "hasOnlySubstanceUnits" : false,
        "label" : "K+ [cytosol]",
        "compartmentCode" : 1,
        "shared_name" : "K+ [cytosol]",
        "sbml_type" : "species",
        "sbml_type_ext" : "species",
        "boundaryCondition" : false,
        "sbml_id" : "species_29804",
        "SUID" : 273233,
        "sbml_compartment" : "compartment_70101",
        "selected" : false,
        "cyId" : "metaid_347"
      },
      "position" : {
        "x" : -150.5256553353072,
        "y" : -173.53185727416735
      },
      "selected" : false
    }, {
      "data" : {
        "id" : "273227",
        "sbo" : "SBO:0000253",
        "constant" : false,
        "metaId" : "metaid_346",
        "hasOnlySubstanceUnits" : false,
        "label" : "dsDNA:ZBP1 [cytosol]",
        "compartmentCode" : 1,
        "shared_name" : "dsDNA:ZBP1 [cytosol]",
        "sbml_type" : "species",
        "sbml_type_ext" : "species",
        "boundaryCondition" : false,
        "sbml_id" : "species_1591233",
        "SUID" : 273227,
        "sbml_compartment" : "compartment_70101",
        "selected" : false,
        "cyId" : "metaid_346"
      },
      "position" : {
        "x" : -576.3013816536666,
        "y" : -247.3596008044408
      },
      "selected" : false
    }, {
      "data" : {
        "id" : "273221",
        "sbo" : "SBO:0000247",
        "constant" : false,
        "metaId" : "metaid_345",
        "hasOnlySubstanceUnits" : false,
        "label" : "O2.- [phagocytic vesicle lumen]",
        "compartmentCode" : 13,
        "shared_name" : "O2.- [phagocytic vesicle lumen]",
        "sbml_type" : "species",
        "sbml_type_ext" : "species",
        "boundaryCondition" : false,
        "sbml_id" : "species_1222461",
        "SUID" : 273221,
        "sbml_compartment" : "compartment_1222282",
        "selected" : false,
        "cyId" : "metaid_345"
      },
      "position" : {
        "x" : 342.9509987174272,
        "y" : -1096.446789525144
      },
      "selected" : false
    }, {
      "data" : {
        "id" : "273215",
        "sbo" : "SBO:0000253",
        "constant" : false,
        "metaId" : "metaid_344",
        "hasOnlySubstanceUnits" : false,
        "label" : "p-2S-IRF7:p-2S-IRF7 [cytosol]",
        "compartmentCode" : 1,
        "shared_name" : "p-2S-IRF7:p-2S-IRF7 [cytosol]",
        "sbml_type" : "species",
        "sbml_type_ext" : "species",
        "boundaryCondition" : false,
        "sbml_id" : "species_450344",
        "SUID" : 273215,
        "sbml_compartment" : "compartment_70101",
        "selected" : false,
        "cyId" : "metaid_344"
      },
      "position" : {
        "x" : -1095.655263489604,
        "y" : -54.383333943478874
      },
      "selected" : false
    }, {
      "data" : {
        "id" : "273209",
        "sbo" : "SBO:0000297",
        "constant" : false,
        "metaId" : "metaid_343",
        "hasOnlySubstanceUnits" : false,
        "label" : "RAF1 [cytosol]",
        "compartmentCode" : 1,
        "shared_name" : "RAF1 [cytosol]",
        "sbml_type" : "species",
        "sbml_type_ext" : "species",
        "boundaryCondition" : false,
        "sbml_id" : "species_167205",
        "SUID" : 273209,
        "sbml_compartment" : "compartment_70101",
        "selected" : false,
        "cyId" : "metaid_343"
      },
      "position" : {
        "x" : -517.9575706185103,
        "y" : 3.0748092907740556
      },
      "selected" : false
    }, {
      "data" : {
        "id" : "273203",
        "sbo" : "SBO:0000253",
        "constant" : false,
        "metaId" : "metaid_342",
        "hasOnlySubstanceUnits" : false,
        "label" : "WRC:IRSp53/58:RAC1:GTP:PIP3 [plasma membrane]",
        "compartmentCode" : 3,
        "shared_name" : "WRC:IRSp53/58:RAC1:GTP:PIP3 [plasma membrane]",
        "sbml_type" : "species",
        "sbml_type_ext" : "species",
        "boundaryCondition" : false,
        "sbml_id" : "species_2029147",
        "SUID" : 273203,
        "sbml_compartment" : "compartment_876",
        "selected" : false,
        "cyId" : "metaid_342"
      },
      "position" : {
        "x" : 3.6481766043900734,
        "y" : 120.00380251587171
      },
      "selected" : false
    }, {
      "data" : {
        "id" : "273197",
        "sbo" : "SBO:0000253",
        "constant" : false,
        "metaId" : "metaid_341",
        "hasOnlySubstanceUnits" : false,
        "label" : "p-2S-cJUN:p-2T-ATF2 [nucleoplasm]",
        "compartmentCode" : 2,
        "shared_name" : "p-2S-cJUN:p-2T-ATF2 [nucleoplasm]",
        "sbml_type" : "species",
        "sbml_type_ext" : "species",
        "boundaryCondition" : false,
        "sbml_id" : "species_450262",
        "SUID" : 273197,
        "sbml_compartment" : "compartment_7660",
        "selected" : false,
        "cyId" : "metaid_341"
      },
      "position" : {
        "x" : -1771.7974754036666,
        "y" : 674.5211059826686
      },
      "selected" : false
    }, {
      "data" : {
        "id" : "273191",
        "sbo" : "SBO:0000253",
        "constant" : false,
        "metaId" : "metaid_340",
        "hasOnlySubstanceUnits" : false,
        "label" : "PI3K:p-6Y-SYK [plasma membrane]",
        "compartmentCode" : 3,
        "shared_name" : "PI3K:p-6Y-SYK [plasma membrane]",
        "sbml_type" : "species",
        "sbml_type_ext" : "species",
        "boundaryCondition" : false,
        "sbml_id" : "species_2029149",
        "SUID" : 273191,
        "sbml_compartment" : "compartment_876",
        "selected" : false,
        "cyId" : "metaid_340"
      },
      "position" : {
        "x" : 46.64701693642132,
        "y" : 247.81975100219984
      },
      "selected" : false
    }, {
      "data" : {
        "id" : "273185",
        "sbo" : "SBO:0000253",
        "constant" : false,
        "metaId" : "metaid_339",
        "hasOnlySubstanceUnits" : false,
        "label" : "p-S276-RELA:RELB [nucleoplasm]",
        "compartmentCode" : 2,
        "shared_name" : "p-S276-RELA:RELB [nucleoplasm]",
        "sbml_type" : "species",
        "sbml_type_ext" : "species",
        "boundaryCondition" : false,
        "sbml_id" : "species_5660974",
        "SUID" : 273185,
        "sbml_compartment" : "compartment_7660",
        "selected" : false,
        "cyId" : "metaid_339"
      },
      "position" : {
        "x" : -1594.9505515755416,
        "y" : 529.1892578381373
      },
      "selected" : false
    }, {
      "data" : {
        "id" : "273179",
        "sbo" : "SBO:0000253",
        "constant" : false,
        "metaId" : "metaid_338",
        "hasOnlySubstanceUnits" : false,
        "label" : "PLA2G2A:phospholipids [extracellular region]",
        "compartmentCode" : 4,
        "shared_name" : "PLA2G2A:phospholipids [extracellular region]",
        "sbml_type" : "species",
        "sbml_type_ext" : "species",
        "boundaryCondition" : false,
        "sbml_id" : "species_8862769",
        "SUID" : 273179,
        "sbml_compartment" : "compartment_984",
        "selected" : false,
        "cyId" : "metaid_338"
      },
      "position" : {
        "x" : 1440.580332213521,
        "y" : 405.22395632446546
      },
      "selected" : false
    }, {
      "data" : {
        "id" : "273173",
        "sbo" : "SBO:0000297",
        "constant" : false,
        "metaId" : "metaid_337",
        "hasOnlySubstanceUnits" : false,
        "label" : "C3 [extracellular region]",
        "compartmentCode" : 4,
        "shared_name" : "C3 [extracellular region]",
        "sbml_type" : "species",
        "sbml_type_ext" : "species",
        "boundaryCondition" : false,
        "sbml_id" : "species_976779",
        "SUID" : 273173,
        "sbml_compartment" : "compartment_984",
        "selected" : false,
        "cyId" : "metaid_337"
      },
      "position" : {
        "x" : 945.3356422721147,
        "y" : 635.4811889904811
      },
      "selected" : false
    }, {
      "data" : {
        "id" : "273167",
        "sbo" : "SBO:0000253",
        "constant" : false,
        "metaId" : "metaid_336",
        "hasOnlySubstanceUnits" : false,
        "label" : "PGLYRP3,4 dimer:peptidoglycan [extracellular region]",
        "compartmentCode" : 4,
        "shared_name" : "PGLYRP3,4 dimer:peptidoglycan [extracellular region]",
        "sbml_type" : "species",
        "sbml_type_ext" : "species",
        "boundaryCondition" : false,
        "sbml_id" : "species_6799966",
        "SUID" : 273167,
        "sbml_compartment" : "compartment_984",
        "selected" : false,
        "cyId" : "metaid_336"
      },
      "position" : {
        "x" : 1465.043222838521,
        "y" : 340.90962526977796
      },
      "selected" : false
    }, {
      "data" : {
        "id" : "273161",
        "sbo" : "SBO:0000253",
        "constant" : false,
        "metaId" : "metaid_335",
        "hasOnlySubstanceUnits" : false,
        "label" : "TLR4:LY96 [plasma membrane]",
        "compartmentCode" : 3,
        "shared_name" : "TLR4:LY96 [plasma membrane]",
        "sbml_type" : "species",
        "sbml_type_ext" : "species",
        "boundaryCondition" : false,
        "sbml_id" : "species_166050",
        "SUID" : 273161,
        "sbml_compartment" : "compartment_876",
        "selected" : false,
        "cyId" : "metaid_335"
      },
      "position" : {
        "x" : 709.4959205924272,
        "y" : 591.8483154553248
      },
      "selected" : false
    }, {
      "data" : {
        "id" : "273155",
        "sbo" : "SBO:0000253",
        "constant" : false,
        "metaId" : "metaid_334",
        "hasOnlySubstanceUnits" : false,
        "label" : "CD94:NKG2C:HLA-E [plasma membrane]",
        "compartmentCode" : 3,
        "shared_name" : "CD94:NKG2C:HLA-E [plasma membrane]",
        "sbml_type" : "species",
        "sbml_type_ext" : "species",
        "boundaryCondition" : false,
        "sbml_id" : "species_2326867",
        "SUID" : 273155,
        "sbml_compartment" : "compartment_876",
        "selected" : false,
        "cyId" : "metaid_334"
      },
      "position" : {
        "x" : 65.37843530762188,
        "y" : 886.8948852795436
      },
      "selected" : false
    }, {
      "data" : {
        "id" : "273149",
        "sbo" : "SBO:0000253",
        "constant" : false,
        "metaId" : "metaid_333",
        "hasOnlySubstanceUnits" : false,
        "label" : "Beta defensin 103:TLR1:TLR2 [plasma membrane]",
        "compartmentCode" : 3,
        "shared_name" : "Beta defensin 103:TLR1:TLR2 [plasma membrane]",
        "sbml_type" : "species",
        "sbml_type_ext" : "species",
        "boundaryCondition" : false,
        "sbml_id" : "species_1974673",
        "SUID" : 273149,
        "sbml_compartment" : "compartment_876",
        "selected" : false,
        "cyId" : "metaid_333"
      },
      "position" : {
        "x" : 516.4260963736772,
        "y" : 562.8498413342311
      },
      "selected" : false
    }, {
      "data" : {
        "id" : "273143",
        "sbo" : "SBO:0000247",
        "constant" : false,
        "metaId" : "metaid_332",
        "hasOnlySubstanceUnits" : false,
        "label" : "OH- [cytosol]",
        "compartmentCode" : 1,
        "shared_name" : "OH- [cytosol]",
        "sbml_type" : "species",
        "sbml_type_ext" : "species",
        "boundaryCondition" : false,
        "sbml_id" : "species_1169114",
        "SUID" : 273143,
        "sbml_compartment" : "compartment_70101",
        "selected" : false,
        "cyId" : "metaid_332"
      },
      "position" : {
        "x" : -144.51730877769,
        "y" : -514.6302001696752
      },
      "selected" : false
    }, {
      "data" : {
        "id" : "273137",
        "sbo" : "SBO:0000253",
        "constant" : false,
        "metaId" : "metaid_331",
        "hasOnlySubstanceUnits" : false,
        "label" : "p-T231-CARD9:BCL10:MALT1 oligomers:TRAF6 [plasma membrane]",
        "compartmentCode" : 3,
        "shared_name" : "p-T231-CARD9:BCL10:MALT1 oligomers:TRAF6 [plasma membrane]",
        "sbml_type" : "species",
        "sbml_type_ext" : "species",
        "boundaryCondition" : false,
        "sbml_id" : "species_5607701",
        "SUID" : 273137,
        "sbml_compartment" : "compartment_876",
        "selected" : false,
        "cyId" : "metaid_331"
      },
      "position" : {
        "x" : 253.83065264809125,
        "y" : 278.43867800415296
      },
      "selected" : false
    }, {
      "data" : {
        "id" : "273131",
        "sbo" : "SBO:0000253",
        "constant" : false,
        "metaId" : "metaid_330",
        "hasOnlySubstanceUnits" : false,
        "label" : "MAVS:TOMM70:HSP90:TBK1:IRF3 [mitochondrial outer membrane]",
        "compartmentCode" : 7,
        "shared_name" : "MAVS:TOMM70:HSP90:TBK1:IRF3 [mitochondrial outer membrane]",
        "sbml_type" : "species",
        "sbml_type_ext" : "species",
        "boundaryCondition" : false,
        "sbml_id" : "species_9709857",
        "SUID" : 273131,
        "sbml_compartment" : "compartment_17906",
        "selected" : false,
        "cyId" : "metaid_330"
      },
      "position" : {
        "x" : -764.6057639778853,
        "y" : -1106.0401733142064
      },
      "selected" : false
    }, {
      "data" : {
        "id" : "273125",
        "sbo" : "SBO:0000253",
        "constant" : false,
        "metaId" : "metaid_329",
        "hasOnlySubstanceUnits" : false,
        "label" : "HLA-C1:KIR2DS2:DAP12 dimer:KIR2DS2:HLA-C1 [plasma membrane]",
        "compartmentCode" : 3,
        "shared_name" : "HLA-C1:KIR2DS2:DAP12 dimer:KIR2DS2:HLA-C1 [plasma membrane]",
        "sbml_type" : "species",
        "sbml_type_ext" : "species",
        "boundaryCondition" : false,
        "sbml_id" : "species_210244",
        "SUID" : 273125,
        "sbml_compartment" : "compartment_876",
        "selected" : false,
        "cyId" : "metaid_329"
      },
      "position" : {
        "x" : 41.54131548988812,
        "y" : 588.3087036389186
      },
      "selected" : false
    }, {
      "data" : {
        "id" : "273119",
        "sbo" : "SBO:0000253",
        "constant" : false,
        "metaId" : "metaid_328",
        "hasOnlySubstanceUnits" : false,
        "label" : "TICAM1:TRAM:TLR4:LY96:LPS:CD14 [endosome membrane]",
        "compartmentCode" : 6,
        "shared_name" : "TICAM1:TRAM:TLR4:LY96:LPS:CD14 [endosome membrane]",
        "sbml_type" : "species",
        "sbml_type_ext" : "species",
        "boundaryCondition" : false,
        "sbml_id" : "species_166172",
        "SUID" : 273119,
        "sbml_compartment" : "compartment_74700",
        "selected" : false,
        "cyId" : "metaid_328"
      },
      "position" : {
        "x" : 21.008238249897886,
        "y" : -685.5341308337377
      },
      "selected" : false
    }, {
      "data" : {
        "id" : "273113",
        "constant" : false,
        "metaId" : "metaid_327",
        "hasOnlySubstanceUnits" : false,
        "label" : "TRIM32/TRIM56 [cytosol]",
        "compartmentCode" : 1,
        "shared_name" : "TRIM32/TRIM56 [cytosol]",
        "sbml_type" : "species",
        "sbml_type_ext" : "species",
        "boundaryCondition" : false,
        "sbml_id" : "species_3244609",
        "SUID" : 273113,
        "sbml_compartment" : "compartment_70101",
        "selected" : false,
        "cyId" : "metaid_327"
      },
      "position" : {
        "x" : -762.4100242317916,
        "y" : -706.5700805407689
      },
      "selected" : false
    }, {
      "data" : {
        "id" : "273107",
        "sbo" : "SBO:0000253",
        "constant" : false,
        "metaId" : "metaid_326",
        "hasOnlySubstanceUnits" : false,
        "label" : "NOD1:iE-DAP:Long prodomain caspases [cytosol]",
        "compartmentCode" : 1,
        "shared_name" : "NOD1:iE-DAP:Long prodomain caspases [cytosol]",
        "sbml_type" : "species",
        "sbml_type_ext" : "species",
        "boundaryCondition" : false,
        "sbml_id" : "species_622417",
        "SUID" : 273107,
        "sbml_compartment" : "compartment_70101",
        "selected" : false,
        "cyId" : "metaid_326"
      },
      "position" : {
        "x" : -941.7697654427291,
        "y" : -646.9350707751439
      },
      "selected" : false
    }, {
      "data" : {
        "id" : "273101",
        "sbo" : "SBO:0000253",
        "constant" : false,
        "metaId" : "metaid_325",
        "hasOnlySubstanceUnits" : false,
        "label" : "PSTPIP1 trimer:Pyrin trimer [cytosol]",
        "compartmentCode" : 1,
        "shared_name" : "PSTPIP1 trimer:Pyrin trimer [cytosol]",
        "sbml_type" : "species",
        "sbml_type_ext" : "species",
        "boundaryCondition" : false,
        "sbml_id" : "species_879197",
        "SUID" : 273101,
        "sbml_compartment" : "compartment_70101",
        "selected" : false,
        "cyId" : "metaid_325"
      },
      "position" : {
        "x" : -952.2054343880416,
        "y" : -61.888861439816765
      },
      "selected" : false
    }, {
      "data" : {
        "id" : "273095",
        "sbo" : "SBO:0000297",
        "constant" : false,
        "metaId" : "metaid_324",
        "hasOnlySubstanceUnits" : false,
        "label" : "NCR2 [plasma membrane]",
        "compartmentCode" : 3,
        "shared_name" : "NCR2 [plasma membrane]",
        "sbml_type" : "species",
        "sbml_type_ext" : "species",
        "boundaryCondition" : false,
        "sbml_id" : "species_197652",
        "SUID" : 273095,
        "sbml_compartment" : "compartment_876",
        "selected" : false,
        "cyId" : "metaid_324"
      },
      "position" : {
        "x" : 158.7286400138139,
        "y" : 732.1652099865748
      },
      "selected" : false
    }, {
      "data" : {
        "id" : "273089",
        "constant" : false,
        "metaId" : "metaid_323",
        "hasOnlySubstanceUnits" : false,
        "label" : "Phospho-Ribosomal protein S6 kinase [nucleoplasm]",
        "compartmentCode" : 2,
        "shared_name" : "Phospho-Ribosomal protein S6 kinase [nucleoplasm]",
        "sbml_type" : "species",
        "sbml_type_ext" : "species",
        "boundaryCondition" : false,
        "sbml_id" : "species_199849",
        "SUID" : 273089,
        "sbml_compartment" : "compartment_7660",
        "selected" : false,
        "cyId" : "metaid_323"
      },
      "position" : {
        "x" : -1422.625722473979,
        "y" : 720.3072998303248
      },
      "selected" : false
    }, {
      "data" : {
        "id" : "273083",
        "sbo" : "SBO:0000253",
        "constant" : false,
        "metaId" : "metaid_322",
        "hasOnlySubstanceUnits" : false,
        "label" : "p-IRF3:p-IRF3 [nucleoplasm]",
        "compartmentCode" : 2,
        "shared_name" : "p-IRF3:p-IRF3 [nucleoplasm]",
        "sbml_type" : "species",
        "sbml_type_ext" : "species",
        "boundaryCondition" : false,
        "sbml_id" : "species_936446",
        "SUID" : 273083,
        "sbml_compartment" : "compartment_7660",
        "selected" : false,
        "cyId" : "metaid_322"
      },
      "position" : {
        "x" : -1467.032704895854,
        "y" : 823.6003906506373
      },
      "selected" : false
    }, {
      "data" : {
        "id" : "273077",
        "sbo" : "SBO:0000253",
        "constant" : false,
        "metaId" : "metaid_321",
        "hasOnlySubstanceUnits" : false,
        "label" : "p-T,4S-IRF3:p-T,4S-IRF3 [cytosol]",
        "compartmentCode" : 1,
        "shared_name" : "p-T,4S-IRF3:p-T,4S-IRF3 [cytosol]",
        "sbml_type" : "species",
        "sbml_type_ext" : "species",
        "boundaryCondition" : false,
        "sbml_id" : "species_166272",
        "SUID" : 273077,
        "sbml_compartment" : "compartment_70101",
        "selected" : false,
        "cyId" : "metaid_321"
      },
      "position" : {
        "x" : -972.3549705208541,
        "y" : -41.78327443420153
      },
      "selected" : false
    }, {
      "data" : {
        "id" : "273071",
        "sbo" : "SBO:0000297",
        "constant" : false,
        "metaId" : "metaid_320",
        "hasOnlySubstanceUnits" : false,
        "label" : "LAT2 [plasma membrane]",
        "compartmentCode" : 3,
        "shared_name" : "LAT2 [plasma membrane]",
        "sbml_type" : "species",
        "sbml_type_ext" : "species",
        "boundaryCondition" : false,
        "sbml_id" : "species_2685635",
        "SUID" : 273071,
        "sbml_compartment" : "compartment_876",
        "selected" : false,
        "cyId" : "metaid_320"
      },
      "position" : {
        "x" : 84.01433604347699,
        "y" : 249.2123901623561
      },
      "selected" : false
    }, {
      "data" : {
        "id" : "273065",
        "sbo" : "SBO:0000253",
        "constant" : false,
        "metaId" : "metaid_319",
        "hasOnlySubstanceUnits" : false,
        "label" : "FCERI [plasma membrane]",
        "compartmentCode" : 3,
        "shared_name" : "FCERI [plasma membrane]",
        "sbml_type" : "species",
        "sbml_type_ext" : "species",
        "boundaryCondition" : false,
        "sbml_id" : "species_2454198",
        "SUID" : 273065,
        "sbml_compartment" : "compartment_876",
        "selected" : false,
        "cyId" : "metaid_319"
      },
      "position" : {
        "x" : 723.7649025260209,
        "y" : 267.2926208752467
      },
      "selected" : false
    }, {
      "data" : {
        "id" : "273059",
        "sbo" : "SBO:0000297",
        "constant" : false,
        "metaId" : "metaid_318",
        "hasOnlySubstanceUnits" : false,
        "label" : "unknown ligase [nucleoplasm]",
        "compartmentCode" : 2,
        "shared_name" : "unknown ligase [nucleoplasm]",
        "sbml_type" : "species",
        "sbml_type_ext" : "species",
        "boundaryCondition" : false,
        "sbml_id" : "species_5244779",
        "SUID" : 273059,
        "sbml_compartment" : "compartment_7660",
        "selected" : false,
        "cyId" : "metaid_318"
      },
      "position" : {
        "x" : -1260.860585755229,
        "y" : 642.7393066662623
      },
      "selected" : false
    }, {
      "data" : {
        "id" : "273053",
        "sbo" : "SBO:0000297",
        "constant" : false,
        "metaId" : "metaid_317",
        "hasOnlySubstanceUnits" : false,
        "label" : "C5AR1 [plasma membrane]",
        "compartmentCode" : 3,
        "shared_name" : "C5AR1 [plasma membrane]",
        "sbml_type" : "species",
        "sbml_type_ext" : "species",
        "boundaryCondition" : false,
        "sbml_id" : "species_375356",
        "SUID" : 273053,
        "sbml_compartment" : "compartment_876",
        "selected" : false,
        "cyId" : "metaid_317"
      },
      "position" : {
        "x" : 563.7963356314897,
        "y" : 791.3404419201686
      },
      "selected" : false
    }, {
      "data" : {
        "id" : "273047",
        "constant" : false,
        "metaId" : "metaid_316",
        "hasOnlySubstanceUnits" : false,
        "label" : "Divalent metals transported by NRAMP1 [cytosol]",
        "compartmentCode" : 1,
        "shared_name" : "Divalent metals transported by NRAMP1 [cytosol]",
        "sbml_type" : "species",
        "sbml_type_ext" : "species",
        "boundaryCondition" : false,
        "sbml_id" : "species_445829",
        "SUID" : 273047,
        "sbml_compartment" : "compartment_70101",
        "selected" : false,
        "cyId" : "metaid_316"
      },
      "position" : {
        "x" : -294.7821555794478,
        "y" : -952.9100463610814
      },
      "selected" : false
    }, {
      "data" : {
        "id" : "273041",
        "sbo" : "SBO:0000253",
        "constant" : false,
        "metaId" : "metaid_315",
        "hasOnlySubstanceUnits" : false,
        "label" : "GNLY:bacterial anionic lipids [extracellular region]",
        "compartmentCode" : 4,
        "shared_name" : "GNLY:bacterial anionic lipids [extracellular region]",
        "sbml_type" : "species",
        "sbml_type_ext" : "species",
        "boundaryCondition" : false,
        "sbml_id" : "species_6806759",
        "SUID" : 273041,
        "sbml_compartment" : "compartment_984",
        "selected" : false,
        "cyId" : "metaid_315"
      },
      "position" : {
        "x" : 1082.3849586783647,
        "y" : 200.80961916626234
      },
      "selected" : false
    }, {
      "data" : {
        "id" : "273035",
        "constant" : false,
        "metaId" : "metaid_314",
        "hasOnlySubstanceUnits" : false,
        "label" : "DHX9/DHX36:CpG [cytosol]",
        "compartmentCode" : 1,
        "shared_name" : "DHX9/DHX36:CpG [cytosol]",
        "sbml_type" : "species",
        "sbml_type_ext" : "species",
        "boundaryCondition" : false,
        "sbml_id" : "species_3134958",
        "SUID" : 273035,
        "sbml_compartment" : "compartment_70101",
        "selected" : false,
        "cyId" : "metaid_314"
      },
      "position" : {
        "x" : -203.01030499351032,
        "y" : -548.1624267321752
      },
      "selected" : false
    }, {
      "data" : {
        "id" : "273029",
        "sbo" : "SBO:0000253",
        "constant" : false,
        "metaId" : "metaid_313",
        "hasOnlySubstanceUnits" : false,
        "label" : "ALPK1:ADP-heptose:TIFA dimer [cytosol]",
        "compartmentCode" : 1,
        "shared_name" : "ALPK1:ADP-heptose:TIFA dimer [cytosol]",
        "sbml_type" : "species",
        "sbml_type_ext" : "species",
        "boundaryCondition" : false,
        "sbml_id" : "species_9645525",
        "SUID" : 273029,
        "sbml_compartment" : "compartment_70101",
        "selected" : false,
        "cyId" : "metaid_313"
      },
      "position" : {
        "x" : -656.3869529427291,
        "y" : -306.85966183959704
      },
      "selected" : false
    }, {
      "data" : {
        "id" : "273023",
        "sbo" : "SBO:0000253",
        "constant" : false,
        "metaId" : "metaid_312",
        "hasOnlySubstanceUnits" : false,
        "label" : "p-IRAK2:p-IRAK4:oligo-MyD88:TIRAP:activated TLR [plasma membrane]",
        "compartmentCode" : 3,
        "shared_name" : "p-IRAK2:p-IRAK4:oligo-MyD88:TIRAP:activated TLR [plasma membrane]",
        "sbml_type" : "species",
        "sbml_type_ext" : "species",
        "boundaryCondition" : false,
        "sbml_id" : "species_937055",
        "SUID" : 273023,
        "sbml_compartment" : "compartment_876",
        "selected" : false,
        "cyId" : "metaid_312"
      },
      "position" : {
        "x" : 291.81112139809125,
        "y" : 51.86375734985609
      },
      "selected" : false
    }, {
      "data" : {
        "id" : "273017",
        "sbo" : "SBO:0000253",
        "constant" : false,
        "metaId" : "metaid_311",
        "hasOnlySubstanceUnits" : false,
        "label" : "TANK:K63-poly-Ub-TRAF3:TICAM1:viral dsRNA:TLR3 [endosome membrane]",
        "compartmentCode" : 6,
        "shared_name" : "TANK:K63-poly-Ub-TRAF3:TICAM1:viral dsRNA:TLR3 [endosome membrane]",
        "sbml_type" : "species",
        "sbml_type_ext" : "species",
        "boundaryCondition" : false,
        "sbml_id" : "species_9013980",
        "SUID" : 273017,
        "sbml_compartment" : "compartment_74700",
        "selected" : false,
        "cyId" : "metaid_311"
      },
      "position" : {
        "x" : 274.26766436684125,
        "y" : -574.2215697985814
      },
      "selected" : false
    }, {
      "data" : {
        "id" : "273011",
        "constant" : false,
        "metaId" : "metaid_310",
        "hasOnlySubstanceUnits" : false,
        "label" : "pathogens:CLEC6A,CLEC4E:p-Y65,Y76-FCER1G dimer [plasma membrane]",
        "compartmentCode" : 3,
        "shared_name" : "pathogens:CLEC6A,CLEC4E:p-Y65,Y76-FCER1G dimer [plasma membrane]",
        "sbml_type" : "species",
        "sbml_type_ext" : "species",
        "boundaryCondition" : false,
        "sbml_id" : "species_5621145",
        "SUID" : 273011,
        "sbml_compartment" : "compartment_876",
        "selected" : false,
        "cyId" : "metaid_310"
      },
      "position" : {
        "x" : 141.27569811928265,
        "y" : 387.24214480102796
      },
      "selected" : false
    }, {
      "data" : {
        "id" : "273005",
        "sbo" : "SBO:0000253",
        "constant" : false,
        "metaId" : "metaid_309",
        "hasOnlySubstanceUnits" : false,
        "label" : "IKBKG:N4BP1 [cytosol]",
        "compartmentCode" : 1,
        "shared_name" : "IKBKG:N4BP1 [cytosol]",
        "sbml_type" : "species",
        "sbml_type_ext" : "species",
        "boundaryCondition" : false,
        "sbml_id" : "species_9757950",
        "SUID" : 273005,
        "sbml_compartment" : "compartment_70101",
        "selected" : false,
        "cyId" : "metaid_309"
      },
      "position" : {
        "x" : -397.42134625327594,
        "y" : -706.0426147204564
      },
      "selected" : false
    }, {
      "data" : {
        "id" : "272999",
        "sbo" : "SBO:0000253",
        "constant" : false,
        "metaId" : "metaid_308",
        "hasOnlySubstanceUnits" : false,
        "label" : "dsDNA:ZBP1:pS-172-TBK1 [cytosol]",
        "compartmentCode" : 1,
        "shared_name" : "dsDNA:ZBP1:pS-172-TBK1 [cytosol]",
        "sbml_type" : "species",
        "sbml_type_ext" : "species",
        "boundaryCondition" : false,
        "sbml_id" : "species_1606333",
        "SUID" : 272999,
        "sbml_compartment" : "compartment_70101",
        "selected" : false,
        "cyId" : "metaid_308"
      },
      "position" : {
        "x" : -711.0319724739791,
        "y" : -87.01026227294665
      },
      "selected" : false
    }, {
      "data" : {
        "id" : "272993",
        "constant" : false,
        "metaId" : "metaid_307",
        "hasOnlySubstanceUnits" : false,
        "label" : "p-4Y-PLCG [plasma membrane]",
        "compartmentCode" : 3,
        "shared_name" : "p-4Y-PLCG [plasma membrane]",
        "sbml_type" : "species",
        "sbml_type_ext" : "species",
        "boundaryCondition" : false,
        "sbml_id" : "species_2685653",
        "SUID" : 272993,
        "sbml_compartment" : "compartment_876",
        "selected" : false,
        "cyId" : "metaid_307"
      },
      "position" : {
        "x" : 126.66891711342328,
        "y" : 877.8706543225123
      },
      "selected" : false
    }, {
      "data" : {
        "id" : "272987",
        "sbo" : "SBO:0000253",
        "constant" : false,
        "metaId" : "metaid_306",
        "hasOnlySubstanceUnits" : false,
        "label" : "viral dsRNA:IFIH1, viral dsRNA:K63polyUb-DDX58:MAVS:RIPK1:FADD [mitochondrial outer membrane]",
        "compartmentCode" : 7,
        "shared_name" : "viral dsRNA:IFIH1, viral dsRNA:K63polyUb-DDX58:MAVS:RIPK1:FADD [mitochondrial outer membrane]",
        "sbml_type" : "species",
        "sbml_type_ext" : "species",
        "boundaryCondition" : false,
        "sbml_id" : "species_918291",
        "SUID" : 272987,
        "sbml_compartment" : "compartment_17906",
        "selected" : false,
        "cyId" : "metaid_306"
      },
      "position" : {
        "x" : -619.0978904427291,
        "y" : -935.9030883532689
      },
      "selected" : false
    }, {
      "data" : {
        "id" : "272981",
        "sbo" : "SBO:0000253",
        "constant" : false,
        "metaId" : "metaid_305",
        "hasOnlySubstanceUnits" : false,
        "label" : "PGLYRP2:peptidoglycan [extracellular region]",
        "compartmentCode" : 4,
        "shared_name" : "PGLYRP2:peptidoglycan [extracellular region]",
        "sbml_type" : "species",
        "sbml_type_ext" : "species",
        "boundaryCondition" : false,
        "sbml_id" : "species_6799988",
        "SUID" : 272981,
        "sbml_compartment" : "compartment_984",
        "selected" : false,
        "cyId" : "metaid_305"
      },
      "position" : {
        "x" : 1430.208261901021,
        "y" : 374.1229126232936
      },
      "selected" : false
    }, {
      "data" : {
        "id" : "272975",
        "sbo" : "SBO:0000253",
        "constant" : false,
        "metaId" : "metaid_304",
        "hasOnlySubstanceUnits" : false,
        "label" : "MyD88 complexed with the activated TLR receptor [endosome membrane]",
        "compartmentCode" : 6,
        "shared_name" : "MyD88 complexed with the activated TLR receptor [endosome membrane]",
        "sbml_type" : "species",
        "sbml_type_ext" : "species",
        "boundaryCondition" : false,
        "sbml_id" : "species_975124",
        "SUID" : 272975,
        "sbml_compartment" : "compartment_74700",
        "selected" : false,
        "cyId" : "metaid_304"
      },
      "position" : {
        "x" : 266.53711932289593,
        "y" : -625.9927489978002
      },
      "selected" : false
    }, {
      "data" : {
        "id" : "272969",
        "sbo" : "SBO:0000253",
        "constant" : false,
        "metaId" : "metaid_303",
        "hasOnlySubstanceUnits" : false,
        "label" : "TAK1 complex [cytosol]",
        "compartmentCode" : 1,
        "shared_name" : "TAK1 complex [cytosol]",
        "sbml_type" : "species",
        "sbml_type_ext" : "species",
        "boundaryCondition" : false,
        "sbml_id" : "species_446878",
        "SUID" : 272969,
        "sbml_compartment" : "compartment_70101",
        "selected" : false,
        "cyId" : "metaid_303"
      },
      "position" : {
        "x" : -206.58516461265094,
        "y" : -370.2588012438939
      },
      "selected" : false
    }, {
      "data" : {
        "id" : "272963",
        "constant" : false,
        "metaId" : "metaid_302",
        "hasOnlySubstanceUnits" : false,
        "label" : "SH3 domain proteins [cytosol]",
        "compartmentCode" : 1,
        "shared_name" : "SH3 domain proteins [cytosol]",
        "sbml_type" : "species",
        "sbml_type_ext" : "species",
        "boundaryCondition" : false,
        "sbml_id" : "species_2197679",
        "SUID" : 272963,
        "sbml_compartment" : "compartment_70101",
        "selected" : false,
        "cyId" : "metaid_302"
      },
      "position" : {
        "x" : -549.0118308724166,
        "y" : 156.90889284790296
      },
      "selected" : false
    }, {
      "data" : {
        "id" : "272957",
        "sbo" : "SBO:0000253",
        "constant" : false,
        "metaId" : "metaid_301",
        "hasOnlySubstanceUnits" : false,
        "label" : "activated TLR3:TRIF:RIP1:FADD [endosome membrane]",
        "compartmentCode" : 6,
        "shared_name" : "activated TLR3:TRIF:RIP1:FADD [endosome membrane]",
        "sbml_type" : "species",
        "sbml_type_ext" : "species",
        "boundaryCondition" : false,
        "sbml_id" : "species_9013893",
        "SUID" : 272957,
        "sbml_compartment" : "compartment_74700",
        "selected" : false,
        "cyId" : "metaid_301"
      },
      "position" : {
        "x" : 85.1783527671098,
        "y" : -951.6358764392064
      },
      "selected" : false
    }, {
      "data" : {
        "id" : "272951",
        "sbo" : "SBO:0000297",
        "constant" : false,
        "metaId" : "metaid_300",
        "hasOnlySubstanceUnits" : false,
        "label" : "TXN [cytosol]",
        "compartmentCode" : 1,
        "shared_name" : "TXN [cytosol]",
        "sbml_type" : "species",
        "sbml_type_ext" : "species",
        "boundaryCondition" : false,
        "sbml_id" : "species_66000",
        "SUID" : 272951,
        "sbml_compartment" : "compartment_70101",
        "selected" : false,
        "cyId" : "metaid_300"
      },
      "position" : {
        "x" : -516.1438499153853,
        "y" : -486.3422973376439
      },
      "selected" : false
    }, {
      "data" : {
        "id" : "272945",
        "sbo" : "SBO:0000297",
        "constant" : false,
        "metaId" : "metaid_299",
        "hasOnlySubstanceUnits" : false,
        "label" : "PRKCQ [cytosol]",
        "compartmentCode" : 1,
        "shared_name" : "PRKCQ [cytosol]",
        "sbml_type" : "species",
        "sbml_type_ext" : "species",
        "boundaryCondition" : false,
        "sbml_id" : "species_202185",
        "SUID" : 272945,
        "sbml_compartment" : "compartment_70101",
        "selected" : false,
        "cyId" : "metaid_299"
      },
      "position" : {
        "x" : -323.53365094077594,
        "y" : -210.07690121947985
      },
      "selected" : false
    }, {
      "data" : {
        "id" : "272939",
        "sbo" : "SBO:0000297",
        "constant" : false,
        "metaId" : "metaid_298",
        "hasOnlySubstanceUnits" : false,
        "label" : "NLRP1 [cytosol]",
        "compartmentCode" : 1,
        "shared_name" : "NLRP1 [cytosol]",
        "sbml_type" : "species",
        "sbml_type_ext" : "species",
        "boundaryCondition" : false,
        "sbml_id" : "species_561196",
        "SUID" : 272939,
        "sbml_compartment" : "compartment_70101",
        "selected" : false,
        "cyId" : "metaid_298"
      },
      "position" : {
        "x" : -644.0756736458541,
        "y" : -663.3556640368627
      },
      "selected" : false
    }, {
      "data" : {
        "id" : "272933",
        "sbo" : "SBO:0000247",
        "constant" : false,
        "metaId" : "metaid_297",
        "hasOnlySubstanceUnits" : false,
        "label" : "LPS [extracellular region]",
        "compartmentCode" : 4,
        "shared_name" : "LPS [extracellular region]",
        "sbml_type" : "species",
        "sbml_type_ext" : "species",
        "boundaryCondition" : false,
        "sbml_id" : "species_166005",
        "SUID" : 272933,
        "sbml_compartment" : "compartment_984",
        "selected" : false,
        "cyId" : "metaid_297"
      },
      "position" : {
        "x" : 1357.509531432271,
        "y" : 569.1227295178248
      },
      "selected" : false
    }, {
      "data" : {
        "id" : "272927",
        "constant" : false,
        "metaId" : "metaid_296",
        "hasOnlySubstanceUnits" : false,
        "label" : "Dynamin-1/2/3 [plasma membrane]",
        "compartmentCode" : 3,
        "shared_name" : "Dynamin-1/2/3 [plasma membrane]",
        "sbml_type" : "species",
        "sbml_type_ext" : "species",
        "boundaryCondition" : false,
        "sbml_id" : "species_446847",
        "SUID" : 272927,
        "sbml_compartment" : "compartment_876",
        "selected" : false,
        "cyId" : "metaid_296"
      },
      "position" : {
        "x" : 441.6940407096147,
        "y" : -36.55116488754015
      },
      "selected" : false
    }, {
      "data" : {
        "id" : "272921",
        "sbo" : "SBO:0000297",
        "constant" : false,
        "metaId" : "metaid_295",
        "hasOnlySubstanceUnits" : false,
        "label" : "SIKE1 [cytosol]",
        "compartmentCode" : 1,
        "shared_name" : "SIKE1 [cytosol]",
        "sbml_type" : "species",
        "sbml_type_ext" : "species",
        "boundaryCondition" : false,
        "sbml_id" : "species_916828",
        "SUID" : 272921,
        "sbml_compartment" : "compartment_70101",
        "selected" : false,
        "cyId" : "metaid_295"
      },
      "position" : {
        "x" : -736.1641746224166,
        "y" : -728.3414428454564
      },
      "selected" : false
    }, {
      "data" : {
        "id" : "272915",
        "sbo" : "SBO:0000253",
        "constant" : false,
        "metaId" : "metaid_294",
        "hasOnlySubstanceUnits" : false,
        "label" : "MBL2 dodecamer:MASP1 dimer:MASP2-1 dimer [extracellular region]",
        "compartmentCode" : 4,
        "shared_name" : "MBL2 dodecamer:MASP1 dimer:MASP2-1 dimer [extracellular region]",
        "sbml_type" : "species",
        "sbml_type_ext" : "species",
        "boundaryCondition" : false,
        "sbml_id" : "species_166710",
        "SUID" : 272915,
        "sbml_compartment" : "compartment_984",
        "selected" : false,
        "cyId" : "metaid_294"
      },
      "position" : {
        "x" : 1055.2464699088334,
        "y" : 776.6338989514186
      },
      "selected" : false
    }, {
      "data" : {
        "id" : "272909",
        "sbo" : "SBO:0000253",
        "constant" : false,
        "metaId" : "metaid_293",
        "hasOnlySubstanceUnits" : false,
        "label" : "CD59:C5b-C9 [plasma membrane]",
        "compartmentCode" : 3,
        "shared_name" : "CD59:C5b-C9 [plasma membrane]",
        "sbml_type" : "species",
        "sbml_type_ext" : "species",
        "boundaryCondition" : false,
        "sbml_id" : "species_2530426",
        "SUID" : 272909,
        "sbml_compartment" : "compartment_876",
        "selected" : false,
        "cyId" : "metaid_293"
      },
      "position" : {
        "x" : 186.7257866202592,
        "y" : 626.9882690686061
      },
      "selected" : false
    }, {
      "data" : {
        "id" : "272903",
        "sbo" : "SBO:0000253",
        "constant" : false,
        "metaId" : "metaid_292",
        "hasOnlySubstanceUnits" : false,
        "label" : "26S proteasome [cytosol]",
        "compartmentCode" : 1,
        "shared_name" : "26S proteasome [cytosol]",
        "sbml_type" : "species",
        "sbml_type_ext" : "species",
        "boundaryCondition" : false,
        "sbml_id" : "species_68819",
        "SUID" : 272903,
        "sbml_compartment" : "compartment_70101",
        "selected" : false,
        "cyId" : "metaid_292"
      },
      "position" : {
        "x" : -662.8961692513228,
        "y" : -311.68549802123766
      },
      "selected" : false
    }, {
      "data" : {
        "id" : "272897",
        "sbo" : "SBO:0000253",
        "constant" : false,
        "metaId" : "metaid_291",
        "hasOnlySubstanceUnits" : false,
        "label" : "IRAK4:oligo-MyD88:activated TLR 7/8 or 9 [endosome membrane]",
        "compartmentCode" : 6,
        "shared_name" : "IRAK4:oligo-MyD88:activated TLR 7/8 or 9 [endosome membrane]",
        "sbml_type" : "species",
        "sbml_type_ext" : "species",
        "boundaryCondition" : false,
        "sbml_id" : "species_975183",
        "SUID" : 272897,
        "sbml_compartment" : "compartment_74700",
        "selected" : false,
        "cyId" : "metaid_291"
      },
      "position" : {
        "x" : 136.82289355385296,
        "y" : -425.87604977905016
      },
      "selected" : false
    }, {
      "data" : {
        "id" : "272891",
        "sbo" : "SBO:0000253",
        "constant" : false,
        "metaId" : "metaid_290",
        "hasOnlySubstanceUnits" : false,
        "label" : "C-ter TLR7 dimer:HCQ [endosome membrane]",
        "compartmentCode" : 6,
        "shared_name" : "C-ter TLR7 dimer:HCQ [endosome membrane]",
        "sbml_type" : "species",
        "sbml_type_ext" : "species",
        "boundaryCondition" : false,
        "sbml_id" : "species_9678617",
        "SUID" : 272891,
        "sbml_compartment" : "compartment_74700",
        "selected" : false,
        "cyId" : "metaid_290"
      },
      "position" : {
        "x" : -22.77466351401813,
        "y" : -994.4622924548314
      },
      "selected" : false
    }, {
      "data" : {
        "id" : "272885",
        "sbo" : "SBO:0000247",
        "constant" : false,
        "metaId" : "metaid_289",
        "hasOnlySubstanceUnits" : false,
        "label" : "TMP [cytosol]",
        "compartmentCode" : 1,
        "shared_name" : "TMP [cytosol]",
        "sbml_type" : "species",
        "sbml_type_ext" : "species",
        "boundaryCondition" : false,
        "sbml_id" : "species_109366",
        "SUID" : 272885,
        "sbml_compartment" : "compartment_70101",
        "selected" : false,
        "cyId" : "metaid_289"
      },
      "position" : {
        "x" : -400.19954449546344,
        "y" : -692.8692138415502
      },
      "selected" : false
    }, {
      "data" : {
        "id" : "272879",
        "sbo" : "SBO:0000253",
        "constant" : false,
        "metaId" : "metaid_288",
        "hasOnlySubstanceUnits" : false,
        "label" : "oligo-MyD88:activated TLR5 or 10 [plasma membrane]",
        "compartmentCode" : 3,
        "shared_name" : "oligo-MyD88:activated TLR5 or 10 [plasma membrane]",
        "sbml_type" : "species",
        "sbml_type_ext" : "species",
        "boundaryCondition" : false,
        "sbml_id" : "species_975864",
        "SUID" : 272879,
        "sbml_compartment" : "compartment_876",
        "selected" : false,
        "cyId" : "metaid_288"
      },
      "position" : {
        "x" : 349.6629432975053,
        "y" : 60.03950045288343
      },
      "selected" : false
    }, {
      "data" : {
        "id" : "272873",
        "sbo" : "SBO:0000253",
        "constant" : false,
        "metaId" : "metaid_287",
        "hasOnlySubstanceUnits" : false,
        "label" : "GSDMD pore complex [plasma membrane]",
        "compartmentCode" : 3,
        "shared_name" : "GSDMD pore complex [plasma membrane]",
        "sbml_type" : "species",
        "sbml_type_ext" : "species",
        "boundaryCondition" : false,
        "sbml_id" : "species_9647630",
        "SUID" : 272873,
        "sbml_compartment" : "compartment_876",
        "selected" : false,
        "cyId" : "metaid_287"
      },
      "position" : {
        "x" : 412.23438494789593,
        "y" : 446.2968933361842
      },
      "selected" : false
    }, {
      "data" : {
        "id" : "272867",
        "sbo" : "SBO:0000247",
        "constant" : false,
        "metaId" : "metaid_285",
        "hasOnlySubstanceUnits" : false,
        "label" : "AA [endoplasmic reticulum lumen]",
        "compartmentCode" : 19,
        "shared_name" : "AA [endoplasmic reticulum lumen]",
        "sbml_type" : "species",
        "sbml_type_ext" : "species",
        "boundaryCondition" : false,
        "sbml_id" : "species_140356",
        "SUID" : 272867,
        "sbml_compartment" : "compartment_17957",
        "selected" : false,
        "cyId" : "metaid_285"
      },
      "position" : {
        "x" : -312.3040977181197,
        "y" : -1126.991467259519
      },
      "selected" : false
    }, {
      "data" : {
        "id" : "272861",
        "sbo" : "SBO:0000253",
        "constant" : false,
        "metaId" : "metaid_284",
        "hasOnlySubstanceUnits" : false,
        "label" : "PAMP:NOD oligomer:RIP2:CARD9 [cytosol]",
        "compartmentCode" : 1,
        "shared_name" : "PAMP:NOD oligomer:RIP2:CARD9 [cytosol]",
        "sbml_type" : "species",
        "sbml_type_ext" : "species",
        "boundaryCondition" : false,
        "sbml_id" : "species_741403",
        "SUID" : 272861,
        "sbml_compartment" : "compartment_70101",
        "selected" : false,
        "cyId" : "metaid_284"
      },
      "position" : {
        "x" : -516.1381736458541,
        "y" : -80.84444882690173
      },
      "selected" : false
    }, {
      "data" : {
        "id" : "272855",
        "constant" : false,
        "metaId" : "metaid_283",
        "hasOnlySubstanceUnits" : false,
        "label" : "TRIF:activated TLR4 [endosome membrane]",
        "compartmentCode" : 6,
        "shared_name" : "TRIF:activated TLR4 [endosome membrane]",
        "sbml_type" : "species",
        "sbml_type_ext" : "species",
        "boundaryCondition" : false,
        "sbml_id" : "species_2569052",
        "SUID" : 272855,
        "sbml_compartment" : "compartment_74700",
        "selected" : false,
        "cyId" : "metaid_283"
      },
      "position" : {
        "x" : 188.47763293373578,
        "y" : -751.2559936267064
      },
      "selected" : false
    }, {
      "data" : {
        "id" : "272849",
        "sbo" : "SBO:0000253",
        "constant" : false,
        "metaId" : "metaid_282",
        "hasOnlySubstanceUnits" : false,
        "label" : "N:CHUK:IKBKB:IKBKG [cytosol]",
        "compartmentCode" : 1,
        "shared_name" : "N:CHUK:IKBKB:IKBKG [cytosol]",
        "sbml_type" : "species",
        "sbml_type_ext" : "species",
        "boundaryCondition" : false,
        "sbml_id" : "species_9755930",
        "SUID" : 272849,
        "sbml_compartment" : "compartment_70101",
        "selected" : false,
        "cyId" : "metaid_282"
      },
      "position" : {
        "x" : -367.34044415366657,
        "y" : -348.73933102905016
      },
      "selected" : false
    }, {
      "data" : {
        "id" : "272843",
        "sbo" : "SBO:0000253",
        "constant" : false,
        "metaId" : "metaid_281",
        "hasOnlySubstanceUnits" : false,
        "label" : "Active NIK:p-176,S180-IKKA dimer:p-7S-p100:SCF-beta-TRCP [cytosol]",
        "compartmentCode" : 1,
        "shared_name" : "Active NIK:p-176,S180-IKKA dimer:p-7S-p100:SCF-beta-TRCP [cytosol]",
        "sbml_type" : "species",
        "sbml_type_ext" : "species",
        "boundaryCondition" : false,
        "sbml_id" : "species_5607693",
        "SUID" : 272843,
        "sbml_compartment" : "compartment_70101",
        "selected" : false,
        "cyId" : "metaid_281"
      },
      "position" : {
        "x" : -817.4462791146041,
        "y" : -148.40460660278063
      },
      "selected" : false
    }, {
      "data" : {
        "id" : "272837",
        "sbo" : "SBO:0000297",
        "constant" : false,
        "metaId" : "metaid_280",
        "hasOnlySubstanceUnits" : false,
        "label" : "NF2 [plasma membrane]",
        "compartmentCode" : 3,
        "shared_name" : "NF2 [plasma membrane]",
        "sbml_type" : "species",
        "sbml_type_ext" : "species",
        "boundaryCondition" : false,
        "sbml_id" : "species_5669168",
        "SUID" : 272837,
        "sbml_compartment" : "compartment_876",
        "selected" : false,
        "cyId" : "metaid_280"
      },
      "position" : {
        "x" : -175.54283673179157,
        "y" : 327.4726745861842
      },
      "selected" : false
    }, {
      "data" : {
        "id" : "272831",
        "sbo" : "SBO:0000253",
        "constant" : false,
        "metaId" : "metaid_279",
        "hasOnlySubstanceUnits" : false,
        "label" : "CLM7:DAP12 [plasma membrane]",
        "compartmentCode" : 3,
        "shared_name" : "CLM7:DAP12 [plasma membrane]",
        "sbml_type" : "species",
        "sbml_type_ext" : "species",
        "boundaryCondition" : false,
        "sbml_id" : "species_2426564",
        "SUID" : 272831,
        "sbml_compartment" : "compartment_876",
        "selected" : false,
        "cyId" : "metaid_279"
      },
      "position" : {
        "x" : 224.05034869301312,
        "y" : 561.0669433850123
      },
      "selected" : false
    }, {
      "data" : {
        "id" : "272825",
        "sbo" : "SBO:0000253",
        "constant" : false,
        "metaId" : "metaid_277",
        "hasOnlySubstanceUnits" : false,
        "label" : "STING:p-S172-TBK1:STAT6 [cytoplasmic vesicle membrane]",
        "compartmentCode" : 18,
        "shared_name" : "STING:p-S172-TBK1:STAT6 [cytoplasmic vesicle membrane]",
        "sbml_type" : "species",
        "sbml_type_ext" : "species",
        "boundaryCondition" : false,
        "sbml_id" : "species_3249391",
        "SUID" : 272825,
        "sbml_compartment" : "compartment_437051",
        "selected" : false,
        "cyId" : "metaid_277"
      },
      "position" : {
        "x" : -629.8912254036666,
        "y" : 12.715434290774056
      },
      "selected" : false
    }, {
      "data" : {
        "id" : "272819",
        "sbo" : "SBO:0000297",
        "constant" : false,
        "metaId" : "metaid_276",
        "hasOnlySubstanceUnits" : false,
        "label" : "TICAM2 [endosome membrane]",
        "compartmentCode" : 6,
        "shared_name" : "TICAM2 [endosome membrane]",
        "sbml_type" : "species",
        "sbml_type_ext" : "species",
        "boundaryCondition" : false,
        "sbml_id" : "species_2201336",
        "SUID" : 272819,
        "sbml_compartment" : "compartment_74700",
        "selected" : false,
        "cyId" : "metaid_276"
      },
      "position" : {
        "x" : 418.16700213539593,
        "y" : -538.5788390856908
      },
      "selected" : false
    }, {
      "data" : {
        "id" : "272813",
        "sbo" : "SBO:0000253",
        "constant" : false,
        "metaId" : "metaid_275",
        "hasOnlySubstanceUnits" : false,
        "label" : "viral dsRNA:IFIH1, viral dsRNA:K63polyUb-DDX58:MAVS:K63polyUb-TRAF3:2xTBK1,IKBKE:IRF3,IRF7 [mitochondrial outer membrane]",
        "compartmentCode" : 7,
        "shared_name" : "viral dsRNA:IFIH1, viral dsRNA:K63polyUb-DDX58:MAVS:K63polyUb-TRAF3:2xTBK1,IKBKE:IRF3,IRF7 [mitochondrial outer membrane]",
        "sbml_type" : "species",
        "sbml_type_ext" : "species",
        "boundaryCondition" : false,
        "sbml_id" : "species_918199",
        "SUID" : 272813,
        "sbml_compartment" : "compartment_17906",
        "selected" : false,
        "cyId" : "metaid_275"
      },
      "position" : {
        "x" : -374.46141583335407,
        "y" : -748.5340697985814
      },
      "selected" : false
    }, {
      "data" : {
        "id" : "272807",
        "sbo" : "SBO:0000253",
        "constant" : false,
        "metaId" : "metaid_274",
        "hasOnlySubstanceUnits" : false,
        "label" : "activated TLR3:TRIF:K63polyUb-TRAF3:K63polyUb-TANK:p-TBK1/p-IKBKE:IRF3/IRF7 [endosome membrane]",
        "compartmentCode" : 6,
        "shared_name" : "activated TLR3:TRIF:K63polyUb-TRAF3:K63polyUb-TANK:p-TBK1/p-IKBKE:IRF3/IRF7 [endosome membrane]",
        "sbml_type" : "species",
        "sbml_type_ext" : "species",
        "boundaryCondition" : false,
        "sbml_id" : "species_9013981",
        "SUID" : 272807,
        "sbml_compartment" : "compartment_74700",
        "selected" : false,
        "cyId" : "metaid_274"
      },
      "position" : {
        "x" : 24.886518889546323,
        "y" : -404.7473266345189
      },
      "selected" : false
    }, {
      "data" : {
        "id" : "272801",
        "sbo" : "SBO:0000253",
        "constant" : false,
        "metaId" : "metaid_273",
        "hasOnlySubstanceUnits" : false,
        "label" : "p-T,4S-IRF3:p-T,4S-IRF3:CREBBP, EP300:Promotor region of interferon beta [nucleoplasm]",
        "compartmentCode" : 2,
        "shared_name" : "p-T,4S-IRF3:p-T,4S-IRF3:CREBBP, EP300:Promotor region of interferon beta [nucleoplasm]",
        "sbml_type" : "species",
        "sbml_type_ext" : "species",
        "boundaryCondition" : false,
        "sbml_id" : "species_1027359",
        "SUID" : 272801,
        "sbml_compartment" : "compartment_7660",
        "selected" : false,
        "cyId" : "metaid_273"
      },
      "position" : {
        "x" : -834.8719993294478,
        "y" : 748.5974609631373
      },
      "selected" : false
    }, {
      "data" : {
        "id" : "272795",
        "sbo" : "SBO:0000297",
        "constant" : false,
        "metaId" : "metaid_272",
        "hasOnlySubstanceUnits" : false,
        "label" : "ATF2 [nucleoplasm]",
        "compartmentCode" : 2,
        "shared_name" : "ATF2 [nucleoplasm]",
        "sbml_type" : "species",
        "sbml_type_ext" : "species",
        "boundaryCondition" : false,
        "sbml_id" : "species_450336",
        "SUID" : 272795,
        "sbml_compartment" : "compartment_7660",
        "selected" : false,
        "cyId" : "metaid_272"
      },
      "position" : {
        "x" : -1646.369130677104,
        "y" : 690.9874145764186
      },
      "selected" : false
    }, {
      "data" : {
        "id" : "272789",
        "sbo" : "SBO:0000297",
        "constant" : false,
        "metaId" : "metaid_271",
        "hasOnlySubstanceUnits" : false,
        "label" : "CD14 [plasma membrane]",
        "compartmentCode" : 3,
        "shared_name" : "CD14 [plasma membrane]",
        "sbml_type" : "species",
        "sbml_type_ext" : "species",
        "boundaryCondition" : false,
        "sbml_id" : "species_166033",
        "SUID" : 272789,
        "sbml_compartment" : "compartment_876",
        "selected" : false,
        "cyId" : "metaid_271"
      },
      "position" : {
        "x" : 732.3699440299272,
        "y" : 522.3389770764186
      },
      "selected" : false
    }, {
      "data" : {
        "id" : "272783",
        "sbo" : "SBO:0000253",
        "constant" : false,
        "metaId" : "metaid_270",
        "hasOnlySubstanceUnits" : false,
        "label" : "DDX41:c-di-AMP, c-di-GMP [cytosol]",
        "compartmentCode" : 1,
        "shared_name" : "DDX41:c-di-AMP, c-di-GMP [cytosol]",
        "sbml_type" : "species",
        "sbml_type_ext" : "species",
        "boundaryCondition" : false,
        "sbml_id" : "species_9013866",
        "SUID" : 272783,
        "sbml_compartment" : "compartment_70101",
        "selected" : false,
        "cyId" : "metaid_270"
      },
      "position" : {
        "x" : -974.4483543099166,
        "y" : -560.6058471423314
      },
      "selected" : false
    }, {
      "data" : {
        "id" : "272777",
        "sbo" : "SBO:0000253",
        "constant" : false,
        "metaId" : "metaid_269",
        "hasOnlySubstanceUnits" : false,
        "label" : "Antigen:IgG:C1Q:2x Activated C1R:2x Activated C1S [plasma membrane]",
        "compartmentCode" : 3,
        "shared_name" : "Antigen:IgG:C1Q:2x Activated C1R:2x Activated C1S [plasma membrane]",
        "sbml_type" : "species",
        "sbml_type_ext" : "species",
        "boundaryCondition" : false,
        "sbml_id" : "species_173618",
        "SUID" : 272777,
        "sbml_compartment" : "compartment_876",
        "selected" : false,
        "cyId" : "metaid_269"
      },
      "position" : {
        "x" : 558.8809608756303,
        "y" : 314.88908693969984
      },
      "selected" : false
    }, {
      "data" : {
        "id" : "272771",
        "sbo" : "SBO:0000297",
        "constant" : false,
        "metaId" : "metaid_268",
        "hasOnlySubstanceUnits" : false,
        "label" : "GNLY [phagocytic vesicle lumen]",
        "compartmentCode" : 13,
        "shared_name" : "GNLY [phagocytic vesicle lumen]",
        "sbml_type" : "species",
        "sbml_type_ext" : "species",
        "boundaryCondition" : false,
        "sbml_id" : "species_6807564",
        "SUID" : 272771,
        "sbml_compartment" : "compartment_1222282",
        "selected" : false,
        "cyId" : "metaid_268"
      },
      "position" : {
        "x" : 892.4082741080522,
        "y" : -527.6445434313939
      },
      "selected" : false
    }, {
      "data" : {
        "id" : "272765",
        "sbo" : "SBO:0000253",
        "constant" : false,
        "metaId" : "metaid_267",
        "hasOnlySubstanceUnits" : false,
        "label" : "C4b-binding protein:Factor I [plasma membrane]",
        "compartmentCode" : 3,
        "shared_name" : "C4b-binding protein:Factor I [plasma membrane]",
        "sbml_type" : "species",
        "sbml_type_ext" : "species",
        "boundaryCondition" : false,
        "sbml_id" : "species_981633",
        "SUID" : 272765,
        "sbml_compartment" : "compartment_876",
        "selected" : false,
        "cyId" : "metaid_267"
      },
      "position" : {
        "x" : 618.5766701041459,
        "y" : 393.2136413830592
      },
      "selected" : false
    }, {
      "data" : {
        "id" : "272759",
        "constant" : false,
        "metaId" : "metaid_265",
        "hasOnlySubstanceUnits" : false,
        "label" : "HIV gp120,HCV gp E2 [viral envelope]",
        "compartmentCode" : 17,
        "shared_name" : "HIV gp120,HCV gp E2 [viral envelope]",
        "sbml_type" : "species",
        "sbml_type_ext" : "species",
        "boundaryCondition" : false,
        "sbml_id" : "species_5621134",
        "SUID" : 272759,
        "sbml_compartment" : "compartment_171242",
        "selected" : false,
        "cyId" : "metaid_265"
      },
      "position" : {
        "x" : 428.4418739615678,
        "y" : 1102.4766723889186
      },
      "selected" : false
    }, {
      "data" : {
        "id" : "272753",
        "constant" : false,
        "metaId" : "metaid_264",
        "hasOnlySubstanceUnits" : false,
        "label" : "C5 convertases [plasma membrane]",
        "compartmentCode" : 3,
        "shared_name" : "C5 convertases [plasma membrane]",
        "sbml_type" : "species",
        "sbml_type_ext" : "species",
        "boundaryCondition" : false,
        "sbml_id" : "species_173759",
        "SUID" : 272753,
        "sbml_compartment" : "compartment_876",
        "selected" : false,
        "cyId" : "metaid_264"
      },
      "position" : {
        "x" : 631.0829567252397,
        "y" : 666.6794922131373
      },
      "selected" : false
    }, {
      "data" : {
        "id" : "272747",
        "sbo" : "SBO:0000240",
        "constant" : false,
        "metaId" : "metaid_263",
        "hasOnlySubstanceUnits" : false,
        "label" : "Bacterial mannose surface pattern [plasma membrane]",
        "compartmentCode" : 3,
        "shared_name" : "Bacterial mannose surface pattern [plasma membrane]",
        "sbml_type" : "species",
        "sbml_type_ext" : "species",
        "boundaryCondition" : false,
        "sbml_id" : "species_166718",
        "SUID" : 272747,
        "sbml_compartment" : "compartment_876",
        "selected" : false,
        "cyId" : "metaid_263"
      },
      "position" : {
        "x" : 652.1710304557084,
        "y" : 505.5536987561061
      },
      "selected" : false
    }, {
      "data" : {
        "id" : "272741",
        "constant" : false,
        "metaId" : "metaid_262",
        "hasOnlySubstanceUnits" : false,
        "label" : "Azurophil granule lumen proteins [azurophil granule lumen]",
        "compartmentCode" : 10,
        "shared_name" : "Azurophil granule lumen proteins [azurophil granule lumen]",
        "sbml_type" : "species",
        "sbml_type_ext" : "species",
        "boundaryCondition" : false,
        "sbml_id" : "species_6798742",
        "SUID" : 272741,
        "sbml_compartment" : "compartment_1470028",
        "selected" : false,
        "cyId" : "metaid_262"
      },
      "position" : {
        "x" : 2101.582407408833,
        "y" : 860.6750366467311
      },
      "selected" : false
    }, {
      "data" : {
        "id" : "272735",
        "constant" : false,
        "metaId" : "metaid_261",
        "hasOnlySubstanceUnits" : false,
        "label" : "Tertiary granule membrane proteins [plasma membrane]",
        "compartmentCode" : 3,
        "shared_name" : "Tertiary granule membrane proteins [plasma membrane]",
        "sbml_type" : "species",
        "sbml_type_ext" : "species",
        "boundaryCondition" : false,
        "sbml_id" : "species_6806434",
        "SUID" : 272735,
        "sbml_compartment" : "compartment_876",
        "selected" : false,
        "cyId" : "metaid_261"
      },
      "position" : {
        "x" : 614.0298561393022,
        "y" : 0.28744433105725875
      },
      "selected" : false
    }, {
      "data" : {
        "id" : "272729",
        "sbo" : "SBO:0000297",
        "constant" : false,
        "metaId" : "metaid_260",
        "hasOnlySubstanceUnits" : false,
        "label" : "C2 [extracellular region]",
        "compartmentCode" : 4,
        "shared_name" : "C2 [extracellular region]",
        "sbml_type" : "species",
        "sbml_type_ext" : "species",
        "boundaryCondition" : false,
        "sbml_id" : "species_166780",
        "SUID" : 272729,
        "sbml_compartment" : "compartment_984",
        "selected" : false,
        "cyId" : "metaid_260"
      },
      "position" : {
        "x" : 820.6619972525834,
        "y" : 576.8180420178248
      },
      "selected" : false
    }, {
      "data" : {
        "id" : "272723",
        "sbo" : "SBO:0000253",
        "constant" : false,
        "metaId" : "metaid_259",
        "hasOnlySubstanceUnits" : false,
        "label" : "DAG:p-5Y-PKC-theta:CBM oligomer [plasma membrane]",
        "compartmentCode" : 3,
        "shared_name" : "DAG:p-5Y-PKC-theta:CBM oligomer [plasma membrane]",
        "sbml_type" : "species",
        "sbml_type_ext" : "species",
        "boundaryCondition" : false,
        "sbml_id" : "species_2685671",
        "SUID" : 272723,
        "sbml_compartment" : "compartment_876",
        "selected" : false,
        "cyId" : "metaid_259"
      },
      "position" : {
        "x" : -129.60709149253375,
        "y" : 560.2031738537623
      },
      "selected" : false
    }, {
      "data" : {
        "id" : "272717",
        "sbo" : "SBO:0000253",
        "constant" : false,
        "metaId" : "metaid_258",
        "hasOnlySubstanceUnits" : false,
        "label" : "CLEC6A:FCER1G dimer:alpha-mannan [plasma membrane]",
        "compartmentCode" : 3,
        "shared_name" : "CLEC6A:FCER1G dimer:alpha-mannan [plasma membrane]",
        "sbml_type" : "species",
        "sbml_type_ext" : "species",
        "boundaryCondition" : false,
        "sbml_id" : "species_5621146",
        "SUID" : 272717,
        "sbml_compartment" : "compartment_876",
        "selected" : false,
        "cyId" : "metaid_258"
      },
      "position" : {
        "x" : 19.185816222309995,
        "y" : 560.3380005139186
      },
      "selected" : false
    }, {
      "data" : {
        "id" : "272711",
        "sbo" : "SBO:0000253",
        "constant" : false,
        "metaId" : "metaid_257",
        "hasOnlySubstanceUnits" : false,
        "label" : "IgE [extracellular region]",
        "compartmentCode" : 4,
        "shared_name" : "IgE [extracellular region]",
        "sbml_type" : "species",
        "sbml_type_ext" : "species",
        "boundaryCondition" : false,
        "sbml_id" : "species_1591211",
        "SUID" : 272711,
        "sbml_compartment" : "compartment_984",
        "selected" : false,
        "cyId" : "metaid_257"
      },
      "position" : {
        "x" : 1298.5472511588334,
        "y" : 424.8985473889186
      },
      "selected" : false
    }, {
      "data" : {
        "id" : "272705",
        "sbo" : "SBO:0000297",
        "constant" : false,
        "metaId" : "metaid_256",
        "hasOnlySubstanceUnits" : false,
        "label" : "CARD11 [cytosol]",
        "compartmentCode" : 1,
        "shared_name" : "CARD11 [cytosol]",
        "sbml_type" : "species",
        "sbml_type_ext" : "species",
        "boundaryCondition" : false,
        "sbml_id" : "species_2685625",
        "SUID" : 272705,
        "sbml_compartment" : "compartment_70101",
        "selected" : false,
        "cyId" : "metaid_256"
      },
      "position" : {
        "x" : -499.53734356772907,
        "y" : 260.1655151623561
      },
      "selected" : false
    }, {
      "data" : {
        "id" : "272699",
        "sbo" : "SBO:0000253",
        "constant" : false,
        "metaId" : "metaid_255",
        "hasOnlySubstanceUnits" : false,
        "label" : "dsRNA:RIG-I/MDA5:IPS-1:TRAF2/TRAF6 [mitochondrial outer membrane]",
        "compartmentCode" : 7,
        "shared_name" : "dsRNA:RIG-I/MDA5:IPS-1:TRAF2/TRAF6 [mitochondrial outer membrane]",
        "sbml_type" : "species",
        "sbml_type_ext" : "species",
        "boundaryCondition" : false,
        "sbml_id" : "species_933467",
        "SUID" : 272699,
        "sbml_compartment" : "compartment_17906",
        "selected" : false,
        "cyId" : "metaid_255"
      },
      "position" : {
        "x" : -499.68163067710407,
        "y" : -923.4672363024877
      },
      "selected" : false
    }, {
      "data" : {
        "id" : "272693",
        "sbo" : "SBO:0000297",
        "constant" : false,
        "metaId" : "metaid_254",
        "hasOnlySubstanceUnits" : false,
        "label" : "RELA [nucleoplasm]",
        "compartmentCode" : 2,
        "shared_name" : "RELA [nucleoplasm]",
        "sbml_type" : "species",
        "sbml_type_ext" : "species",
        "boundaryCondition" : false,
        "sbml_id" : "species_5624468",
        "SUID" : 272693,
        "sbml_compartment" : "compartment_7660",
        "selected" : false,
        "cyId" : "metaid_254"
      },
      "position" : {
        "x" : -1697.979238098979,
        "y" : 655.9939453381373
      },
      "selected" : false
    }, {
      "data" : {
        "id" : "272687",
        "sbo" : "SBO:0000297",
        "constant" : false,
        "metaId" : "metaid_253",
        "hasOnlySubstanceUnits" : false,
        "label" : "HMGB1 [nucleoplasm]",
        "compartmentCode" : 2,
        "shared_name" : "HMGB1 [nucleoplasm]",
        "sbml_type" : "species",
        "sbml_type_ext" : "species",
        "boundaryCondition" : false,
        "sbml_id" : "species_266221",
        "SUID" : 272687,
        "sbml_compartment" : "compartment_7660",
        "selected" : false,
        "cyId" : "metaid_253"
      },
      "position" : {
        "x" : -456.4733176888228,
        "y" : 712.8376953381373
      },
      "selected" : false
    }, {
      "data" : {
        "id" : "272681",
        "constant" : false,
        "metaId" : "metaid_252",
        "hasOnlySubstanceUnits" : false,
        "label" : "K63pUb-TRAF6:TAK1 complexes [cytosol]",
        "compartmentCode" : 1,
        "shared_name" : "K63pUb-TRAF6:TAK1 complexes [cytosol]",
        "sbml_type" : "species",
        "sbml_type_ext" : "species",
        "boundaryCondition" : false,
        "sbml_id" : "species_9758606",
        "SUID" : 272681,
        "sbml_compartment" : "compartment_70101",
        "selected" : false,
        "cyId" : "metaid_252"
      },
      "position" : {
        "x" : -395.62959820640094,
        "y" : -671.3273437243627
      },
      "selected" : false
    }, {
      "data" : {
        "id" : "272675",
        "sbo" : "SBO:0000247",
        "constant" : false,
        "metaId" : "metaid_251",
        "hasOnlySubstanceUnits" : false,
        "label" : "NO+ [cytosol]",
        "compartmentCode" : 1,
        "shared_name" : "NO+ [cytosol]",
        "sbml_type" : "species",
        "sbml_type_ext" : "species",
        "boundaryCondition" : false,
        "sbml_id" : "species_1222525",
        "SUID" : 272675,
        "sbml_compartment" : "compartment_70101",
        "selected" : false,
        "cyId" : "metaid_251"
      },
      "position" : {
        "x" : -784.3109031380416,
        "y" : -623.0210082751439
      },
      "selected" : false
    }, {
      "data" : {
        "id" : "272669",
        "constant" : false,
        "metaId" : "metaid_250",
        "hasOnlySubstanceUnits" : false,
        "label" : "PIP3, PI(3,4)P2 [plasma membrane]",
        "compartmentCode" : 3,
        "shared_name" : "PIP3, PI(3,4)P2 [plasma membrane]",
        "sbml_type" : "species",
        "sbml_type_ext" : "species",
        "boundaryCondition" : false,
        "sbml_id" : "species_202277",
        "SUID" : 272669,
        "sbml_compartment" : "compartment_876",
        "selected" : false,
        "cyId" : "metaid_250"
      },
      "position" : {
        "x" : -233.63536602866657,
        "y" : 462.4176208752467
      },
      "selected" : false
    }, {
      "data" : {
        "id" : "272663",
        "sbo" : "SBO:0000247",
        "constant" : false,
        "metaId" : "metaid_249",
        "hasOnlySubstanceUnits" : false,
        "label" : "ADP-heptose [cytosol]",
        "compartmentCode" : 1,
        "shared_name" : "ADP-heptose [cytosol]",
        "sbml_type" : "species",
        "sbml_type_ext" : "species",
        "boundaryCondition" : false,
        "sbml_id" : "species_9645519",
        "SUID" : 272663,
        "sbml_compartment" : "compartment_70101",
        "selected" : false,
        "cyId" : "metaid_249"
      },
      "position" : {
        "x" : -1031.8238425911666,
        "y" : -385.12113644897204
      },
      "selected" : false
    }, {
      "data" : {
        "id" : "272657",
        "sbo" : "SBO:0000297",
        "constant" : false,
        "metaId" : "metaid_248",
        "hasOnlySubstanceUnits" : false,
        "label" : "DHX58 [cytosol]",
        "compartmentCode" : 1,
        "shared_name" : "DHX58 [cytosol]",
        "sbml_type" : "species",
        "sbml_type_ext" : "species",
        "boundaryCondition" : false,
        "sbml_id" : "species_913540",
        "SUID" : 272657,
        "sbml_compartment" : "compartment_70101",
        "selected" : false,
        "cyId" : "metaid_248"
      },
      "position" : {
        "x" : -345.43208844077594,
        "y" : -263.05143430053454
      },
      "selected" : false
    }, {
      "data" : {
        "id" : "272651",
        "sbo" : "SBO:0000297",
        "constant" : false,
        "metaId" : "metaid_247",
        "hasOnlySubstanceUnits" : false,
        "label" : "PLCG2 [cytosol]",
        "compartmentCode" : 1,
        "shared_name" : "PLCG2 [cytosol]",
        "sbml_type" : "species",
        "sbml_type_ext" : "species",
        "boundaryCondition" : false,
        "sbml_id" : "species_984806",
        "SUID" : 272651,
        "sbml_compartment" : "compartment_70101",
        "selected" : false,
        "cyId" : "metaid_247"
      },
      "position" : {
        "x" : 100.55988925087445,
        "y" : -135.57378079711657
      },
      "selected" : false
    }, {
      "data" : {
        "id" : "272645",
        "sbo" : "SBO:0000253",
        "constant" : false,
        "metaId" : "metaid_246",
        "hasOnlySubstanceUnits" : false,
        "label" : "GSDME oligomer:PIP [plasma membrane]",
        "compartmentCode" : 3,
        "shared_name" : "GSDME oligomer:PIP [plasma membrane]",
        "sbml_type" : "species",
        "sbml_type_ext" : "species",
        "boundaryCondition" : false,
        "sbml_id" : "species_9710248",
        "SUID" : 272645,
        "sbml_compartment" : "compartment_876",
        "selected" : false,
        "cyId" : "metaid_246"
      },
      "position" : {
        "x" : 472.95118182289593,
        "y" : 413.3530151623561
      },
      "selected" : false
    }, {
      "data" : {
        "id" : "272639",
        "sbo" : "SBO:0000297",
        "constant" : false,
        "metaId" : "metaid_245",
        "hasOnlySubstanceUnits" : false,
        "label" : "PCBP2 [cytosol]",
        "compartmentCode" : 1,
        "shared_name" : "PCBP2 [cytosol]",
        "sbml_type" : "species",
        "sbml_type_ext" : "species",
        "boundaryCondition" : false,
        "sbml_id" : "species_983457",
        "SUID" : 272639,
        "sbml_compartment" : "compartment_70101",
        "selected" : false,
        "cyId" : "metaid_245"
      },
      "position" : {
        "x" : -665.2694602669478,
        "y" : -447.20869138061266
      },
      "selected" : false
    }, {
      "data" : {
        "id" : "272633",
        "sbo" : "SBO:0000253",
        "constant" : false,
        "metaId" : "metaid_244",
        "hasOnlySubstanceUnits" : false,
        "label" : "LTF:2xFe3+:2xCO3(2-) [phagocytic vesicle lumen]",
        "compartmentCode" : 13,
        "shared_name" : "LTF:2xFe3+:2xCO3(2-) [phagocytic vesicle lumen]",
        "sbml_type" : "species",
        "sbml_type_ext" : "species",
        "boundaryCondition" : false,
        "sbml_id" : "species_1222432",
        "SUID" : 272633,
        "sbml_compartment" : "compartment_1222282",
        "selected" : false,
        "cyId" : "metaid_244"
      },
      "position" : {
        "x" : 603.7061256705522,
        "y" : -1285.0294311267064
      },
      "selected" : false
    }, {
      "data" : {
        "id" : "272627",
        "sbo" : "SBO:0000253",
        "constant" : false,
        "metaId" : "metaid_243",
        "hasOnlySubstanceUnits" : false,
        "label" : "p-S15,S20-TP53 Tetramer [nucleoplasm]",
        "compartmentCode" : 2,
        "shared_name" : "p-S15,S20-TP53 Tetramer [nucleoplasm]",
        "sbml_type" : "species",
        "sbml_type_ext" : "species",
        "boundaryCondition" : false,
        "sbml_id" : "species_3222171",
        "SUID" : 272627,
        "sbml_compartment" : "compartment_7660",
        "selected" : false,
        "cyId" : "metaid_243"
      },
      "position" : {
        "x" : -1521.555898255229,
        "y" : 414.5126831311061
      },
      "selected" : false
    }, {
      "data" : {
        "id" : "272621",
        "sbo" : "SBO:0000247",
        "constant" : false,
        "metaId" : "metaid_242",
        "hasOnlySubstanceUnits" : false,
        "label" : "ADP [endoplasmic reticulum membrane]",
        "compartmentCode" : 8,
        "shared_name" : "ADP [endoplasmic reticulum membrane]",
        "sbml_type" : "species",
        "sbml_type_ext" : "species",
        "boundaryCondition" : false,
        "sbml_id" : "species_211606",
        "SUID" : 272621,
        "sbml_compartment" : "compartment_12045",
        "selected" : false,
        "cyId" : "metaid_242"
      },
      "position" : {
        "x" : -778.3700462044478,
        "y" : -1361.0103881579564
      },
      "selected" : false
    }, {
      "data" : {
        "id" : "272615",
        "sbo" : "SBO:0000253",
        "constant" : false,
        "metaId" : "metaid_241",
        "hasOnlySubstanceUnits" : false,
        "label" : "pp-IRAK1:p-IRAK4:oligo-MyD88:TIRAP:activated TLR [plasma membrane]",
        "compartmentCode" : 3,
        "shared_name" : "pp-IRAK1:p-IRAK4:oligo-MyD88:TIRAP:activated TLR [plasma membrane]",
        "sbml_type" : "species",
        "sbml_type_ext" : "species",
        "boundaryCondition" : false,
        "sbml_id" : "species_166281",
        "SUID" : 272615,
        "sbml_compartment" : "compartment_876",
        "selected" : false,
        "cyId" : "metaid_241"
      },
      "position" : {
        "x" : 172.3816932975053,
        "y" : 168.0269653576686
      },
      "selected" : false
    }, {
      "data" : {
        "id" : "272609",
        "sbo" : "SBO:0000253",
        "constant" : false,
        "metaId" : "metaid_240",
        "hasOnlySubstanceUnits" : false,
        "label" : "S100A7, S100A7A:Ca2+ [extracellular region]",
        "compartmentCode" : 4,
        "shared_name" : "S100A7, S100A7A:Ca2+ [extracellular region]",
        "sbml_type" : "species",
        "sbml_type_ext" : "species",
        "boundaryCondition" : false,
        "sbml_id" : "species_6798557",
        "SUID" : 272609,
        "sbml_compartment" : "compartment_984",
        "selected" : false,
        "cyId" : "metaid_240"
      },
      "position" : {
        "x" : 1489.4171242057084,
        "y" : 521.6664917248561
      },
      "selected" : false
    }, {
      "data" : {
        "id" : "272603",
        "constant" : false,
        "metaId" : "metaid_238",
        "hasOnlySubstanceUnits" : false,
        "label" : "CTSS-like proteins [endolysosome lumen]",
        "compartmentCode" : 16,
        "shared_name" : "CTSS-like proteins [endolysosome lumen]",
        "sbml_type" : "species",
        "sbml_type_ext" : "species",
        "boundaryCondition" : false,
        "sbml_id" : "species_4127476",
        "SUID" : 272603,
        "sbml_compartment" : "compartment_1660539",
        "selected" : false,
        "cyId" : "metaid_238"
      },
      "position" : {
        "x" : 1996.2503761588334,
        "y" : -1466.349865697019
      },
      "selected" : false
    }, {
      "data" : {
        "id" : "272597",
        "constant" : false,
        "metaId" : "metaid_237",
        "hasOnlySubstanceUnits" : false,
        "label" : "TLR6:TLR2 recognized ligand [extracellular region]",
        "compartmentCode" : 4,
        "shared_name" : "TLR6:TLR2 recognized ligand [extracellular region]",
        "sbml_type" : "species",
        "sbml_type_ext" : "species",
        "boundaryCondition" : false,
        "sbml_id" : "species_9628992",
        "SUID" : 272597,
        "sbml_compartment" : "compartment_984",
        "selected" : false,
        "cyId" : "metaid_237"
      },
      "position" : {
        "x" : 1156.5982765494584,
        "y" : 661.2039673107936
      },
      "selected" : false
    }, {
      "data" : {
        "id" : "272591",
        "sbo" : "SBO:0000297",
        "constant" : false,
        "metaId" : "metaid_236",
        "hasOnlySubstanceUnits" : false,
        "label" : "MRE11 [cytosol]",
        "compartmentCode" : 1,
        "shared_name" : "MRE11 [cytosol]",
        "sbml_type" : "species",
        "sbml_type_ext" : "species",
        "boundaryCondition" : false,
        "sbml_id" : "species_3204309",
        "SUID" : 272591,
        "sbml_compartment" : "compartment_70101",
        "selected" : false,
        "cyId" : "metaid_236"
      },
      "position" : {
        "x" : -689.8607078255416,
        "y" : -263.67451169311266
      },
      "selected" : false
    }, {
      "data" : {
        "id" : "272585",
        "sbo" : "SBO:0000253",
        "constant" : false,
        "metaId" : "metaid_235",
        "hasOnlySubstanceUnits" : false,
        "label" : "p-5Y-LAT:GRB2:SOS:GADS:p-3Y-SLP-76:p-2Y-BTK:VAV [plasma membrane]",
        "compartmentCode" : 3,
        "shared_name" : "p-5Y-LAT:GRB2:SOS:GADS:p-3Y-SLP-76:p-2Y-BTK:VAV [plasma membrane]",
        "sbml_type" : "species",
        "sbml_type_ext" : "species",
        "boundaryCondition" : false,
        "sbml_id" : "species_2424459",
        "SUID" : 272585,
        "sbml_compartment" : "compartment_876",
        "selected" : false,
        "cyId" : "metaid_235"
      },
      "position" : {
        "x" : 173.17105334389203,
        "y" : 704.3984863537623
      },
      "selected" : false
    }, {
      "data" : {
        "id" : "272579",
        "sbo" : "SBO:0000253",
        "constant" : false,
        "metaId" : "metaid_234",
        "hasOnlySubstanceUnits" : false,
        "label" : "TLR4:LY96:S100A8:S100A9 [plasma membrane]",
        "compartmentCode" : 3,
        "shared_name" : "TLR4:LY96:S100A8:S100A9 [plasma membrane]",
        "sbml_type" : "species",
        "sbml_type_ext" : "species",
        "boundaryCondition" : false,
        "sbml_id" : "species_5432865",
        "SUID" : 272579,
        "sbml_compartment" : "compartment_876",
        "selected" : false,
        "cyId" : "metaid_234"
      },
      "position" : {
        "x" : 463.99695819008343,
        "y" : 706.7735473889186
      },
      "selected" : false
    }, {
      "data" : {
        "id" : "272573",
        "sbo" : "SBO:0000253",
        "constant" : false,
        "metaId" : "metaid_233",
        "hasOnlySubstanceUnits" : false,
        "label" : "NOD1:iE-DAP oligomer [cytosol]",
        "compartmentCode" : 1,
        "shared_name" : "NOD1:iE-DAP oligomer [cytosol]",
        "sbml_type" : "species",
        "sbml_type_ext" : "species",
        "boundaryCondition" : false,
        "sbml_id" : "species_622306",
        "SUID" : 272573,
        "sbml_compartment" : "compartment_70101",
        "selected" : false,
        "cyId" : "metaid_233"
      },
      "position" : {
        "x" : -942.3402610481978,
        "y" : -413.29362180053454
      },
      "selected" : false
    }, {
      "data" : {
        "id" : "272567",
        "sbo" : "SBO:0000253",
        "constant" : false,
        "metaId" : "metaid_232",
        "hasOnlySubstanceUnits" : false,
        "label" : "CD209:ManLAM [plasma membrane]",
        "compartmentCode" : 3,
        "shared_name" : "CD209:ManLAM [plasma membrane]",
        "sbml_type" : "species",
        "sbml_type_ext" : "species",
        "boundaryCondition" : false,
        "sbml_id" : "species_5621611",
        "SUID" : 272567,
        "sbml_compartment" : "compartment_876",
        "selected" : false,
        "cyId" : "metaid_232"
      },
      "position" : {
        "x" : -70.24085003745563,
        "y" : 440.7226440686061
      },
      "selected" : false
    }, {
      "data" : {
        "id" : "272561",
        "sbo" : "SBO:0000253",
        "constant" : false,
        "metaId" : "metaid_231",
        "hasOnlySubstanceUnits" : false,
        "label" : "Antigen:IgG:C1Q:2xC1R:2xC1S [plasma membrane]",
        "compartmentCode" : 3,
        "shared_name" : "Antigen:IgG:C1Q:2xC1R:2xC1S [plasma membrane]",
        "sbml_type" : "species",
        "sbml_type_ext" : "species",
        "boundaryCondition" : false,
        "sbml_id" : "species_173582",
        "SUID" : 272561,
        "sbml_compartment" : "compartment_876",
        "selected" : false,
        "cyId" : "metaid_231"
      },
      "position" : {
        "x" : 763.0004371939897,
        "y" : 250.55058596313734
      },
      "selected" : false
    }, {
      "data" : {
        "id" : "272555",
        "constant" : false,
        "metaId" : "metaid_230",
        "hasOnlySubstanceUnits" : false,
        "label" : "p-MAP2K4/p-MAP2K7 [cytosol]",
        "compartmentCode" : 1,
        "shared_name" : "p-MAP2K4/p-MAP2K7 [cytosol]",
        "sbml_type" : "species",
        "sbml_type_ext" : "species",
        "boundaryCondition" : false,
        "sbml_id" : "species_450299",
        "SUID" : 272555,
        "sbml_compartment" : "compartment_70101",
        "selected" : false,
        "cyId" : "metaid_230"
      },
      "position" : {
        "x" : -529.1398826302291,
        "y" : -61.83777310668688
      },
      "selected" : false
    }, {
      "data" : {
        "id" : "272549",
        "sbo" : "SBO:0000253",
        "constant" : false,
        "metaId" : "metaid_229",
        "hasOnlySubstanceUnits" : false,
        "label" : "1,3-beta-D-glucan:p-Y15-CLEC7A [plasma membrane]",
        "compartmentCode" : 3,
        "shared_name" : "1,3-beta-D-glucan:p-Y15-CLEC7A [plasma membrane]",
        "sbml_type" : "species",
        "sbml_type_ext" : "species",
        "boundaryCondition" : false,
        "sbml_id" : "species_5607677",
        "SUID" : 272549,
        "sbml_compartment" : "compartment_876",
        "selected" : false,
        "cyId" : "metaid_229"
      },
      "position" : {
        "x" : 303.30970233070843,
        "y" : 252.32344362915296
      },
      "selected" : false
    }, {
      "data" : {
        "id" : "272543",
        "sbo" : "SBO:0000253",
        "constant" : false,
        "metaId" : "metaid_228",
        "hasOnlySubstanceUnits" : false,
        "label" : "dsDNA:ZBP1:pS-172-TBK:IRF3 [cytosol]",
        "compartmentCode" : 1,
        "shared_name" : "dsDNA:ZBP1:pS-172-TBK:IRF3 [cytosol]",
        "sbml_type" : "species",
        "sbml_type_ext" : "species",
        "boundaryCondition" : false,
        "sbml_id" : "species_1606328",
        "SUID" : 272543,
        "sbml_compartment" : "compartment_70101",
        "selected" : false,
        "cyId" : "metaid_228"
      },
      "position" : {
        "x" : -600.5964255989791,
        "y" : 78.81304476440687
      },
      "selected" : false
    }, {
      "data" : {
        "id" : "272537",
        "constant" : false,
        "metaId" : "metaid_227",
        "hasOnlySubstanceUnits" : false,
        "label" : "C3a, C5a [extracellular region]",
        "compartmentCode" : 4,
        "shared_name" : "C3a, C5a [extracellular region]",
        "sbml_type" : "species",
        "sbml_type_ext" : "species",
        "boundaryCondition" : false,
        "sbml_id" : "species_8852810",
        "SUID" : 272537,
        "sbml_compartment" : "compartment_984",
        "selected" : false,
        "cyId" : "metaid_227"
      },
      "position" : {
        "x" : 1553.6649269400834,
        "y" : 512.9893677014186
      },
      "selected" : false
    }, {
      "data" : {
        "id" : "272531",
        "sbo" : "SBO:0000297",
        "constant" : false,
        "metaId" : "metaid_226",
        "hasOnlySubstanceUnits" : false,
        "label" : "DCD [extracellular region]",
        "compartmentCode" : 4,
        "shared_name" : "DCD [extracellular region]",
        "sbml_type" : "species",
        "sbml_type_ext" : "species",
        "boundaryCondition" : false,
        "sbml_id" : "species_6801811",
        "SUID" : 272531,
        "sbml_compartment" : "compartment_984",
        "selected" : false,
        "cyId" : "metaid_226"
      },
      "position" : {
        "x" : 1047.038340026021,
        "y" : 324.0051147717311
      },
      "selected" : false
    }, {
      "data" : {
        "id" : "272525",
        "sbo" : "SBO:0000297",
        "constant" : false,
        "metaId" : "metaid_225",
        "hasOnlySubstanceUnits" : false,
        "label" : "SHC1 [cytosol]",
        "compartmentCode" : 1,
        "shared_name" : "SHC1 [cytosol]",
        "sbml_type" : "species",
        "sbml_type_ext" : "species",
        "boundaryCondition" : false,
        "sbml_id" : "species_1433505",
        "SUID" : 272525,
        "sbml_compartment" : "compartment_70101",
        "selected" : false,
        "cyId" : "metaid_225"
      },
      "position" : {
        "x" : -526.1248679817916,
        "y" : 50.35042879760999
      },
      "selected" : false
    }, {
      "data" : {
        "id" : "272519",
        "sbo" : "SBO:0000247",
        "constant" : false,
        "metaId" : "metaid_224",
        "hasOnlySubstanceUnits" : false,
        "label" : "heme [cytosol]",
        "compartmentCode" : 1,
        "shared_name" : "heme [cytosol]",
        "sbml_type" : "species",
        "sbml_type_ext" : "species",
        "boundaryCondition" : false,
        "sbml_id" : "species_71185",
        "SUID" : 272519,
        "sbml_compartment" : "compartment_70101",
        "selected" : false,
        "cyId" : "metaid_224"
      },
      "position" : {
        "x" : -523.1377463997603,
        "y" : -665.2716186267064
      },
      "selected" : false
    }, {
      "data" : {
        "id" : "272513",
        "sbo" : "SBO:0000253",
        "constant" : false,
        "metaId" : "metaid_223",
        "hasOnlySubstanceUnits" : false,
        "label" : "Cell surface:C4b [plasma membrane]",
        "compartmentCode" : 3,
        "shared_name" : "Cell surface:C4b [plasma membrane]",
        "sbml_type" : "species",
        "sbml_type_ext" : "species",
        "boundaryCondition" : false,
        "sbml_id" : "species_981716",
        "SUID" : 272513,
        "sbml_compartment" : "compartment_876",
        "selected" : false,
        "cyId" : "metaid_223"
      },
      "position" : {
        "x" : 572.5425209342241,
        "y" : 469.02278444946546
      },
      "selected" : false
    }, {
      "data" : {
        "id" : "272507",
        "sbo" : "SBO:0000253",
        "constant" : false,
        "metaId" : "metaid_222",
        "hasOnlySubstanceUnits" : false,
        "label" : "DAP12 dimer:MDL-1 [plasma membrane]",
        "compartmentCode" : 3,
        "shared_name" : "DAP12 dimer:MDL-1 [plasma membrane]",
        "sbml_type" : "species",
        "sbml_type_ext" : "species",
        "boundaryCondition" : false,
        "sbml_id" : "species_210234",
        "SUID" : 272507,
        "sbml_compartment" : "compartment_876",
        "selected" : false,
        "cyId" : "metaid_222"
      },
      "position" : {
        "x" : 362.90857928383343,
        "y" : 306.6961853283717
      },
      "selected" : false
    }, {
      "data" : {
        "id" : "272501",
        "constant" : false,
        "metaId" : "metaid_220",
        "hasOnlySubstanceUnits" : false,
        "label" : "TLR7, TLR8 ligands [endosome lumen]",
        "compartmentCode" : 15,
        "shared_name" : "TLR7, TLR8 ligands [endosome lumen]",
        "sbml_type" : "species",
        "sbml_type_ext" : "species",
        "boundaryCondition" : false,
        "sbml_id" : "species_9684904",
        "SUID" : 272501,
        "sbml_compartment" : "compartment_171907",
        "selected" : false,
        "cyId" : "metaid_220"
      },
      "position" : {
        "x" : 467.79712908852093,
        "y" : -948.1516235095189
      },
      "selected" : false
    }, {
      "data" : {
        "id" : "272495",
        "sbo" : "SBO:0000253",
        "constant" : false,
        "metaId" : "metaid_219",
        "hasOnlySubstanceUnits" : false,
        "label" : "PSTPIP1 trimer [cytosol]",
        "compartmentCode" : 1,
        "shared_name" : "PSTPIP1 trimer [cytosol]",
        "sbml_type" : "species",
        "sbml_type_ext" : "species",
        "boundaryCondition" : false,
        "sbml_id" : "species_879213",
        "SUID" : 272495,
        "sbml_compartment" : "compartment_70101",
        "selected" : false,
        "cyId" : "metaid_219"
      },
      "position" : {
        "x" : -712.8767600716353,
        "y" : -62.67565419494372
      },
      "selected" : false
    }, {
      "data" : {
        "id" : "272489",
        "sbo" : "SBO:0000253",
        "constant" : false,
        "metaId" : "metaid_218",
        "hasOnlySubstanceUnits" : false,
        "label" : "K63-linked poly-Ub-IRF7:TRAF6:p-3S,3T-IRAK1:p-S,2T-IRAK4:oligo-MyD88:activated TLR7/8 or 9. [endosome membrane]",
        "compartmentCode" : 6,
        "shared_name" : "K63-linked poly-Ub-IRF7:TRAF6:p-3S,3T-IRAK1:p-S,2T-IRAK4:oligo-MyD88:activated TLR7/8 or 9. [endosome membrane]",
        "sbml_type" : "species",
        "sbml_type_ext" : "species",
        "boundaryCondition" : false,
        "sbml_id" : "species_975174",
        "SUID" : 272489,
        "sbml_compartment" : "compartment_74700",
        "selected" : false,
        "cyId" : "metaid_218"
      },
      "position" : {
        "x" : 295.27388995277875,
        "y" : -658.5448730212377
      },
      "selected" : false
    }, {
      "data" : {
        "id" : "272483",
        "sbo" : "SBO:0000297",
        "constant" : false,
        "metaId" : "metaid_217",
        "hasOnlySubstanceUnits" : false,
        "label" : "C5AR2 [plasma membrane]",
        "compartmentCode" : 3,
        "shared_name" : "C5AR2 [plasma membrane]",
        "sbml_type" : "species",
        "sbml_type_ext" : "species",
        "boundaryCondition" : false,
        "sbml_id" : "species_964798",
        "SUID" : 272483,
        "sbml_compartment" : "compartment_876",
        "selected" : false,
        "cyId" : "metaid_217"
      },
      "position" : {
        "x" : 626.9936622916459,
        "y" : 633.6714966076686
      },
      "selected" : false
    }, {
      "data" : {
        "id" : "272477",
        "sbo" : "SBO:0000297",
        "constant" : false,
        "metaId" : "metaid_216",
        "hasOnlySubstanceUnits" : false,
        "label" : "NOD2 [cytosol]",
        "compartmentCode" : 1,
        "shared_name" : "NOD2 [cytosol]",
        "sbml_type" : "species",
        "sbml_type_ext" : "species",
        "boundaryCondition" : false,
        "sbml_id" : "species_168411",
        "SUID" : 272477,
        "sbml_compartment" : "compartment_70101",
        "selected" : false,
        "cyId" : "metaid_216"
      },
      "position" : {
        "x" : -792.4628806771041,
        "y" : -648.7448852282689
      },
      "selected" : false
    }, {
      "data" : {
        "id" : "272471",
        "sbo" : "SBO:0000253",
        "constant" : false,
        "metaId" : "metaid_215",
        "hasOnlySubstanceUnits" : false,
        "label" : "viral dsRNA:TLR3:TICAM1:K63pUb-RIP1:CHUK:IKBKB:IKBKG [endosome membrane]",
        "compartmentCode" : 6,
        "shared_name" : "viral dsRNA:TLR3:TICAM1:K63pUb-RIP1:CHUK:IKBKB:IKBKG [endosome membrane]",
        "sbml_type" : "species",
        "sbml_type_ext" : "species",
        "boundaryCondition" : false,
        "sbml_id" : "species_9014341",
        "SUID" : 272471,
        "sbml_compartment" : "compartment_74700",
        "selected" : false,
        "cyId" : "metaid_215"
      },
      "position" : {
        "x" : 174.91601031410687,
        "y" : -677.2690551501439
      },
      "selected" : false
    }, {
      "data" : {
        "id" : "272465",
        "sbo" : "SBO:0000253",
        "constant" : false,
        "metaId" : "metaid_214",
        "hasOnlySubstanceUnits" : false,
        "label" : "Clustered p:LYN:p-FCERI:IgE:allergen:SYK [plasma membrane]",
        "compartmentCode" : 3,
        "shared_name" : "Clustered p:LYN:p-FCERI:IgE:allergen:SYK [plasma membrane]",
        "sbml_type" : "species",
        "sbml_type_ext" : "species",
        "boundaryCondition" : false,
        "sbml_id" : "species_2454243",
        "SUID" : 272465,
        "sbml_compartment" : "compartment_876",
        "selected" : false,
        "cyId" : "metaid_214"
      },
      "position" : {
        "x" : 112.95369952309125,
        "y" : 313.8405945080592
      },
      "selected" : false
    }, {
      "data" : {
        "id" : "272459",
        "constant" : false,
        "metaId" : "metaid_212",
        "hasOnlySubstanceUnits" : false,
        "label" : "Secretory granule membrane proteins [secretory granule membrane]",
        "compartmentCode" : 14,
        "shared_name" : "Secretory granule membrane proteins [secretory granule membrane]",
        "sbml_type" : "species",
        "sbml_type_ext" : "species",
        "boundaryCondition" : false,
        "sbml_id" : "species_6800420",
        "SUID" : 272459,
        "sbml_compartment" : "compartment_216813",
        "selected" : false,
        "cyId" : "metaid_212"
      },
      "position" : {
        "x" : -52.3797584236861,
        "y" : 1207.472644068606
      },
      "selected" : false
    }, {
      "data" : {
        "id" : "272453",
        "sbo" : "SBO:0000253",
        "constant" : false,
        "metaId" : "metaid_211",
        "hasOnlySubstanceUnits" : false,
        "label" : "IgE:omalizumab [extracellular region]",
        "compartmentCode" : 4,
        "shared_name" : "IgE:omalizumab [extracellular region]",
        "sbml_type" : "species",
        "sbml_type_ext" : "species",
        "boundaryCondition" : false,
        "sbml_id" : "species_9724684",
        "SUID" : 272453,
        "sbml_compartment" : "compartment_984",
        "selected" : false,
        "cyId" : "metaid_211"
      },
      "position" : {
        "x" : 1520.745859557271,
        "y" : 548.5169555920436
      },
      "selected" : false
    }, {
      "data" : {
        "id" : "272447",
        "sbo" : "SBO:0000253",
        "constant" : false,
        "metaId" : "metaid_210",
        "hasOnlySubstanceUnits" : false,
        "label" : "RP105:MD1 [plasma membrane]",
        "compartmentCode" : 3,
        "shared_name" : "RP105:MD1 [plasma membrane]",
        "sbml_type" : "species",
        "sbml_type_ext" : "species",
        "boundaryCondition" : false,
        "sbml_id" : "species_166154",
        "SUID" : 272447,
        "sbml_compartment" : "compartment_876",
        "selected" : false,
        "cyId" : "metaid_210"
      },
      "position" : {
        "x" : 242.00171893227093,
        "y" : 468.81767580688734
      },
      "selected" : false
    }, {
      "data" : {
        "id" : "272441",
        "sbo" : "SBO:0000297",
        "constant" : false,
        "metaId" : "metaid_209",
        "hasOnlySubstanceUnits" : false,
        "label" : "HMOX1 [cytosol]",
        "compartmentCode" : 1,
        "shared_name" : "HMOX1 [cytosol]",
        "sbml_type" : "species",
        "sbml_type_ext" : "species",
        "boundaryCondition" : false,
        "sbml_id" : "species_9609901",
        "SUID" : 272441,
        "sbml_compartment" : "compartment_70101",
        "selected" : false,
        "cyId" : "metaid_209"
      },
      "position" : {
        "x" : -1095.965810364604,
        "y" : -266.2424895983861
      },
      "selected" : false
    }, {
      "data" : {
        "id" : "272435",
        "sbo" : "SBO:0000253",
        "constant" : false,
        "metaId" : "metaid_208",
        "hasOnlySubstanceUnits" : false,
        "label" : "HTN5, (HTN1, HTN3):SSA1,SSA2 [extracellular region]",
        "compartmentCode" : 4,
        "shared_name" : "HTN5, (HTN1, HTN3):SSA1,SSA2 [extracellular region]",
        "sbml_type" : "species",
        "sbml_type_ext" : "species",
        "boundaryCondition" : false,
        "sbml_id" : "species_6807587",
        "SUID" : 272435,
        "sbml_compartment" : "compartment_984",
        "selected" : false,
        "cyId" : "metaid_208"
      },
      "position" : {
        "x" : 1185.9683937369584,
        "y" : 715.8520996350123
      },
      "selected" : false
    }, {
      "data" : {
        "id" : "272429",
        "sbo" : "SBO:0000253",
        "constant" : false,
        "metaId" : "metaid_207",
        "hasOnlySubstanceUnits" : false,
        "label" : "p-T231-CARD9:BCL10:MALT1:K63polyUb-TRAF6 oligomers [plasma membrane]",
        "compartmentCode" : 3,
        "shared_name" : "p-T231-CARD9:BCL10:MALT1:K63polyUb-TRAF6 oligomers [plasma membrane]",
        "sbml_type" : "species",
        "sbml_type_ext" : "species",
        "boundaryCondition" : false,
        "sbml_id" : "species_5607675",
        "SUID" : 272429,
        "sbml_compartment" : "compartment_876",
        "selected" : false,
        "cyId" : "metaid_207"
      },
      "position" : {
        "x" : 93.46788447487347,
        "y" : -93.8042571765111
      },
      "selected" : false
    }, {
      "data" : {
        "id" : "272423",
        "sbo" : "SBO:0000297",
        "constant" : false,
        "metaId" : "metaid_206",
        "hasOnlySubstanceUnits" : false,
        "label" : "C2 [extracellular region]",
        "compartmentCode" : 4,
        "shared_name" : "C2 [extracellular region]",
        "sbml_type" : "species",
        "sbml_type_ext" : "species",
        "boundaryCondition" : false,
        "sbml_id" : "species_166781",
        "SUID" : 272423,
        "sbml_compartment" : "compartment_984",
        "selected" : false,
        "cyId" : "metaid_206"
      },
      "position" : {
        "x" : 1001.7831520377397,
        "y" : 571.0253174084498
      },
      "selected" : false
    }, {
      "data" : {
        "id" : "272417",
        "sbo" : "SBO:0000247",
        "constant" : false,
        "metaId" : "metaid_205",
        "hasOnlySubstanceUnits" : false,
        "label" : "H2O [cytosol]",
        "compartmentCode" : 1,
        "shared_name" : "H2O [cytosol]",
        "sbml_type" : "species",
        "sbml_type_ext" : "species",
        "boundaryCondition" : false,
        "sbml_id" : "species_29356",
        "SUID" : 272417,
        "sbml_compartment" : "compartment_70101",
        "selected" : false,
        "cyId" : "metaid_205"
      },
      "position" : {
        "x" : -241.50816876304157,
        "y" : -365.64213254272204
      },
      "selected" : false
    }, {
      "data" : {
        "id" : "272411",
        "sbo" : "SBO:0000247",
        "constant" : false,
        "metaId" : "metaid_204",
        "hasOnlySubstanceUnits" : false,
        "label" : "L-Arg [cytosol]",
        "compartmentCode" : 1,
        "shared_name" : "L-Arg [cytosol]",
        "sbml_type" : "species",
        "sbml_type_ext" : "species",
        "boundaryCondition" : false,
        "sbml_id" : "species_29468",
        "SUID" : 272411,
        "sbml_compartment" : "compartment_70101",
        "selected" : false,
        "cyId" : "metaid_204"
      },
      "position" : {
        "x" : -539.0799461067916,
        "y" : -622.3133666735814
      },
      "selected" : false
    }, {
      "data" : {
        "id" : "272405",
        "sbo" : "SBO:0000253",
        "constant" : false,
        "metaId" : "metaid_203",
        "hasOnlySubstanceUnits" : false,
        "label" : "TLR8 dimer [endosome membrane]",
        "compartmentCode" : 6,
        "shared_name" : "TLR8 dimer [endosome membrane]",
        "sbml_type" : "species",
        "sbml_type_ext" : "species",
        "boundaryCondition" : false,
        "sbml_id" : "species_1679576",
        "SUID" : 272405,
        "sbml_compartment" : "compartment_74700",
        "selected" : false,
        "cyId" : "metaid_203"
      },
      "position" : {
        "x" : 350.3405250846147,
        "y" : -833.4158447009252
      },
      "selected" : false
    }, {
      "data" : {
        "id" : "272399",
        "sbo" : "SBO:0000253",
        "constant" : false,
        "metaId" : "metaid_202",
        "hasOnlySubstanceUnits" : false,
        "label" : "C5bT [extracellular region]",
        "compartmentCode" : 4,
        "shared_name" : "C5bT [extracellular region]",
        "sbml_type" : "species",
        "sbml_type_ext" : "species",
        "boundaryCondition" : false,
        "sbml_id" : "species_8852717",
        "SUID" : 272399,
        "sbml_compartment" : "compartment_984",
        "selected" : false,
        "cyId" : "metaid_202"
      },
      "position" : {
        "x" : 1470.053965026021,
        "y" : 532.9108154553248
      },
      "selected" : false
    }, {
      "data" : {
        "id" : "272393",
        "sbo" : "SBO:0000253",
        "constant" : false,
        "metaId" : "metaid_201",
        "hasOnlySubstanceUnits" : false,
        "label" : "Calcineurin:Calmodulin (CaN:CaM) [cytosol]",
        "compartmentCode" : 1,
        "shared_name" : "Calcineurin:Calmodulin (CaN:CaM) [cytosol]",
        "sbml_type" : "species",
        "sbml_type_ext" : "species",
        "boundaryCondition" : false,
        "sbml_id" : "species_2025947",
        "SUID" : 272393,
        "sbml_compartment" : "compartment_70101",
        "selected" : false,
        "cyId" : "metaid_201"
      },
      "position" : {
        "x" : -680.0209861458541,
        "y" : -340.16352536498766
      },
      "selected" : false
    }, {
      "data" : {
        "id" : "272387",
        "sbo" : "SBO:0000253",
        "constant" : false,
        "metaId" : "metaid_200",
        "hasOnlySubstanceUnits" : false,
        "label" : "PAMP:NOD oligomer:K63-polyUb-RIP2:NEMO:activated TAK1 complex [cytosol]",
        "compartmentCode" : 1,
        "shared_name" : "PAMP:NOD oligomer:K63-polyUb-RIP2:NEMO:activated TAK1 complex [cytosol]",
        "sbml_type" : "species",
        "sbml_type_ext" : "species",
        "boundaryCondition" : false,
        "sbml_id" : "species_706477",
        "SUID" : 272387,
        "sbml_compartment" : "compartment_70101",
        "selected" : false,
        "cyId" : "metaid_200"
      },
      "position" : {
        "x" : -473.9823508919478,
        "y" : 78.50511477173109
      },
      "selected" : false
    }, {
      "data" : {
        "id" : "272381",
        "sbo" : "SBO:0000253",
        "constant" : false,
        "metaId" : "metaid_199",
        "hasOnlySubstanceUnits" : false,
        "label" : "CD46:Cell surface:C3b [plasma membrane]",
        "compartmentCode" : 3,
        "shared_name" : "CD46:Cell surface:C3b [plasma membrane]",
        "sbml_type" : "species",
        "sbml_type_ext" : "species",
        "boundaryCondition" : false,
        "sbml_id" : "species_981623",
        "SUID" : 272381,
        "sbml_compartment" : "compartment_876",
        "selected" : false,
        "cyId" : "metaid_199"
      },
      "position" : {
        "x" : 220.7272743521928,
        "y" : 630.5689575451686
      },
      "selected" : false
    }, {
      "data" : {
        "id" : "272375",
        "sbo" : "SBO:0000297",
        "constant" : false,
        "metaId" : "metaid_198",
        "hasOnlySubstanceUnits" : false,
        "label" : "IKBIP [nucleoplasm]",
        "compartmentCode" : 2,
        "shared_name" : "IKBIP [nucleoplasm]",
        "sbml_type" : "species",
        "sbml_type_ext" : "species",
        "boundaryCondition" : false,
        "sbml_id" : "species_9749483",
        "SUID" : 272375,
        "sbml_compartment" : "compartment_7660",
        "selected" : false,
        "cyId" : "metaid_198"
      },
      "position" : {
        "x" : -1474.767079895854,
        "y" : 346.95674441040296
      },
      "selected" : false
    }, {
      "data" : {
        "id" : "272369",
        "constant" : false,
        "metaId" : "metaid_197",
        "hasOnlySubstanceUnits" : false,
        "label" : "PGLYRP3,4 dimers [extracellular region]",
        "compartmentCode" : 4,
        "shared_name" : "PGLYRP3,4 dimers [extracellular region]",
        "sbml_type" : "species",
        "sbml_type_ext" : "species",
        "boundaryCondition" : false,
        "sbml_id" : "species_6799960",
        "SUID" : 272369,
        "sbml_compartment" : "compartment_984",
        "selected" : false,
        "cyId" : "metaid_197"
      },
      "position" : {
        "x" : 1515.6219581900834,
        "y" : 387.11116335571546
      },
      "selected" : false
    }, {
      "data" : {
        "id" : "272363",
        "constant" : false,
        "metaId" : "metaid_196",
        "hasOnlySubstanceUnits" : false,
        "label" : "CD46, CR1 [plasma membrane]",
        "compartmentCode" : 3,
        "shared_name" : "CD46, CR1 [plasma membrane]",
        "sbml_type" : "species",
        "sbml_type_ext" : "species",
        "boundaryCondition" : false,
        "sbml_id" : "species_977360",
        "SUID" : 272363,
        "sbml_compartment" : "compartment_876",
        "selected" : false,
        "cyId" : "metaid_196"
      },
      "position" : {
        "x" : 543.4718422232866,
        "y" : 390.75261233032484
      },
      "selected" : false
    }, {
      "data" : {
        "id" : "272357",
        "sbo" : "SBO:0000297",
        "constant" : false,
        "metaId" : "metaid_195",
        "hasOnlySubstanceUnits" : false,
        "label" : "C3 [extracellular region]",
        "compartmentCode" : 4,
        "shared_name" : "C3 [extracellular region]",
        "sbml_type" : "species",
        "sbml_type_ext" : "species",
        "boundaryCondition" : false,
        "sbml_id" : "species_166828",
        "SUID" : 272357,
        "sbml_compartment" : "compartment_984",
        "selected" : false,
        "cyId" : "metaid_195"
      },
      "position" : {
        "x" : 986.7990822135209,
        "y" : 753.9370605725123
      },
      "selected" : false
    }, {
      "data" : {
        "id" : "272351",
        "sbo" : "SBO:0000253",
        "constant" : false,
        "metaId" : "metaid_194",
        "hasOnlySubstanceUnits" : false,
        "label" : "p-3S,3T-IRAK1:p-S,2T-IRAK4:oligo-MyD88:activated TLR7/8 or 9 [endosome membrane]",
        "compartmentCode" : 6,
        "shared_name" : "p-3S,3T-IRAK1:p-S,2T-IRAK4:oligo-MyD88:activated TLR7/8 or 9 [endosome membrane]",
        "sbml_type" : "species",
        "sbml_type_ext" : "species",
        "boundaryCondition" : false,
        "sbml_id" : "species_975107",
        "SUID" : 272351,
        "sbml_compartment" : "compartment_74700",
        "selected" : false,
        "cyId" : "metaid_194"
      },
      "position" : {
        "x" : 230.6240028678178,
        "y" : -494.40534665405016
      },
      "selected" : false
    }, {
      "data" : {
        "id" : "272345",
        "sbo" : "SBO:0000297",
        "constant" : false,
        "metaId" : "metaid_193",
        "hasOnlySubstanceUnits" : false,
        "label" : "MAP2K4 [cytosol]",
        "compartmentCode" : 1,
        "shared_name" : "MAP2K4 [cytosol]",
        "sbml_type" : "species",
        "sbml_type_ext" : "species",
        "boundaryCondition" : false,
        "sbml_id" : "species_168170",
        "SUID" : 272345,
        "sbml_compartment" : "compartment_70101",
        "selected" : false,
        "cyId" : "metaid_193"
      },
      "position" : {
        "x" : -574.5212302864791,
        "y" : 24.846598841555306
      },
      "selected" : false
    }, {
      "data" : {
        "id" : "272339",
        "constant" : false,
        "metaId" : "metaid_191",
        "hasOnlySubstanceUnits" : false,
        "label" : "Divalent metals transported by NRAMP1 [phagocytic vesicle lumen]",
        "compartmentCode" : 13,
        "shared_name" : "Divalent metals transported by NRAMP1 [phagocytic vesicle lumen]",
        "sbml_type" : "species",
        "sbml_type_ext" : "species",
        "boundaryCondition" : false,
        "sbml_id" : "species_445832",
        "SUID" : 272339,
        "sbml_compartment" : "compartment_1222282",
        "selected" : false,
        "cyId" : "metaid_191"
      },
      "position" : {
        "x" : 288.97487872231,
        "y" : -1218.450451634519
      },
      "selected" : false
    }, {
      "data" : {
        "id" : "272333",
        "sbo" : "SBO:0000297",
        "constant" : false,
        "metaId" : "metaid_190",
        "hasOnlySubstanceUnits" : false,
        "label" : "TICAM1 [cytosol]",
        "compartmentCode" : 1,
        "shared_name" : "TICAM1 [cytosol]",
        "sbml_type" : "species",
        "sbml_type_ext" : "species",
        "boundaryCondition" : false,
        "sbml_id" : "species_166170",
        "SUID" : 272333,
        "sbml_compartment" : "compartment_70101",
        "selected" : false,
        "cyId" : "metaid_190"
      },
      "position" : {
        "x" : -233.73759991538532,
        "y" : -705.3549316149877
      },
      "selected" : false
    }, {
      "data" : {
        "id" : "272327",
        "sbo" : "SBO:0000247",
        "constant" : false,
        "metaId" : "metaid_189",
        "hasOnlySubstanceUnits" : false,
        "label" : "Pi [cytosol]",
        "compartmentCode" : 1,
        "shared_name" : "Pi [cytosol]",
        "sbml_type" : "species",
        "sbml_type_ext" : "species",
        "boundaryCondition" : false,
        "sbml_id" : "species_29372",
        "SUID" : 272327,
        "sbml_compartment" : "compartment_70101",
        "selected" : false,
        "cyId" : "metaid_189"
      },
      "position" : {
        "x" : -272.1106467903853,
        "y" : -206.1341674548314
      },
      "selected" : false
    }, {
      "data" : {
        "id" : "272321",
        "sbo" : "SBO:0000253",
        "constant" : false,
        "metaId" : "metaid_188",
        "hasOnlySubstanceUnits" : false,
        "label" : "ALPK1:ADP heptose [cytosol]",
        "compartmentCode" : 1,
        "shared_name" : "ALPK1:ADP heptose [cytosol]",
        "sbml_type" : "species",
        "sbml_type_ext" : "species",
        "boundaryCondition" : false,
        "sbml_id" : "species_9645521",
        "SUID" : 272321,
        "sbml_compartment" : "compartment_70101",
        "selected" : false,
        "cyId" : "metaid_188"
      },
      "position" : {
        "x" : -889.4272361458541,
        "y" : -585.3007323962377
      },
      "selected" : false
    }, {
      "data" : {
        "id" : "272315",
        "sbo" : "SBO:0000253",
        "constant" : false,
        "metaId" : "metaid_187",
        "hasOnlySubstanceUnits" : false,
        "label" : "IRAK1:p-S,2T-IRAK4:oligo-MyD88:activated TLR5/10  [plasma membrane]",
        "compartmentCode" : 3,
        "shared_name" : "IRAK1:p-S,2T-IRAK4:oligo-MyD88:activated TLR5/10  [plasma membrane]",
        "sbml_type" : "species",
        "sbml_type_ext" : "species",
        "boundaryCondition" : false,
        "sbml_id" : "species_975868",
        "SUID" : 272315,
        "sbml_compartment" : "compartment_876",
        "selected" : false,
        "cyId" : "metaid_187"
      },
      "position" : {
        "x" : 452.40223162758343,
        "y" : 2.183551051027962
      },
      "selected" : false
    }, {
      "data" : {
        "id" : "272309",
        "sbo" : "SBO:0000253",
        "constant" : false,
        "metaId" : "metaid_186",
        "hasOnlySubstanceUnits" : false,
        "label" : "p-T231-CARD9:BCL10 oligomers [plasma membrane]",
        "compartmentCode" : 3,
        "shared_name" : "p-T231-CARD9:BCL10 oligomers [plasma membrane]",
        "sbml_type" : "species",
        "sbml_type_ext" : "species",
        "boundaryCondition" : false,
        "sbml_id" : "species_5607676",
        "SUID" : 272309,
        "sbml_compartment" : "compartment_876",
        "selected" : false,
        "cyId" : "metaid_186"
      },
      "position" : {
        "x" : -43.89230114829547,
        "y" : 501.05400393188734
      },
      "selected" : false
    }, {
      "data" : {
        "id" : "272303",
        "sbo" : "SBO:0000253",
        "constant" : false,
        "metaId" : "metaid_185",
        "hasOnlySubstanceUnits" : false,
        "label" : "p-5Y-LAT:GRB2:SOS1:GADS:p-Y113,Y128,Y145-SLP-76:PLCG:VAV:BTK:PIP3 [plasma membrane]",
        "compartmentCode" : 3,
        "shared_name" : "p-5Y-LAT:GRB2:SOS1:GADS:p-Y113,Y128,Y145-SLP-76:PLCG:VAV:BTK:PIP3 [plasma membrane]",
        "sbml_type" : "species",
        "sbml_type_ext" : "species",
        "boundaryCondition" : false,
        "sbml_id" : "species_2424461",
        "SUID" : 272303,
        "sbml_compartment" : "compartment_876",
        "selected" : false,
        "cyId" : "metaid_185"
      },
      "position" : {
        "x" : -172.62022930991657,
        "y" : 114.53740236938734
      },
      "selected" : false
    }, {
      "data" : {
        "id" : "272297",
        "sbo" : "SBO:0000253",
        "constant" : false,
        "metaId" : "metaid_184",
        "hasOnlySubstanceUnits" : false,
        "label" : "LBP:oxPL [extracellular region]",
        "compartmentCode" : 4,
        "shared_name" : "LBP:oxPL [extracellular region]",
        "sbml_type" : "species",
        "sbml_type_ext" : "species",
        "boundaryCondition" : false,
        "sbml_id" : "species_8869676",
        "SUID" : 272297,
        "sbml_compartment" : "compartment_984",
        "selected" : false,
        "cyId" : "metaid_184"
      },
      "position" : {
        "x" : 1436.987558776021,
        "y" : 586.0761596936061
      },
      "selected" : false
    }, {
      "data" : {
        "id" : "272291",
        "sbo" : "SBO:0000297",
        "constant" : false,
        "metaId" : "metaid_183",
        "hasOnlySubstanceUnits" : false,
        "label" : "DEFA5 [Golgi lumen]",
        "compartmentCode" : 9,
        "shared_name" : "DEFA5 [Golgi lumen]",
        "sbml_type" : "species",
        "sbml_type_ext" : "species",
        "boundaryCondition" : false,
        "sbml_id" : "species_1467208",
        "SUID" : 272291,
        "sbml_compartment" : "compartment_17963",
        "selected" : false,
        "cyId" : "metaid_183"
      },
      "position" : {
        "x" : 2031.846445494771,
        "y" : 1313.722155787356
      },
      "selected" : false
    }, {
      "data" : {
        "id" : "272285",
        "sbo" : "SBO:0000253",
        "constant" : false,
        "metaId" : "metaid_182",
        "hasOnlySubstanceUnits" : false,
        "label" : "CHUK:p-S177,S181-IKBKB:IKBKG [cytosol]",
        "compartmentCode" : 1,
        "shared_name" : "CHUK:p-S177,S181-IKBKB:IKBKG [cytosol]",
        "sbml_type" : "species",
        "sbml_type_ext" : "species",
        "boundaryCondition" : false,
        "sbml_id" : "species_202513",
        "SUID" : 272285,
        "sbml_compartment" : "compartment_70101",
        "selected" : false,
        "cyId" : "metaid_182"
      },
      "position" : {
        "x" : -258.30952984702594,
        "y" : -218.3460509997533
      },
      "selected" : false
    }, {
      "data" : {
        "id" : "272279",
        "sbo" : "SBO:0000297",
        "constant" : false,
        "metaId" : "metaid_181",
        "hasOnlySubstanceUnits" : false,
        "label" : "LAT2 [plasma membrane]",
        "compartmentCode" : 3,
        "shared_name" : "LAT2 [plasma membrane]",
        "sbml_type" : "species",
        "sbml_type_ext" : "species",
        "boundaryCondition" : false,
        "sbml_id" : "species_2685597",
        "SUID" : 272279,
        "sbml_compartment" : "compartment_876",
        "selected" : false,
        "cyId" : "metaid_181"
      },
      "position" : {
        "x" : -246.31297833335407,
        "y" : 609.0151855725123
      },
      "selected" : false
    }, {
      "data" : {
        "id" : "272273",
        "sbo" : "SBO:0000253",
        "constant" : false,
        "metaId" : "metaid_180",
        "hasOnlySubstanceUnits" : false,
        "label" : "RAC1:GDP [cytosol]",
        "compartmentCode" : 1,
        "shared_name" : "RAC1:GDP [cytosol]",
        "sbml_type" : "species",
        "sbml_type_ext" : "species",
        "boundaryCondition" : false,
        "sbml_id" : "species_445010",
        "SUID" : 272273,
        "sbml_compartment" : "compartment_70101",
        "selected" : false,
        "cyId" : "metaid_180"
      },
      "position" : {
        "x" : -497.5571799935103,
        "y" : 98.33388064087171
      },
      "selected" : false
    }, {
      "data" : {
        "id" : "272267",
        "sbo" : "SBO:0000253",
        "constant" : false,
        "metaId" : "metaid_179",
        "hasOnlySubstanceUnits" : false,
        "label" : "p-5Y-LAT:p-SHC1:GRB2:SOS1:GADS:p-Y113,Y128,Y145-SLP-76:PLCG1:VAV:TEC kinases:PIP3 [plasma membrane]",
        "compartmentCode" : 3,
        "shared_name" : "p-5Y-LAT:p-SHC1:GRB2:SOS1:GADS:p-Y113,Y128,Y145-SLP-76:PLCG1:VAV:TEC kinases:PIP3 [plasma membrane]",
        "sbml_type" : "species",
        "sbml_type_ext" : "species",
        "boundaryCondition" : false,
        "sbml_id" : "species_2685683",
        "SUID" : 272267,
        "sbml_compartment" : "compartment_876",
        "selected" : false,
        "cyId" : "metaid_179"
      },
      "position" : {
        "x" : 228.80921404945843,
        "y" : 356.6019470471217
      },
      "selected" : false
    }, {
      "data" : {
        "id" : "272261",
        "sbo" : "SBO:0000297",
        "constant" : false,
        "metaId" : "metaid_178",
        "hasOnlySubstanceUnits" : false,
        "label" : "MYD88 [cytosol]",
        "compartmentCode" : 1,
        "shared_name" : "MYD88 [cytosol]",
        "sbml_type" : "species",
        "sbml_type_ext" : "species",
        "boundaryCondition" : false,
        "sbml_id" : "species_166059",
        "SUID" : 272261,
        "sbml_compartment" : "compartment_70101",
        "selected" : false,
        "cyId" : "metaid_178"
      },
      "position" : {
        "x" : -13.613362854838442,
        "y" : -262.7214935046361
      },
      "selected" : false
    }, {
      "data" : {
        "id" : "272255",
        "sbo" : "SBO:0000253",
        "constant" : false,
        "metaId" : "metaid_177",
        "hasOnlySubstanceUnits" : false,
        "label" : "RNF125:E2 enzyme (UBE2K, UbcH5a-c):K48-polyubiquitin [cytosol]",
        "compartmentCode" : 1,
        "shared_name" : "RNF125:E2 enzyme (UBE2K, UbcH5a-c):K48-polyubiquitin [cytosol]",
        "sbml_type" : "species",
        "sbml_type_ext" : "species",
        "boundaryCondition" : false,
        "sbml_id" : "species_936388",
        "SUID" : 272255,
        "sbml_compartment" : "compartment_70101",
        "selected" : false,
        "cyId" : "metaid_177"
      },
      "position" : {
        "x" : -752.6681419075728,
        "y" : -600.2762572985814
      },
      "selected" : false
    }, {
      "data" : {
        "id" : "272249",
        "constant" : false,
        "metaId" : "metaid_176",
        "hasOnlySubstanceUnits" : false,
        "label" : "Azurophil granule lumen proteins [extracellular region]",
        "compartmentCode" : 4,
        "shared_name" : "Azurophil granule lumen proteins [extracellular region]",
        "sbml_type" : "species",
        "sbml_type_ext" : "species",
        "boundaryCondition" : false,
        "sbml_id" : "species_6806184",
        "SUID" : 272249,
        "sbml_compartment" : "compartment_984",
        "selected" : false,
        "cyId" : "metaid_176"
      },
      "position" : {
        "x" : 1645.423838072896,
        "y" : 733.4393188732936
      },
      "selected" : false
    }, {
      "data" : {
        "id" : "272243",
        "sbo" : "SBO:0000253",
        "constant" : false,
        "metaId" : "metaid_175",
        "hasOnlySubstanceUnits" : false,
        "label" : "S100A1 dimer:Ca(2+) [extracellular region]",
        "compartmentCode" : 4,
        "shared_name" : "S100A1 dimer:Ca(2+) [extracellular region]",
        "sbml_type" : "species",
        "sbml_type_ext" : "species",
        "boundaryCondition" : false,
        "sbml_id" : "species_6805958",
        "SUID" : 272243,
        "sbml_compartment" : "compartment_984",
        "selected" : false,
        "cyId" : "metaid_175"
      },
      "position" : {
        "x" : 1108.641123229146,
        "y" : 729.9028198498561
      },
      "selected" : false
    }, {
      "data" : {
        "id" : "272237",
        "constant" : false,
        "metaId" : "metaid_174",
        "hasOnlySubstanceUnits" : false,
        "label" : "p-SYK/p-BTK [plasma membrane]",
        "compartmentCode" : 3,
        "shared_name" : "p-SYK/p-BTK [plasma membrane]",
        "sbml_type" : "species",
        "sbml_type_ext" : "species",
        "boundaryCondition" : false,
        "sbml_id" : "species_2424473",
        "SUID" : 272237,
        "sbml_compartment" : "compartment_876",
        "selected" : false,
        "cyId" : "metaid_174"
      },
      "position" : {
        "x" : -47.34740216147907,
        "y" : 310.1310913342311
      },
      "selected" : false
    }, {
      "data" : {
        "id" : "272231",
        "sbo" : "SBO:0000253",
        "constant" : false,
        "metaId" : "metaid_172",
        "hasOnlySubstanceUnits" : false,
        "label" : "V-ATPase [phagocytic vesicle membrane]",
        "compartmentCode" : 12,
        "shared_name" : "V-ATPase [phagocytic vesicle membrane]",
        "sbml_type" : "species",
        "sbml_type_ext" : "species",
        "boundaryCondition" : false,
        "sbml_id" : "species_1222549",
        "SUID" : 272231,
        "sbml_compartment" : "compartment_1222693",
        "selected" : false,
        "cyId" : "metaid_172"
      },
      "position" : {
        "x" : -43.14995343101032,
        "y" : -1298.348400853269
      },
      "selected" : false
    }, {
      "data" : {
        "id" : "272225",
        "sbo" : "SBO:0000297",
        "constant" : false,
        "metaId" : "metaid_171",
        "hasOnlySubstanceUnits" : false,
        "label" : "PTPN4 [cytosol]",
        "compartmentCode" : 1,
        "shared_name" : "PTPN4 [cytosol]",
        "sbml_type" : "species",
        "sbml_type_ext" : "species",
        "boundaryCondition" : false,
        "sbml_id" : "species_8877173",
        "SUID" : 272225,
        "sbml_compartment" : "compartment_70101",
        "selected" : false,
        "cyId" : "metaid_171"
      },
      "position" : {
        "x" : -111.30132061851032,
        "y" : -476.7016418200658
      },
      "selected" : false
    }, {
      "data" : {
        "id" : "272219",
        "sbo" : "SBO:0000297",
        "constant" : false,
        "metaId" : "metaid_170",
        "hasOnlySubstanceUnits" : false,
        "label" : "JUN [nucleoplasm]",
        "compartmentCode" : 2,
        "shared_name" : "JUN [nucleoplasm]",
        "sbml_type" : "species",
        "sbml_type_ext" : "species",
        "boundaryCondition" : false,
        "sbml_id" : "species_450237",
        "SUID" : 272219,
        "sbml_compartment" : "compartment_7660",
        "selected" : false,
        "cyId" : "metaid_170"
      },
      "position" : {
        "x" : -1528.163320130229,
        "y" : 607.4829590100123
      },
      "selected" : false
    }, {
      "data" : {
        "id" : "272213",
        "constant" : false,
        "metaId" : "metaid_169",
        "hasOnlySubstanceUnits" : false,
        "label" : "Pol-III ligands [cytosol]",
        "compartmentCode" : 1,
        "shared_name" : "Pol-III ligands [cytosol]",
        "sbml_type" : "species",
        "sbml_type_ext" : "species",
        "boundaryCondition" : false,
        "sbml_id" : "species_9013853",
        "SUID" : 272213,
        "sbml_compartment" : "compartment_70101",
        "selected" : false,
        "cyId" : "metaid_169"
      },
      "position" : {
        "x" : -787.9368797005416,
        "y" : -538.4720580798314
      },
      "selected" : false
    }, {
      "data" : {
        "id" : "272207",
        "constant" : false,
        "metaId" : "metaid_168",
        "hasOnlySubstanceUnits" : false,
        "label" : "pathogens:CLEC6A,CLEC4E:FCER1G dimer [plasma membrane]",
        "compartmentCode" : 3,
        "shared_name" : "pathogens:CLEC6A,CLEC4E:FCER1G dimer [plasma membrane]",
        "sbml_type" : "species",
        "sbml_type_ext" : "species",
        "boundaryCondition" : false,
        "sbml_id" : "species_5621130",
        "SUID" : 272207,
        "sbml_compartment" : "compartment_876",
        "selected" : false,
        "cyId" : "metaid_168"
      },
      "position" : {
        "x" : 64.63495295631878,
        "y" : 272.79191897094984
      },
      "selected" : false
    }, {
      "data" : {
        "id" : "272201",
        "sbo" : "SBO:0000297",
        "constant" : false,
        "metaId" : "metaid_167",
        "hasOnlySubstanceUnits" : false,
        "label" : "CD59 [plasma membrane]",
        "compartmentCode" : 3,
        "shared_name" : "CD59 [plasma membrane]",
        "sbml_type" : "species",
        "sbml_type_ext" : "species",
        "boundaryCondition" : false,
        "sbml_id" : "species_2530458",
        "SUID" : 272201,
        "sbml_compartment" : "compartment_876",
        "selected" : false,
        "cyId" : "metaid_167"
      },
      "position" : {
        "x" : 513.6989540396928,
        "y" : 681.3896362561061
      },
      "selected" : false
    }, {
      "data" : {
        "id" : "272195",
        "sbo" : "SBO:0000297",
        "constant" : false,
        "metaId" : "metaid_166",
        "hasOnlySubstanceUnits" : false,
        "label" : "TLR9 [endosome membrane]",
        "compartmentCode" : 6,
        "shared_name" : "TLR9 [endosome membrane]",
        "sbml_type" : "species",
        "sbml_type_ext" : "species",
        "boundaryCondition" : false,
        "sbml_id" : "species_187882",
        "SUID" : 272195,
        "sbml_compartment" : "compartment_74700",
        "selected" : false,
        "cyId" : "metaid_166"
      },
      "position" : {
        "x" : 371.5511268912553,
        "y" : -817.8814208728002
      },
      "selected" : false
    }, {
      "data" : {
        "id" : "272189",
        "sbo" : "SBO:0000253",
        "constant" : false,
        "metaId" : "metaid_165",
        "hasOnlySubstanceUnits" : false,
        "label" : "dsDNA:IFI16 [cytosol]",
        "compartmentCode" : 1,
        "shared_name" : "dsDNA:IFI16 [cytosol]",
        "sbml_type" : "species",
        "sbml_type_ext" : "species",
        "boundaryCondition" : false,
        "sbml_id" : "species_1834947",
        "SUID" : 272189,
        "sbml_compartment" : "compartment_70101",
        "selected" : false,
        "cyId" : "metaid_165"
      },
      "position" : {
        "x" : -842.1973777474166,
        "y" : -372.25605466186266
      },
      "selected" : false
    }, {
      "data" : {
        "id" : "272183",
        "sbo" : "SBO:0000297",
        "constant" : false,
        "metaId" : "metaid_164",
        "hasOnlySubstanceUnits" : false,
        "label" : "ART1 [plasma membrane]",
        "compartmentCode" : 3,
        "shared_name" : "ART1 [plasma membrane]",
        "sbml_type" : "species",
        "sbml_type_ext" : "species",
        "boundaryCondition" : false,
        "sbml_id" : "species_1972387",
        "SUID" : 272183,
        "sbml_compartment" : "compartment_876",
        "selected" : false,
        "cyId" : "metaid_164"
      },
      "position" : {
        "x" : 749.0415748893022,
        "y" : 414.8005554455592
      },
      "selected" : false
    }, {
      "data" : {
        "id" : "272177",
        "sbo" : "SBO:0000297",
        "constant" : false,
        "metaId" : "metaid_163",
        "hasOnlySubstanceUnits" : false,
        "label" : "LYN [plasma membrane]",
        "compartmentCode" : 3,
        "shared_name" : "LYN [plasma membrane]",
        "sbml_type" : "species",
        "sbml_type_ext" : "species",
        "boundaryCondition" : false,
        "sbml_id" : "species_2454229",
        "SUID" : 272177,
        "sbml_compartment" : "compartment_876",
        "selected" : false,
        "cyId" : "metaid_163"
      },
      "position" : {
        "x" : 248.32979815590375,
        "y" : 121.2134430188014
      },
      "selected" : false
    }, {
      "data" : {
        "id" : "272171",
        "sbo" : "SBO:0000253",
        "constant" : false,
        "metaId" : "metaid_162",
        "hasOnlySubstanceUnits" : false,
        "label" : "VAF (virus-activated factor) [nucleoplasm]",
        "compartmentCode" : 2,
        "shared_name" : "VAF (virus-activated factor) [nucleoplasm]",
        "sbml_type" : "species",
        "sbml_type_ext" : "species",
        "boundaryCondition" : false,
        "sbml_id" : "species_1027360",
        "SUID" : 272171,
        "sbml_compartment" : "compartment_7660",
        "selected" : false,
        "cyId" : "metaid_162"
      },
      "position" : {
        "x" : -1581.353749817729,
        "y" : 451.95573733032484
      },
      "selected" : false
    }, {
      "data" : {
        "id" : "272165",
        "sbo" : "SBO:0000253",
        "constant" : false,
        "metaId" : "metaid_161",
        "hasOnlySubstanceUnits" : false,
        "label" : "SCF-beta-TrCP1,2:p-S927,S932-NFKB1:p-S,T-MAP3K8:TNIP2 [cytosol]",
        "compartmentCode" : 1,
        "shared_name" : "SCF-beta-TrCP1,2:p-S927,S932-NFKB1:p-S,T-MAP3K8:TNIP2 [cytosol]",
        "sbml_type" : "species",
        "sbml_type_ext" : "species",
        "boundaryCondition" : false,
        "sbml_id" : "species_5684270",
        "SUID" : 272165,
        "sbml_compartment" : "compartment_70101",
        "selected" : false,
        "cyId" : "metaid_161"
      },
      "position" : {
        "x" : -394.11275250327594,
        "y" : -293.3094299060033
      },
      "selected" : false
    }, {
      "data" : {
        "id" : "272159",
        "sbo" : "SBO:0000247",
        "constant" : false,
        "metaId" : "metaid_160",
        "hasOnlySubstanceUnits" : false,
        "label" : "Na+ [extracellular region]",
        "compartmentCode" : 4,
        "shared_name" : "Na+ [extracellular region]",
        "sbml_type" : "species",
        "sbml_type_ext" : "species",
        "boundaryCondition" : false,
        "sbml_id" : "species_74113",
        "SUID" : 272159,
        "sbml_compartment" : "compartment_984",
        "selected" : false,
        "cyId" : "metaid_160"
      },
      "position" : {
        "x" : 1580.914804869771,
        "y" : 718.0799438732936
      },
      "selected" : false
    }, {
      "data" : {
        "id" : "272153",
        "sbo" : "SBO:0000297",
        "constant" : false,
        "metaId" : "metaid_159",
        "hasOnlySubstanceUnits" : false,
        "label" : "TYROBP [plasma membrane]",
        "compartmentCode" : 3,
        "shared_name" : "TYROBP [plasma membrane]",
        "sbml_type" : "species",
        "sbml_type_ext" : "species",
        "boundaryCondition" : false,
        "sbml_id" : "species_198087",
        "SUID" : 272153,
        "sbml_compartment" : "compartment_876",
        "selected" : false,
        "cyId" : "metaid_159"
      },
      "position" : {
        "x" : 323.51969378578656,
        "y" : 620.2210571545436
      },
      "selected" : false
    }, {
      "data" : {
        "id" : "272147",
        "sbo" : "SBO:0000253",
        "constant" : false,
        "metaId" : "metaid_158",
        "hasOnlySubstanceUnits" : false,
        "label" : "LPS:CD14:CR3 [plasma membrane]",
        "compartmentCode" : 3,
        "shared_name" : "LPS:CD14:CR3 [plasma membrane]",
        "sbml_type" : "species",
        "sbml_type_ext" : "species",
        "boundaryCondition" : false,
        "sbml_id" : "species_2559438",
        "SUID" : 272147,
        "sbml_compartment" : "compartment_876",
        "selected" : false,
        "cyId" : "metaid_158"
      },
      "position" : {
        "x" : 455.9356483756303,
        "y" : 628.8437378186061
      },
      "selected" : false
    }, {
      "data" : {
        "id" : "272141",
        "sbo" : "SBO:0000247",
        "constant" : false,
        "metaId" : "metaid_157",
        "hasOnlySubstanceUnits" : false,
        "label" : "1,3-beta-D-glucan [extracellular region]",
        "compartmentCode" : 4,
        "shared_name" : "1,3-beta-D-glucan [extracellular region]",
        "sbml_type" : "species",
        "sbml_type_ext" : "species",
        "boundaryCondition" : false,
        "sbml_id" : "species_2186970",
        "SUID" : 272141,
        "sbml_compartment" : "compartment_984",
        "selected" : false,
        "cyId" : "metaid_157"
      },
      "position" : {
        "x" : 808.6125587760209,
        "y" : 388.7407104748561
      },
      "selected" : false
    }, {
      "data" : {
        "id" : "272135",
        "sbo" : "SBO:0000253",
        "constant" : false,
        "metaId" : "metaid_156",
        "hasOnlySubstanceUnits" : false,
        "label" : "C5AR1:C5a [plasma membrane]",
        "compartmentCode" : 3,
        "shared_name" : "C5AR1:C5a [plasma membrane]",
        "sbml_type" : "species",
        "sbml_type_ext" : "species",
        "boundaryCondition" : false,
        "sbml_id" : "species_375354",
        "SUID" : 272135,
        "sbml_compartment" : "compartment_876",
        "selected" : false,
        "cyId" : "metaid_156"
      },
      "position" : {
        "x" : 627.2368873893022,
        "y" : 488.2658569592311
      },
      "selected" : false
    }, {
      "data" : {
        "id" : "272129",
        "sbo" : "SBO:0000253",
        "constant" : false,
        "metaId" : "metaid_155",
        "hasOnlySubstanceUnits" : false,
        "label" : "viral dsRNA:IFIH1, 2xviral dsRNA:2xK63polyUb-DDX58:2xRNF135,TRIM25:2xATP:NLRC5 [cytosol]",
        "compartmentCode" : 1,
        "shared_name" : "viral dsRNA:IFIH1, 2xviral dsRNA:2xK63polyUb-DDX58:2xRNF135,TRIM25:2xATP:NLRC5 [cytosol]",
        "sbml_type" : "species",
        "sbml_type_ext" : "species",
        "boundaryCondition" : false,
        "sbml_id" : "species_937325",
        "SUID" : 272129,
        "sbml_compartment" : "compartment_70101",
        "selected" : false,
        "cyId" : "metaid_155"
      },
      "position" : {
        "x" : -589.7272239388228,
        "y" : -701.7812621813939
      },
      "selected" : false
    }, {
      "data" : {
        "id" : "272123",
        "sbo" : "SBO:0000298",
        "constant" : false,
        "metaId" : "metaid_154",
        "hasOnlySubstanceUnits" : false,
        "label" : "omalizumab [extracellular region]",
        "compartmentCode" : 4,
        "shared_name" : "omalizumab [extracellular region]",
        "sbml_type" : "species",
        "sbml_type_ext" : "species",
        "boundaryCondition" : false,
        "sbml_id" : "species_9724689",
        "SUID" : 272123,
        "sbml_compartment" : "compartment_984",
        "selected" : false,
        "cyId" : "metaid_154"
      },
      "position" : {
        "x" : 1369.4886574088334,
        "y" : 533.8506958264186
      },
      "selected" : false
    }, {
      "data" : {
        "id" : "272117",
        "constant" : false,
        "metaId" : "metaid_153",
        "hasOnlySubstanceUnits" : false,
        "label" : "C4c [extracellular region]",
        "compartmentCode" : 4,
        "shared_name" : "C4c [extracellular region]",
        "sbml_type" : "species",
        "sbml_type_ext" : "species",
        "boundaryCondition" : false,
        "sbml_id" : "species_981715",
        "SUID" : 272117,
        "sbml_compartment" : "compartment_984",
        "selected" : false,
        "cyId" : "metaid_153"
      },
      "position" : {
        "x" : 945.2205910025834,
        "y" : 359.3071472424342
      },
      "selected" : false
    }, {
      "data" : {
        "id" : "272111",
        "sbo" : "SBO:0000253",
        "constant" : false,
        "metaId" : "metaid_152",
        "hasOnlySubstanceUnits" : false,
        "label" : "ITPR:I(1,4,5)P3 tetramer [endoplasmic reticulum membrane]",
        "compartmentCode" : 8,
        "shared_name" : "ITPR:I(1,4,5)P3 tetramer [endoplasmic reticulum membrane]",
        "sbml_type" : "species",
        "sbml_type_ext" : "species",
        "boundaryCondition" : false,
        "sbml_id" : "species_169696",
        "SUID" : 272111,
        "sbml_compartment" : "compartment_12045",
        "selected" : false,
        "cyId" : "metaid_152"
      },
      "position" : {
        "x" : -744.1722312630416,
        "y" : -938.7904784899877
      },
      "selected" : false
    }, {
      "data" : {
        "id" : "272105",
        "constant" : false,
        "metaId" : "metaid_151",
        "hasOnlySubstanceUnits" : false,
        "label" : "RNASE3,RNASE7,RNASE6,(RNASE8) [extracellular region]",
        "compartmentCode" : 4,
        "shared_name" : "RNASE3,RNASE7,RNASE6,(RNASE8) [extracellular region]",
        "sbml_type" : "species",
        "sbml_type_ext" : "species",
        "boundaryCondition" : false,
        "sbml_id" : "species_6803116",
        "SUID" : 272105,
        "sbml_compartment" : "compartment_984",
        "selected" : false,
        "cyId" : "metaid_151"
      },
      "position" : {
        "x" : 1295.0191749869584,
        "y" : 323.9525329846217
      },
      "selected" : false
    }, {
      "data" : {
        "id" : "272099",
        "sbo" : "SBO:0000253",
        "constant" : false,
        "metaId" : "metaid_150",
        "hasOnlySubstanceUnits" : false,
        "label" : "p-5Y-LAT:p-SHC1:GRB2:SOS1:GADS:p-Y113,Y128,Y145-SLP-76:PLCG [plasma membrane]",
        "compartmentCode" : 3,
        "shared_name" : "p-5Y-LAT:p-SHC1:GRB2:SOS1:GADS:p-Y113,Y128,Y145-SLP-76:PLCG [plasma membrane]",
        "sbml_type" : "species",
        "sbml_type_ext" : "species",
        "boundaryCondition" : false,
        "sbml_id" : "species_2424460",
        "SUID" : 272099,
        "sbml_compartment" : "compartment_876",
        "selected" : false,
        "cyId" : "metaid_150"
      },
      "position" : {
        "x" : -90.7642570198775,
        "y" : 288.71382448852796
      },
      "selected" : false
    }, {
      "data" : {
        "id" : "272093",
        "sbo" : "SBO:0000253",
        "constant" : false,
        "metaId" : "metaid_149",
        "hasOnlySubstanceUnits" : false,
        "label" : "BCL10:MALT1 [cytosol]",
        "compartmentCode" : 1,
        "shared_name" : "BCL10:MALT1 [cytosol]",
        "sbml_type" : "species",
        "sbml_type_ext" : "species",
        "boundaryCondition" : false,
        "sbml_id" : "species_2685715",
        "SUID" : 272093,
        "sbml_compartment" : "compartment_70101",
        "selected" : false,
        "cyId" : "metaid_149"
      },
      "position" : {
        "x" : -640.6295676888228,
        "y" : 96.17058108032484
      },
      "selected" : false
    }, {
      "data" : {
        "id" : "272087",
        "sbo" : "SBO:0000297",
        "constant" : false,
        "metaId" : "metaid_148",
        "hasOnlySubstanceUnits" : false,
        "label" : "LYZ [extracellular region]",
        "compartmentCode" : 4,
        "shared_name" : "LYZ [extracellular region]",
        "sbml_type" : "species",
        "sbml_type_ext" : "species",
        "boundaryCondition" : false,
        "sbml_id" : "species_6806202",
        "SUID" : 272087,
        "sbml_compartment" : "compartment_984",
        "selected" : false,
        "cyId" : "metaid_148"
      },
      "position" : {
        "x" : 1253.613291197896,
        "y" : 243.30440066040296
      },
      "selected" : false
    }, {
      "data" : {
        "id" : "272081",
        "sbo" : "SBO:0000253",
        "constant" : false,
        "metaId" : "metaid_147",
        "hasOnlySubstanceUnits" : false,
        "label" : "2xp-S477,S479-IRF7 [nucleoplasm]",
        "compartmentCode" : 2,
        "shared_name" : "2xp-S477,S479-IRF7 [nucleoplasm]",
        "sbml_type" : "species",
        "sbml_type_ext" : "species",
        "boundaryCondition" : false,
        "sbml_id" : "species_450306",
        "SUID" : 272081,
        "sbml_compartment" : "compartment_7660",
        "selected" : false,
        "cyId" : "metaid_147"
      },
      "position" : {
        "x" : -1315.4947410286666,
        "y" : 320.6795837658717
      },
      "selected" : false
    }, {
      "data" : {
        "id" : "272075",
        "sbo" : "SBO:0000253",
        "constant" : false,
        "metaId" : "metaid_146",
        "hasOnlySubstanceUnits" : false,
        "label" : "TRAF3:TICAM1:viral dsRNA:TLR3 [endosome membrane]",
        "compartmentCode" : 6,
        "shared_name" : "TRAF3:TICAM1:viral dsRNA:TLR3 [endosome membrane]",
        "sbml_type" : "species",
        "sbml_type_ext" : "species",
        "boundaryCondition" : false,
        "sbml_id" : "species_9013984",
        "SUID" : 272075,
        "sbml_compartment" : "compartment_74700",
        "selected" : false,
        "cyId" : "metaid_146"
      },
      "position" : {
        "x" : 87.42077487099164,
        "y" : -819.9889648181127
      },
      "selected" : false
    }, {
      "data" : {
        "id" : "272069",
        "sbo" : "SBO:0000240",
        "constant" : false,
        "metaId" : "metaid_145",
        "hasOnlySubstanceUnits" : false,
        "label" : "K48polyUb [cytosol]",
        "compartmentCode" : 1,
        "shared_name" : "K48polyUb [cytosol]",
        "sbml_type" : "species",
        "sbml_type_ext" : "species",
        "boundaryCondition" : false,
        "sbml_id" : "species_912740",
        "SUID" : 272069,
        "sbml_compartment" : "compartment_70101",
        "selected" : false,
        "cyId" : "metaid_145"
      },
      "position" : {
        "x" : -611.8661399544478,
        "y" : -746.4265868884252
      },
      "selected" : false
    }, {
      "data" : {
        "id" : "272063",
        "sbo" : "SBO:0000253",
        "constant" : false,
        "metaId" : "metaid_144",
        "hasOnlySubstanceUnits" : false,
        "label" : "PAMP:NOD oligomer:K63-polyUb-RIP2:NEMO [cytosol]",
        "compartmentCode" : 1,
        "shared_name" : "PAMP:NOD oligomer:K63-polyUb-RIP2:NEMO [cytosol]",
        "sbml_type" : "species",
        "sbml_type_ext" : "species",
        "boundaryCondition" : false,
        "sbml_id" : "species_706480",
        "SUID" : 272063,
        "sbml_compartment" : "compartment_70101",
        "selected" : false,
        "cyId" : "metaid_144"
      },
      "position" : {
        "x" : -601.8044944466353,
        "y" : -445.5127990466283
      },
      "selected" : false
    }, {
      "data" : {
        "id" : "272057",
        "sbo" : "SBO:0000253",
        "constant" : false,
        "metaId" : "metaid_143",
        "hasOnlySubstanceUnits" : false,
        "label" : "DCD(63-110):anionic phospholipid [extracellular region]",
        "compartmentCode" : 4,
        "shared_name" : "DCD(63-110):anionic phospholipid [extracellular region]",
        "sbml_type" : "species",
        "sbml_type_ext" : "species",
        "boundaryCondition" : false,
        "sbml_id" : "species_6803024",
        "SUID" : 272057,
        "sbml_compartment" : "compartment_984",
        "selected" : false,
        "cyId" : "metaid_143"
      },
      "position" : {
        "x" : 1445.874277526021,
        "y" : 727.1291382092311
      },
      "selected" : false
    }, {
      "data" : {
        "id" : "272051",
        "sbo" : "SBO:0000253",
        "constant" : false,
        "metaId" : "metaid_142",
        "hasOnlySubstanceUnits" : false,
        "label" : "Membrane Attack Complex [plasma membrane]",
        "compartmentCode" : 3,
        "shared_name" : "Membrane Attack Complex [plasma membrane]",
        "sbml_type" : "species",
        "sbml_type_ext" : "species",
        "boundaryCondition" : false,
        "sbml_id" : "species_173728",
        "SUID" : 272051,
        "sbml_compartment" : "compartment_876",
        "selected" : false,
        "cyId" : "metaid_142"
      },
      "position" : {
        "x" : 460.7286171256303,
        "y" : 854.0457031506373
      },
      "selected" : false
    }, {
      "data" : {
        "id" : "272045",
        "sbo" : "SBO:0000253",
        "constant" : false,
        "metaId" : "metaid_141",
        "hasOnlySubstanceUnits" : false,
        "label" : "TBK1:pp1ab-nsp13 [cytosol]",
        "compartmentCode" : 1,
        "shared_name" : "TBK1:pp1ab-nsp13 [cytosol]",
        "sbml_type" : "species",
        "sbml_type_ext" : "species",
        "boundaryCondition" : false,
        "sbml_id" : "species_9705087",
        "SUID" : 272045,
        "sbml_compartment" : "compartment_70101",
        "selected" : false,
        "cyId" : "metaid_141"
      },
      "position" : {
        "x" : -531.0311179817916,
        "y" : -793.0743530017064
      },
      "selected" : false
    }, {
      "data" : {
        "id" : "272039",
        "sbo" : "SBO:0000247",
        "constant" : false,
        "metaId" : "metaid_139",
        "hasOnlySubstanceUnits" : false,
        "label" : "O2- [cytoplasm]",
        "compartmentCode" : 11,
        "shared_name" : "O2- [cytoplasm]",
        "sbml_type" : "species",
        "sbml_type_ext" : "species",
        "boundaryCondition" : false,
        "sbml_id" : "species_1131160",
        "SUID" : 272039,
        "sbml_compartment" : "compartment_459",
        "selected" : false,
        "cyId" : "metaid_139"
      },
      "position" : {
        "x" : 183.1670402823686,
        "y" : -1442.374035618894
      },
      "selected" : false
    }, {
      "data" : {
        "id" : "272033",
        "sbo" : "SBO:0000297",
        "constant" : false,
        "metaId" : "metaid_138",
        "hasOnlySubstanceUnits" : false,
        "label" : "NLRC5 [cytosol]",
        "compartmentCode" : 1,
        "shared_name" : "NLRC5 [cytosol]",
        "sbml_type" : "species",
        "sbml_type_ext" : "species",
        "boundaryCondition" : false,
        "sbml_id" : "species_9750938",
        "SUID" : 272033,
        "sbml_compartment" : "compartment_70101",
        "selected" : false,
        "cyId" : "metaid_138"
      },
      "position" : {
        "x" : -649.0037742317916,
        "y" : -641.8128173571752
      },
      "selected" : false
    }, {
      "data" : {
        "id" : "272027",
        "sbo" : "SBO:0000253",
        "constant" : false,
        "metaId" : "metaid_137",
        "hasOnlySubstanceUnits" : false,
        "label" : "Cell surface:C4b:C2a [plasma membrane]",
        "compartmentCode" : 3,
        "shared_name" : "Cell surface:C4b:C2a [plasma membrane]",
        "sbml_type" : "species",
        "sbml_type_ext" : "species",
        "boundaryCondition" : false,
        "sbml_id" : "species_166784",
        "SUID" : 272027,
        "sbml_compartment" : "compartment_876",
        "selected" : false,
        "cyId" : "metaid_137"
      },
      "position" : {
        "x" : 482.69800799477093,
        "y" : 490.22526858032484
      },
      "selected" : false
    }, {
      "data" : {
        "id" : "272021",
        "sbo" : "SBO:0000253",
        "constant" : false,
        "metaId" : "metaid_136",
        "hasOnlySubstanceUnits" : false,
        "label" : "C-reactive protein pentamer:phosphocholine:C1Q [extracellular region]",
        "compartmentCode" : 4,
        "shared_name" : "C-reactive protein pentamer:phosphocholine:C1Q [extracellular region]",
        "sbml_type" : "species",
        "sbml_type_ext" : "species",
        "boundaryCondition" : false,
        "sbml_id" : "species_976769",
        "SUID" : 272021,
        "sbml_compartment" : "compartment_984",
        "selected" : false,
        "cyId" : "metaid_136"
      },
      "position" : {
        "x" : 1095.636728697896,
        "y" : 351.10750124634046
      },
      "selected" : false
    }, {
      "data" : {
        "id" : "272015",
        "sbo" : "SBO:0000297",
        "constant" : false,
        "metaId" : "metaid_135",
        "hasOnlySubstanceUnits" : false,
        "label" : "SARM1 [cytosol]",
        "compartmentCode" : 1,
        "shared_name" : "SARM1 [cytosol]",
        "sbml_type" : "species",
        "sbml_type_ext" : "species",
        "boundaryCondition" : false,
        "sbml_id" : "species_2559572",
        "SUID" : 272015,
        "sbml_compartment" : "compartment_70101",
        "selected" : false,
        "cyId" : "metaid_135"
      },
      "position" : {
        "x" : -85.42203289878375,
        "y" : -732.0264404040502
      },
      "selected" : false
    }, {
      "data" : {
        "id" : "272009",
        "constant" : false,
        "metaId" : "metaid_134",
        "hasOnlySubstanceUnits" : false,
        "label" : "ERK-specific DUSP [nucleoplasm]",
        "compartmentCode" : 2,
        "shared_name" : "ERK-specific DUSP [nucleoplasm]",
        "sbml_type" : "species",
        "sbml_type_ext" : "species",
        "boundaryCondition" : false,
        "sbml_id" : "species_203792",
        "SUID" : 272009,
        "sbml_compartment" : "compartment_7660",
        "selected" : false,
        "cyId" : "metaid_134"
      },
      "position" : {
        "x" : -1451.311269348979,
        "y" : 857.1286499279811
      },
      "selected" : false
    }, {
      "data" : {
        "id" : "272003",
        "sbo" : "SBO:0000297",
        "constant" : false,
        "metaId" : "metaid_133",
        "hasOnlySubstanceUnits" : false,
        "label" : "IRF3 [cytosol]",
        "compartmentCode" : 1,
        "shared_name" : "IRF3 [cytosol]",
        "sbml_type" : "species",
        "sbml_type_ext" : "species",
        "boundaryCondition" : false,
        "sbml_id" : "species_166251",
        "SUID" : 272003,
        "sbml_compartment" : "compartment_70101",
        "selected" : false,
        "cyId" : "metaid_133"
      },
      "position" : {
        "x" : -833.3035789192916,
        "y" : -321.2408569079564
      },
      "selected" : false
    }, {
      "data" : {
        "id" : "271997",
        "constant" : false,
        "metaId" : "metaid_131",
        "hasOnlySubstanceUnits" : false,
        "label" : "Defensins alpha 1-4 [azurophil granule lumen]",
        "compartmentCode" : 10,
        "shared_name" : "Defensins alpha 1-4 [azurophil granule lumen]",
        "sbml_type" : "species",
        "sbml_type_ext" : "species",
        "boundaryCondition" : false,
        "sbml_id" : "species_1470049",
        "SUID" : 271997,
        "sbml_compartment" : "compartment_1470028",
        "selected" : false,
        "cyId" : "metaid_131"
      },
      "position" : {
        "x" : 2070.443247252583,
        "y" : 1049.4114868420436
      },
      "selected" : false
    }, {
      "data" : {
        "id" : "271991",
        "sbo" : "SBO:0000253",
        "constant" : false,
        "metaId" : "metaid_130",
        "hasOnlySubstanceUnits" : false,
        "label" : "p-IRAK2:p-IRAK4:oligo-MyD88:activated TLR 7/8 or9 [endosome membrane]",
        "compartmentCode" : 6,
        "shared_name" : "p-IRAK2:p-IRAK4:oligo-MyD88:activated TLR 7/8 or9 [endosome membrane]",
        "sbml_type" : "species",
        "sbml_type_ext" : "species",
        "boundaryCondition" : false,
        "sbml_id" : "species_975133",
        "SUID" : 271991,
        "sbml_compartment" : "compartment_74700",
        "selected" : false,
        "cyId" : "metaid_130"
      },
      "position" : {
        "x" : 338.3566383658647,
        "y" : -499.3705871325658
      },
      "selected" : false
    }, {
      "data" : {
        "id" : "271985",
        "sbo" : "SBO:0000297",
        "constant" : false,
        "metaId" : "metaid_129",
        "hasOnlySubstanceUnits" : false,
        "label" : "Flagellin [extracellular region]",
        "compartmentCode" : 4,
        "shared_name" : "Flagellin [extracellular region]",
        "sbml_type" : "species",
        "sbml_type_ext" : "species",
        "boundaryCondition" : false,
        "sbml_id" : "species_167919",
        "SUID" : 271985,
        "sbml_compartment" : "compartment_984",
        "selected" : false,
        "cyId" : "metaid_129"
      },
      "position" : {
        "x" : 923.0384010611772,
        "y" : 253.49016115844984
      },
      "selected" : false
    }, {
      "data" : {
        "id" : "271979",
        "sbo" : "SBO:0000297",
        "constant" : false,
        "metaId" : "metaid_128",
        "hasOnlySubstanceUnits" : false,
        "label" : "MAP2K6 [cytosol]",
        "compartmentCode" : 1,
        "shared_name" : "MAP2K6 [cytosol]",
        "sbml_type" : "species",
        "sbml_type_ext" : "species",
        "boundaryCondition" : false,
        "sbml_id" : "species_206255",
        "SUID" : 271979,
        "sbml_compartment" : "compartment_70101",
        "selected" : false,
        "cyId" : "metaid_128"
      },
      "position" : {
        "x" : -497.0245872200728,
        "y" : -218.3904845935033
      },
      "selected" : false
    }, {
      "data" : {
        "id" : "271973",
        "sbo" : "SBO:0000253",
        "constant" : false,
        "metaId" : "metaid_127",
        "hasOnlySubstanceUnits" : false,
        "label" : "CR1:C4b [plasma membrane]",
        "compartmentCode" : 3,
        "shared_name" : "CR1:C4b [plasma membrane]",
        "sbml_type" : "species",
        "sbml_type_ext" : "species",
        "boundaryCondition" : false,
        "sbml_id" : "species_981675",
        "SUID" : 271973,
        "sbml_compartment" : "compartment_876",
        "selected" : false,
        "cyId" : "metaid_127"
      },
      "position" : {
        "x" : 205.46740191566937,
        "y" : 602.1783935803248
      },
      "selected" : false
    }, {
      "data" : {
        "id" : "271967",
        "sbo" : "SBO:0000253",
        "constant" : false,
        "metaId" : "metaid_126",
        "hasOnlySubstanceUnits" : false,
        "label" : "viral dsRNA:IFIH1, viral dsRNA:K63polyUb-DDX58:MAVS:RIPK1:FADD:2xCASP8(1-216), CASP10(1-219) [mitochondrial outer membrane]",
        "compartmentCode" : 7,
        "shared_name" : "viral dsRNA:IFIH1, viral dsRNA:K63polyUb-DDX58:MAVS:RIPK1:FADD:2xCASP8(1-216), CASP10(1-219) [mitochondrial outer membrane]",
        "sbml_type" : "species",
        "sbml_type_ext" : "species",
        "boundaryCondition" : false,
        "sbml_id" : "species_8983916",
        "SUID" : 271967,
        "sbml_compartment" : "compartment_17906",
        "selected" : false,
        "cyId" : "metaid_126"
      },
      "position" : {
        "x" : -812.5256858528853,
        "y" : -963.5656249743627
      },
      "selected" : false
    }, {
      "data" : {
        "id" : "271961",
        "sbo" : "SBO:0000247",
        "constant" : false,
        "metaId" : "metaid_125",
        "hasOnlySubstanceUnits" : false,
        "label" : "ROS [cytosol]",
        "compartmentCode" : 1,
        "shared_name" : "ROS [cytosol]",
        "sbml_type" : "species",
        "sbml_type_ext" : "species",
        "boundaryCondition" : false,
        "sbml_id" : "species_1250243",
        "SUID" : 271961,
        "sbml_compartment" : "compartment_70101",
        "selected" : false,
        "cyId" : "metaid_125"
      },
      "position" : {
        "x" : -765.6838889778853,
        "y" : -611.0102050524877
      },
      "selected" : false
    }, {
      "data" : {
        "id" : "271955",
        "sbo" : "SBO:0000253",
        "constant" : false,
        "metaId" : "metaid_124",
        "hasOnlySubstanceUnits" : false,
        "label" : "ATP:P2X7 oligomer:Pannexin-1 [plasma membrane]",
        "compartmentCode" : 3,
        "shared_name" : "ATP:P2X7 oligomer:Pannexin-1 [plasma membrane]",
        "sbml_type" : "species",
        "sbml_type_ext" : "species",
        "boundaryCondition" : false,
        "sbml_id" : "species_877242",
        "SUID" : 271955,
        "sbml_compartment" : "compartment_876",
        "selected" : false,
        "cyId" : "metaid_124"
      },
      "position" : {
        "x" : 244.2303718863725,
        "y" : 517.3520996350123
      },
      "selected" : false
    }, {
      "data" : {
        "id" : "271949",
        "sbo" : "SBO:0000253",
        "constant" : false,
        "metaId" : "metaid_123",
        "hasOnlySubstanceUnits" : false,
        "label" : "REG3A(38-175), REG3G(38-175):peptidoglycan [extracellular region]",
        "compartmentCode" : 4,
        "shared_name" : "REG3A(38-175), REG3G(38-175):peptidoglycan [extracellular region]",
        "sbml_type" : "species",
        "sbml_type_ext" : "species",
        "boundaryCondition" : false,
        "sbml_id" : "species_6801809",
        "SUID" : 271949,
        "sbml_compartment" : "compartment_984",
        "selected" : false,
        "cyId" : "metaid_123"
      },
      "position" : {
        "x" : 1217.813242369771,
        "y" : 352.5987427014186
      },
      "selected" : false
    }, {
      "data" : {
        "id" : "271943",
        "sbo" : "SBO:0000297",
        "constant" : false,
        "metaId" : "metaid_122",
        "hasOnlySubstanceUnits" : false,
        "label" : "DHX9 [cytosol]",
        "compartmentCode" : 1,
        "shared_name" : "DHX9 [cytosol]",
        "sbml_type" : "species",
        "sbml_type_ext" : "species",
        "boundaryCondition" : false,
        "sbml_id" : "species_847700",
        "SUID" : 271943,
        "sbml_compartment" : "compartment_70101",
        "selected" : false,
        "cyId" : "metaid_122"
      },
      "position" : {
        "x" : -930.8956809700728,
        "y" : -363.4720580798314
      },
      "selected" : false
    }, {
      "data" : {
        "id" : "271937",
        "sbo" : "SBO:0000253",
        "constant" : false,
        "metaId" : "metaid_121",
        "hasOnlySubstanceUnits" : false,
        "label" : "HC23,45-HMGB1:LTA [extracellular region]",
        "compartmentCode" : 4,
        "shared_name" : "HC23,45-HMGB1:LTA [extracellular region]",
        "sbml_type" : "species",
        "sbml_type_ext" : "species",
        "boundaryCondition" : false,
        "sbml_id" : "species_6801223",
        "SUID" : 271937,
        "sbml_compartment" : "compartment_984",
        "selected" : false,
        "cyId" : "metaid_121"
      },
      "position" : {
        "x" : 1269.703379088521,
        "y" : 730.6888916271998
      },
      "selected" : false
    }, {
      "data" : {
        "id" : "271931",
        "sbo" : "SBO:0000253",
        "constant" : false,
        "metaId" : "metaid_120",
        "hasOnlySubstanceUnits" : false,
        "label" : "C3(H2O):Bb [extracellular region]",
        "compartmentCode" : 4,
        "shared_name" : "C3(H2O):Bb [extracellular region]",
        "sbml_type" : "species",
        "sbml_type_ext" : "species",
        "boundaryCondition" : false,
        "sbml_id" : "species_182451",
        "SUID" : 271931,
        "sbml_compartment" : "compartment_984",
        "selected" : false,
        "cyId" : "metaid_120"
      },
      "position" : {
        "x" : 1016.5703834830522,
        "y" : 820.8301269787623
      },
      "selected" : false
    }, {
      "data" : {
        "id" : "271925",
        "sbo" : "SBO:0000253",
        "constant" : false,
        "metaId" : "metaid_119",
        "hasOnlySubstanceUnits" : false,
        "label" : "DAP12:NKG2D [plasma membrane]",
        "compartmentCode" : 3,
        "shared_name" : "DAP12:NKG2D [plasma membrane]",
        "sbml_type" : "species",
        "sbml_type_ext" : "species",
        "boundaryCondition" : false,
        "sbml_id" : "species_210232",
        "SUID" : 271925,
        "sbml_compartment" : "compartment_876",
        "selected" : false,
        "cyId" : "metaid_119"
      },
      "position" : {
        "x" : -129.84981305015094,
        "y" : 886.5458862561061
      },
      "selected" : false
    }, {
      "data" : {
        "id" : "271919",
        "sbo" : "SBO:0000253",
        "constant" : false,
        "metaId" : "metaid_118",
        "hasOnlySubstanceUnits" : false,
        "label" : "ALPK1:ADP-heptose:p-T9-TIFA:polyUb-TRAF6:TAK1:TAB1:TAB2/TAB3: free polyUb chain  [cytosol]",
        "compartmentCode" : 1,
        "shared_name" : "ALPK1:ADP-heptose:p-T9-TIFA:polyUb-TRAF6:TAK1:TAB1:TAB2/TAB3: free polyUb chain  [cytosol]",
        "sbml_type" : "species",
        "sbml_type_ext" : "species",
        "boundaryCondition" : false,
        "sbml_id" : "species_9645445",
        "SUID" : 271919,
        "sbml_compartment" : "compartment_70101",
        "selected" : false,
        "cyId" : "metaid_118"
      },
      "position" : {
        "x" : -245.53319317710407,
        "y" : -257.3567931872533
      },
      "selected" : false
    }, {
      "data" : {
        "id" : "271913",
        "sbo" : "SBO:0000253",
        "constant" : false,
        "metaId" : "metaid_117",
        "hasOnlySubstanceUnits" : false,
        "label" : "UBE2N:UBE2V1 [cytosol]",
        "compartmentCode" : 1,
        "shared_name" : "UBE2N:UBE2V1 [cytosol]",
        "sbml_type" : "species",
        "sbml_type_ext" : "species",
        "boundaryCondition" : false,
        "sbml_id" : "species_202463",
        "SUID" : 271913,
        "sbml_compartment" : "compartment_70101",
        "selected" : false,
        "cyId" : "metaid_117"
      },
      "position" : {
        "x" : -98.04005963218219,
        "y" : -249.5805480700658
      },
      "selected" : false
    }, {
      "data" : {
        "id" : "271907",
        "constant" : false,
        "metaId" : "metaid_116",
        "hasOnlySubstanceUnits" : false,
        "label" : "Long prodomain caspases [cytosol]",
        "compartmentCode" : 1,
        "shared_name" : "Long prodomain caspases [cytosol]",
        "sbml_type" : "species",
        "sbml_type_ext" : "species",
        "boundaryCondition" : false,
        "sbml_id" : "species_622416",
        "SUID" : 271907,
        "sbml_compartment" : "compartment_70101",
        "selected" : false,
        "cyId" : "metaid_116"
      },
      "position" : {
        "x" : -685.9526878060103,
        "y" : -514.545208714597
      },
      "selected" : false
    }, {
      "data" : {
        "id" : "271901",
        "constant" : false,
        "metaId" : "metaid_114",
        "hasOnlySubstanceUnits" : false,
        "label" : "Pro-defensins [Golgi lumen]",
        "compartmentCode" : 9,
        "shared_name" : "Pro-defensins [Golgi lumen]",
        "sbml_type" : "species",
        "sbml_type_ext" : "species",
        "boundaryCondition" : false,
        "sbml_id" : "species_1467213",
        "SUID" : 271901,
        "sbml_compartment" : "compartment_17963",
        "selected" : false,
        "cyId" : "metaid_114"
      },
      "position" : {
        "x" : 2028.9879249869584,
        "y" : 1563.750720240481
      },
      "selected" : false
    }, {
      "data" : {
        "id" : "271895",
        "sbo" : "SBO:0000253",
        "constant" : false,
        "metaId" : "metaid_113",
        "hasOnlySubstanceUnits" : false,
        "label" : "CDC42:GTP:WASP/N-WASP:WIP:SH3 proteins [plasma membrane]",
        "compartmentCode" : 3,
        "shared_name" : "CDC42:GTP:WASP/N-WASP:WIP:SH3 proteins [plasma membrane]",
        "sbml_type" : "species",
        "sbml_type_ext" : "species",
        "boundaryCondition" : false,
        "sbml_id" : "species_2197683",
        "SUID" : 271895,
        "sbml_compartment" : "compartment_876",
        "selected" : false,
        "cyId" : "metaid_113"
      },
      "position" : {
        "x" : -221.85640484702594,
        "y" : -53.34165837585192
      },
      "selected" : false
    }, {
      "data" : {
        "id" : "271889",
        "sbo" : "SBO:0000253",
        "constant" : false,
        "metaId" : "metaid_111",
        "hasOnlySubstanceUnits" : false,
        "label" : "IP3 receptor homotetramer [endoplasmic reticulum membrane]",
        "compartmentCode" : 8,
        "shared_name" : "IP3 receptor homotetramer [endoplasmic reticulum membrane]",
        "sbml_type" : "species",
        "sbml_type_ext" : "species",
        "boundaryCondition" : false,
        "sbml_id" : "species_169686",
        "SUID" : 271889,
        "sbml_compartment" : "compartment_12045",
        "selected" : false,
        "cyId" : "metaid_111"
      },
      "position" : {
        "x" : -879.6569114388228,
        "y" : -1000.8550536853002
      },
      "selected" : false
    }, {
      "data" : {
        "id" : "271883",
        "sbo" : "SBO:0000297",
        "constant" : false,
        "metaId" : "metaid_110",
        "hasOnlySubstanceUnits" : false,
        "label" : "CD46 [plasma membrane]",
        "compartmentCode" : 3,
        "shared_name" : "CD46 [plasma membrane]",
        "sbml_type" : "species",
        "sbml_type_ext" : "species",
        "boundaryCondition" : false,
        "sbml_id" : "species_977362",
        "SUID" : 271883,
        "sbml_compartment" : "compartment_876",
        "selected" : false,
        "cyId" : "metaid_110"
      },
      "position" : {
        "x" : 346.37903826820843,
        "y" : 244.99055788696546
      },
      "selected" : false
    }, {
      "data" : {
        "id" : "271877",
        "sbo" : "SBO:0000253",
        "constant" : false,
        "metaId" : "metaid_109",
        "hasOnlySubstanceUnits" : false,
        "label" : "p-T231-CARD9:BCL10:MALT1:K63polyUb-TRAF6 oligomers:TAB1:TAB2/TAB3:K63polyUb-34,158-TAK1 [plasma membrane]",
        "compartmentCode" : 3,
        "shared_name" : "p-T231-CARD9:BCL10:MALT1:K63polyUb-TRAF6 oligomers:TAB1:TAB2/TAB3:K63polyUb-34,158-TAK1 [plasma membrane]",
        "sbml_type" : "species",
        "sbml_type_ext" : "species",
        "boundaryCondition" : false,
        "sbml_id" : "species_5607695",
        "SUID" : 271877,
        "sbml_compartment" : "compartment_876",
        "selected" : false,
        "cyId" : "metaid_109"
      },
      "position" : {
        "x" : -87.69713360679157,
        "y" : 90.68394015014906
      },
      "selected" : false
    }, {
      "data" : {
        "id" : "271871",
        "constant" : false,
        "metaId" : "metaid_108",
        "hasOnlySubstanceUnits" : false,
        "label" : "C3 convertases [plasma membrane]",
        "compartmentCode" : 4,
        "shared_name" : "C3 convertases [plasma membrane]",
        "sbml_type" : "species",
        "sbml_type_ext" : "species",
        "boundaryCondition" : false,
        "sbml_id" : "species_173750",
        "SUID" : 271871,
        "sbml_compartment" : "compartment_984",
        "selected" : false,
        "cyId" : "metaid_108"
      },
      "position" : {
        "x" : 885.2894996939897,
        "y" : 790.3578369396998
      },
      "selected" : false
    }, {
      "data" : {
        "id" : "271865",
        "sbo" : "SBO:0000240",
        "constant" : false,
        "metaId" : "metaid_107",
        "hasOnlySubstanceUnits" : false,
        "label" : "Unmethylated CpG DNA [cytosol]",
        "compartmentCode" : 1,
        "shared_name" : "Unmethylated CpG DNA [cytosol]",
        "sbml_type" : "species",
        "sbml_type_ext" : "species",
        "boundaryCondition" : false,
        "sbml_id" : "species_3134861",
        "SUID" : 271865,
        "sbml_compartment" : "compartment_70101",
        "selected" : false,
        "cyId" : "metaid_107"
      },
      "position" : {
        "x" : -851.4493919075728,
        "y" : -26.867201588742546
      },
      "selected" : false
    }, {
      "data" : {
        "id" : "271859",
        "sbo" : "SBO:0000253",
        "constant" : false,
        "metaId" : "metaid_106",
        "hasOnlySubstanceUnits" : false,
        "label" : "p-IRF3 dimer:PIN1 [nucleoplasm]",
        "compartmentCode" : 2,
        "shared_name" : "p-IRF3 dimer:PIN1 [nucleoplasm]",
        "sbml_type" : "species",
        "sbml_type_ext" : "species",
        "boundaryCondition" : false,
        "sbml_id" : "species_936444",
        "SUID" : 271859,
        "sbml_compartment" : "compartment_7660",
        "selected" : false,
        "cyId" : "metaid_106"
      },
      "position" : {
        "x" : -1349.148915833354,
        "y" : 695.4111206311061
      },
      "selected" : false
    }, {
      "data" : {
        "id" : "271853",
        "sbo" : "SBO:0000253",
        "constant" : false,
        "metaId" : "metaid_105",
        "hasOnlySubstanceUnits" : false,
        "label" : "DAP12 dimer [plasma membrane]",
        "compartmentCode" : 3,
        "shared_name" : "DAP12 dimer [plasma membrane]",
        "sbml_type" : "species",
        "sbml_type_ext" : "species",
        "boundaryCondition" : false,
        "sbml_id" : "species_548940",
        "SUID" : 271853,
        "sbml_compartment" : "compartment_876",
        "selected" : false,
        "cyId" : "metaid_105"
      },
      "position" : {
        "x" : 222.44365923988812,
        "y" : 694.8196289318873
      },
      "selected" : false
    }, {
      "data" : {
        "id" : "271847",
        "sbo" : "SBO:0000253",
        "constant" : false,
        "metaId" : "metaid_104",
        "hasOnlySubstanceUnits" : false,
        "label" : "p-5Y-LAT:p-SHC1:GRB2:SOS1:GADS:p-Y113,Y128,Y145-SLP-76:PLCG1:VAV:p-2Y-BTK/p-2Y-ITK:PIP3 [plasma membrane]",
        "compartmentCode" : 3,
        "shared_name" : "p-5Y-LAT:p-SHC1:GRB2:SOS1:GADS:p-Y113,Y128,Y145-SLP-76:PLCG1:VAV:p-2Y-BTK/p-2Y-ITK:PIP3 [plasma membrane]",
        "sbml_type" : "species",
        "sbml_type_ext" : "species",
        "boundaryCondition" : false,
        "sbml_id" : "species_2685707",
        "SUID" : 271847,
        "sbml_compartment" : "compartment_876",
        "selected" : false,
        "cyId" : "metaid_104"
      },
      "position" : {
        "x" : 237.29834979164593,
        "y" : -0.5973022204564131
      },
      "selected" : false
    }, {
      "data" : {
        "id" : "271841",
        "sbo" : "SBO:0000247",
        "constant" : false,
        "metaId" : "metaid_103",
        "hasOnlySubstanceUnits" : false,
        "label" : "NO2 [cytosol]",
        "compartmentCode" : 1,
        "shared_name" : "NO2 [cytosol]",
        "sbml_type" : "species",
        "sbml_type_ext" : "species",
        "boundaryCondition" : false,
        "sbml_id" : "species_1500793",
        "SUID" : 271841,
        "sbml_compartment" : "compartment_70101",
        "selected" : false,
        "cyId" : "metaid_103"
      },
      "position" : {
        "x" : -754.2442527474166,
        "y" : -535.5039184313939
      },
      "selected" : false
    }, {
      "data" : {
        "id" : "271835",
        "sbo" : "SBO:0000297",
        "constant" : false,
        "metaId" : "metaid_102",
        "hasOnlySubstanceUnits" : false,
        "label" : "JUN [nucleoplasm]",
        "compartmentCode" : 2,
        "shared_name" : "JUN [nucleoplasm]",
        "sbml_type" : "species",
        "sbml_type_ext" : "species",
        "boundaryCondition" : false,
        "sbml_id" : "species_450250",
        "SUID" : 271835,
        "sbml_compartment" : "compartment_7660",
        "selected" : false,
        "cyId" : "metaid_102"
      },
      "position" : {
        "x" : -1563.5154929817916,
        "y" : 527.3071777600123
      },
      "selected" : false
    }, {
      "data" : {
        "id" : "271829",
        "sbo" : "SBO:0000247",
        "constant" : false,
        "metaId" : "metaid_101",
        "hasOnlySubstanceUnits" : false,
        "label" : "H2O [nucleoplasm]",
        "compartmentCode" : 2,
        "shared_name" : "H2O [nucleoplasm]",
        "sbml_type" : "species",
        "sbml_type_ext" : "species",
        "boundaryCondition" : false,
        "sbml_id" : "species_113518",
        "SUID" : 271829,
        "sbml_compartment" : "compartment_7660",
        "selected" : false,
        "cyId" : "metaid_101"
      },
      "position" : {
        "x" : -1391.2794089974166,
        "y" : 864.6812011975123
      },
      "selected" : false
    }, {
      "data" : {
        "id" : "271823",
        "sbo" : "SBO:0000253",
        "constant" : false,
        "metaId" : "metaid_100",
        "hasOnlySubstanceUnits" : false,
        "label" : "TLR4:LY96:LPS:CD14 [plasma membrane]",
        "compartmentCode" : 3,
        "shared_name" : "TLR4:LY96:LPS:CD14 [plasma membrane]",
        "sbml_type" : "species",
        "sbml_type_ext" : "species",
        "boundaryCondition" : false,
        "sbml_id" : "species_166850",
        "SUID" : 271823,
        "sbml_compartment" : "compartment_876",
        "selected" : false,
        "cyId" : "metaid_100"
      },
      "position" : {
        "x" : 511.9307655631303,
        "y" : 106.51059267700452
      },
      "selected" : false
    }, {
      "data" : {
        "id" : "271817",
        "constant" : false,
        "metaId" : "metaid_99",
        "hasOnlySubstanceUnits" : false,
        "label" : "MAP2K7,MAP2K4 [cytosol]",
        "compartmentCode" : 1,
        "shared_name" : "MAP2K7,MAP2K4 [cytosol]",
        "sbml_type" : "species",
        "sbml_type_ext" : "species",
        "boundaryCondition" : false,
        "sbml_id" : "species_450305",
        "SUID" : 271817,
        "sbml_compartment" : "compartment_70101",
        "selected" : false,
        "cyId" : "metaid_99"
      },
      "position" : {
        "x" : -445.93956524741657,
        "y" : -6.15695836364489
      },
      "selected" : false
    }, {
      "data" : {
        "id" : "271811",
        "sbo" : "SBO:0000253",
        "constant" : false,
        "metaId" : "metaid_98",
        "hasOnlySubstanceUnits" : false,
        "label" : "TLR1:TLR2:TLR1/2 ligand:CD14 [plasma membrane]",
        "compartmentCode" : 3,
        "shared_name" : "TLR1:TLR2:TLR1/2 ligand:CD14 [plasma membrane]",
        "sbml_type" : "species",
        "sbml_type_ext" : "species",
        "boundaryCondition" : false,
        "sbml_id" : "species_181226",
        "SUID" : 271811,
        "sbml_compartment" : "compartment_876",
        "selected" : false,
        "cyId" : "metaid_98"
      },
      "position" : {
        "x" : 275.1502022086381,
        "y" : 578.9741699475123
      },
      "selected" : false
    }, {
      "data" : {
        "id" : "271805",
        "sbo" : "SBO:0000297",
        "constant" : false,
        "metaId" : "metaid_97",
        "hasOnlySubstanceUnits" : false,
        "label" : "IKBKB [cytosol]",
        "compartmentCode" : 1,
        "shared_name" : "IKBKB [cytosol]",
        "sbml_type" : "species",
        "sbml_type_ext" : "species",
        "boundaryCondition" : false,
        "sbml_id" : "species_168114",
        "SUID" : 271805,
        "sbml_compartment" : "compartment_70101",
        "selected" : false,
        "cyId" : "metaid_97"
      },
      "position" : {
        "x" : -821.9583030403853,
        "y" : -505.3719299060033
      },
      "selected" : false
    }, {
      "data" : {
        "id" : "271799",
        "constant" : false,
        "metaId" : "metaid_96",
        "hasOnlySubstanceUnits" : false,
        "label" : "VAF/pIRF7:CBP/p300 [nucleoplasm]",
        "compartmentCode" : 2,
        "shared_name" : "VAF/pIRF7:CBP/p300 [nucleoplasm]",
        "sbml_type" : "species",
        "sbml_type_ext" : "species",
        "boundaryCondition" : false,
        "sbml_id" : "species_1027361",
        "SUID" : 271799,
        "sbml_compartment" : "compartment_7660",
        "selected" : false,
        "cyId" : "metaid_96"
      },
      "position" : {
        "x" : -1185.972890442729,
        "y" : 748.4264404553248
      },
      "selected" : false
    }, {
      "data" : {
        "id" : "271793",
        "sbo" : "SBO:0000253",
        "constant" : false,
        "metaId" : "metaid_95",
        "hasOnlySubstanceUnits" : false,
        "label" : "p-IRAK1:p-IRAK4:oligo-MyD88l:activated TLR5 or 10 [plasma membrane]",
        "compartmentCode" : 3,
        "shared_name" : "p-IRAK1:p-IRAK4:oligo-MyD88l:activated TLR5 or 10 [plasma membrane]",
        "sbml_type" : "species",
        "sbml_type_ext" : "species",
        "boundaryCondition" : false,
        "sbml_id" : "species_975872",
        "SUID" : 271793,
        "sbml_compartment" : "compartment_876",
        "selected" : false,
        "cyId" : "metaid_95"
      },
      "position" : {
        "x" : 153.19030230629437,
        "y" : 222.2235748547389
      },
      "selected" : false
    }, {
      "data" : {
        "id" : "271787",
        "sbo" : "SBO:0000253",
        "constant" : false,
        "metaId" : "metaid_94",
        "hasOnlySubstanceUnits" : false,
        "label" : "p-IRAK2:K63-linked pUb oligo-TRAF6:free K63 pUb:TAK1 complex [plasma membrane]",
        "compartmentCode" : 3,
        "shared_name" : "p-IRAK2:K63-linked pUb oligo-TRAF6:free K63 pUb:TAK1 complex [plasma membrane]",
        "sbml_type" : "species",
        "sbml_type_ext" : "species",
        "boundaryCondition" : false,
        "sbml_id" : "species_936953",
        "SUID" : 271787,
        "sbml_compartment" : "compartment_876",
        "selected" : false,
        "cyId" : "metaid_94"
      },
      "position" : {
        "x" : 220.44030230629437,
        "y" : 97.72536013305921
      },
      "selected" : false
    }, {
      "data" : {
        "id" : "271781",
        "sbo" : "SBO:0000253",
        "constant" : false,
        "metaId" : "metaid_93",
        "hasOnlySubstanceUnits" : false,
        "label" : "K63pUb-TRAF6:TAB1:TAB2,TAB3:free pUb:p-T-TAK1 [cytosol]",
        "compartmentCode" : 1,
        "shared_name" : "K63pUb-TRAF6:TAB1:TAB2,TAB3:free pUb:p-T-TAK1 [cytosol]",
        "sbml_type" : "species",
        "sbml_type_ext" : "species",
        "boundaryCondition" : false,
        "sbml_id" : "species_847073",
        "SUID" : 271781,
        "sbml_compartment" : "compartment_70101",
        "selected" : false,
        "cyId" : "metaid_93"
      },
      "position" : {
        "x" : -408.1769004524947,
        "y" : -760.8682372790502
      },
      "selected" : false
    }, {
      "data" : {
        "id" : "271775",
        "sbo" : "SBO:0000297",
        "constant" : false,
        "metaId" : "metaid_92",
        "hasOnlySubstanceUnits" : false,
        "label" : "unknown peptidase [cytosol]",
        "compartmentCode" : 1,
        "shared_name" : "unknown peptidase [cytosol]",
        "sbml_type" : "species",
        "sbml_type_ext" : "species",
        "boundaryCondition" : false,
        "sbml_id" : "species_3076903",
        "SUID" : 271775,
        "sbml_compartment" : "compartment_70101",
        "selected" : false,
        "cyId" : "metaid_92"
      },
      "position" : {
        "x" : 346.05713885414593,
        "y" : -197.3364379626439
      },
      "selected" : false
    }, {
      "data" : {
        "id" : "271769",
        "constant" : false,
        "metaId" : "metaid_91",
        "hasOnlySubstanceUnits" : false,
        "label" : "TICAM1:activated TLR3 complexes [endosome membrane]",
        "compartmentCode" : 6,
        "shared_name" : "TICAM1:activated TLR3 complexes [endosome membrane]",
        "sbml_type" : "species",
        "sbml_type_ext" : "species",
        "boundaryCondition" : false,
        "sbml_id" : "species_9013962",
        "SUID" : 271769,
        "sbml_compartment" : "compartment_74700",
        "selected" : false,
        "cyId" : "metaid_91"
      },
      "position" : {
        "x" : 27.590139800190855,
        "y" : -643.4036376696752
      },
      "selected" : false
    }, {
      "data" : {
        "id" : "271763",
        "sbo" : "SBO:0000253",
        "constant" : false,
        "metaId" : "metaid_90",
        "hasOnlySubstanceUnits" : false,
        "label" : "activated TLR3:TRIF:RIP1:FADD:pro-caspase-8 [endosome membrane]",
        "compartmentCode" : 6,
        "shared_name" : "activated TLR3:TRIF:RIP1:FADD:pro-caspase-8 [endosome membrane]",
        "sbml_type" : "species",
        "sbml_type_ext" : "species",
        "boundaryCondition" : false,
        "sbml_id" : "species_9013891",
        "SUID" : 271763,
        "sbml_compartment" : "compartment_74700",
        "selected" : false,
        "cyId" : "metaid_90"
      },
      "position" : {
        "x" : 62.5090731917619,
        "y" : -841.3430297595189
      },
      "selected" : false
    }, {
      "data" : {
        "id" : "271757",
        "sbo" : "SBO:0000297",
        "constant" : false,
        "metaId" : "metaid_89",
        "hasOnlySubstanceUnits" : false,
        "label" : "ELK1 [nucleoplasm]",
        "compartmentCode" : 2,
        "shared_name" : "ELK1 [nucleoplasm]",
        "sbml_type" : "species",
        "sbml_type_ext" : "species",
        "boundaryCondition" : false,
        "sbml_id" : "species_3009346",
        "SUID" : 271757,
        "sbml_compartment" : "compartment_7660",
        "selected" : false,
        "cyId" : "metaid_89"
      },
      "position" : {
        "x" : -1645.938222473979,
        "y" : 514.0208618420436
      },
      "selected" : false
    }, {
      "data" : {
        "id" : "271751",
        "constant" : false,
        "metaId" : "metaid_88",
        "hasOnlySubstanceUnits" : false,
        "label" : "NLRP3 elicitors:NLRP3 [cytosol]",
        "compartmentCode" : 1,
        "shared_name" : "NLRP3 elicitors:NLRP3 [cytosol]",
        "sbml_type" : "species",
        "sbml_type_ext" : "species",
        "boundaryCondition" : false,
        "sbml_id" : "species_1306878",
        "SUID" : 271751,
        "sbml_compartment" : "compartment_70101",
        "selected" : false,
        "cyId" : "metaid_88"
      },
      "position" : {
        "x" : -871.2789207161666,
        "y" : -388.88139035522204
      },
      "selected" : false
    }, {
      "data" : {
        "id" : "271745",
        "sbo" : "SBO:0000253",
        "constant" : false,
        "metaId" : "metaid_87",
        "hasOnlySubstanceUnits" : false,
        "label" : "Alpha-defensin dimers:anionic phospholipids [plasma membrane]",
        "compartmentCode" : 3,
        "shared_name" : "Alpha-defensin dimers:anionic phospholipids [plasma membrane]",
        "sbml_type" : "species",
        "sbml_type_ext" : "species",
        "boundaryCondition" : false,
        "sbml_id" : "species_1471345",
        "SUID" : 271745,
        "sbml_compartment" : "compartment_876",
        "selected" : false,
        "cyId" : "metaid_87"
      },
      "position" : {
        "x" : 525.4958290396928,
        "y" : 280.1706726330592
      },
      "selected" : false
    }, {
      "data" : {
        "id" : "271739",
        "sbo" : "SBO:0000253",
        "constant" : false,
        "metaId" : "metaid_86",
        "hasOnlySubstanceUnits" : false,
        "label" : "TLR4:TLR6:CD36:oxLDL [plasma membrane]",
        "compartmentCode" : 3,
        "shared_name" : "TLR4:TLR6:CD36:oxLDL [plasma membrane]",
        "sbml_type" : "species",
        "sbml_type_ext" : "species",
        "boundaryCondition" : false,
        "sbml_id" : "species_8869674",
        "SUID" : 271739,
        "sbml_compartment" : "compartment_876",
        "selected" : false,
        "cyId" : "metaid_86"
      },
      "position" : {
        "x" : 235.1384071646928,
        "y" : 880.9838135021998
      },
      "selected" : false
    }, {
      "data" : {
        "id" : "271733",
        "sbo" : "SBO:0000253",
        "constant" : false,
        "metaId" : "metaid_85",
        "hasOnlySubstanceUnits" : false,
        "label" : "N-ter TLR9 dimer [endolysosome membrane]",
        "compartmentCode" : 5,
        "shared_name" : "N-ter TLR9 dimer [endolysosome membrane]",
        "sbml_type" : "species",
        "sbml_type_ext" : "species",
        "boundaryCondition" : false,
        "sbml_id" : "species_1679007",
        "SUID" : 271733,
        "sbml_compartment" : "compartment_1660541",
        "selected" : false,
        "cyId" : "metaid_85"
      },
      "position" : {
        "x" : 1823.535898619771,
        "y" : -1606.5577514392064
      },
      "selected" : false
    }, {
      "data" : {
        "id" : "271727",
        "sbo" : "SBO:0000297",
        "constant" : false,
        "metaId" : "metaid_84",
        "hasOnlySubstanceUnits" : false,
        "label" : "MAP2K7 [cytosol]",
        "compartmentCode" : 1,
        "shared_name" : "MAP2K7 [cytosol]",
        "sbml_type" : "species",
        "sbml_type_ext" : "species",
        "boundaryCondition" : false,
        "sbml_id" : "species_450353",
        "SUID" : 271727,
        "sbml_compartment" : "compartment_70101",
        "selected" : false,
        "cyId" : "metaid_84"
      },
      "position" : {
        "x" : -645.4465842903853,
        "y" : -80.71199872314196
      },
      "selected" : false
    }, {
      "data" : {
        "id" : "271721",
        "sbo" : "SBO:0000253",
        "constant" : false,
        "metaId" : "metaid_83",
        "hasOnlySubstanceUnits" : false,
        "label" : "hp-IRAK1/or p-IRAK2 :TRAF6 [endosome membrane]",
        "compartmentCode" : 6,
        "shared_name" : "hp-IRAK1/or p-IRAK2 :TRAF6 [endosome membrane]",
        "sbml_type" : "species",
        "sbml_type_ext" : "species",
        "boundaryCondition" : false,
        "sbml_id" : "species_975126",
        "SUID" : 271721,
        "sbml_compartment" : "compartment_74700",
        "selected" : false,
        "cyId" : "metaid_83"
      },
      "position" : {
        "x" : 430.0119118033647,
        "y" : -703.8032348376439
      },
      "selected" : false
    }, {
      "data" : {
        "id" : "271715",
        "sbo" : "SBO:0000297",
        "constant" : false,
        "metaId" : "metaid_82",
        "hasOnlySubstanceUnits" : false,
        "label" : "LEAP2 [extracellular region]",
        "compartmentCode" : 4,
        "shared_name" : "LEAP2 [extracellular region]",
        "sbml_type" : "species",
        "sbml_type_ext" : "species",
        "boundaryCondition" : false,
        "sbml_id" : "species_6813660",
        "SUID" : 271715,
        "sbml_compartment" : "compartment_984",
        "selected" : false,
        "cyId" : "metaid_82"
      },
      "position" : {
        "x" : 1332.7967628775834,
        "y" : 232.90178225219984
      },
      "selected" : false
    }, {
      "data" : {
        "id" : "271709",
        "sbo" : "SBO:0000297",
        "constant" : false,
        "metaId" : "metaid_81",
        "hasOnlySubstanceUnits" : false,
        "label" : "CASP10 [cytosol]",
        "compartmentCode" : 1,
        "shared_name" : "CASP10 [cytosol]",
        "sbml_type" : "species",
        "sbml_type_ext" : "species",
        "boundaryCondition" : false,
        "sbml_id" : "species_933458",
        "SUID" : 271709,
        "sbml_compartment" : "compartment_70101",
        "selected" : false,
        "cyId" : "metaid_81"
      },
      "position" : {
        "x" : -984.6918845833541,
        "y" : -655.9541137438939
      },
      "selected" : false
    }, {
      "data" : {
        "id" : "271703",
        "sbo" : "SBO:0000253",
        "constant" : false,
        "metaId" : "metaid_80",
        "hasOnlySubstanceUnits" : false,
        "label" : "CAMP(134-170):microbial cell surface [extracellular region]",
        "compartmentCode" : 4,
        "shared_name" : "CAMP(134-170):microbial cell surface [extracellular region]",
        "sbml_type" : "species",
        "sbml_type_ext" : "species",
        "boundaryCondition" : false,
        "sbml_id" : "species_8879163",
        "SUID" : 271703,
        "sbml_compartment" : "compartment_984",
        "selected" : false,
        "cyId" : "metaid_80"
      },
      "position" : {
        "x" : 1498.7640480338334,
        "y" : 856.0244629162623
      },
      "selected" : false
    }, {
      "data" : {
        "id" : "271697",
        "sbo" : "SBO:0000297",
        "constant" : false,
        "metaId" : "metaid_79",
        "hasOnlySubstanceUnits" : false,
        "label" : "PAK1 [cytosol]",
        "compartmentCode" : 1,
        "shared_name" : "PAK1 [cytosol]",
        "sbml_type" : "species",
        "sbml_type_ext" : "species",
        "boundaryCondition" : false,
        "sbml_id" : "species_162629",
        "SUID" : 271697,
        "sbml_compartment" : "compartment_70101",
        "selected" : false,
        "cyId" : "metaid_79"
      },
      "position" : {
        "x" : -695.2713523567916,
        "y" : 41.40492556274671
      },
      "selected" : false
    }, {
      "data" : {
        "id" : "271691",
        "sbo" : "SBO:0000297",
        "constant" : false,
        "metaId" : "metaid_78",
        "hasOnlySubstanceUnits" : false,
        "label" : "DEFA1 [extracellular region]",
        "compartmentCode" : 4,
        "shared_name" : "DEFA1 [extracellular region]",
        "sbml_type" : "species",
        "sbml_type_ext" : "species",
        "boundaryCondition" : false,
        "sbml_id" : "species_1462022",
        "SUID" : 271691,
        "sbml_compartment" : "compartment_984",
        "selected" : false,
        "cyId" : "metaid_78"
      },
      "position" : {
        "x" : 1076.4481911002397,
        "y" : 786.5529663342311
      },
      "selected" : false
    }, {
      "data" : {
        "id" : "271685",
        "sbo" : "SBO:0000253",
        "constant" : false,
        "metaId" : "metaid_77",
        "hasOnlySubstanceUnits" : false,
        "label" : "Myosin-X dimer [cytosol]",
        "compartmentCode" : 1,
        "shared_name" : "Myosin-X dimer [cytosol]",
        "sbml_type" : "species",
        "sbml_type_ext" : "species",
        "boundaryCondition" : false,
        "sbml_id" : "species_1861665",
        "SUID" : 271685,
        "sbml_compartment" : "compartment_70101",
        "selected" : false,
        "cyId" : "metaid_77"
      },
      "position" : {
        "x" : -213.87431866538532,
        "y" : -268.56266476928454
      },
      "selected" : false
    }, {
      "data" : {
        "id" : "271679",
        "sbo" : "SBO:0000297",
        "constant" : false,
        "metaId" : "metaid_76",
        "hasOnlySubstanceUnits" : false,
        "label" : "C3 [plasma membrane]",
        "compartmentCode" : 3,
        "shared_name" : "C3 [plasma membrane]",
        "sbml_type" : "species",
        "sbml_type_ext" : "species",
        "boundaryCondition" : false,
        "sbml_id" : "species_3266505",
        "SUID" : 271679,
        "sbml_compartment" : "compartment_876",
        "selected" : false,
        "cyId" : "metaid_76"
      },
      "position" : {
        "x" : 488.4447731314897,
        "y" : 435.0299255627467
      },
      "selected" : false
    }, {
      "data" : {
        "id" : "271673",
        "sbo" : "SBO:0000253",
        "constant" : false,
        "metaId" : "metaid_75",
        "hasOnlySubstanceUnits" : false,
        "label" : "pLIMK dimer:HSP-90 [cytosol]",
        "compartmentCode" : 1,
        "shared_name" : "pLIMK dimer:HSP-90 [cytosol]",
        "sbml_type" : "species",
        "sbml_type_ext" : "species",
        "boundaryCondition" : false,
        "sbml_id" : "species_419632",
        "SUID" : 271673,
        "sbml_compartment" : "compartment_70101",
        "selected" : false,
        "cyId" : "metaid_75"
      },
      "position" : {
        "x" : -437.1356406868697,
        "y" : -332.17524411498766
      },
      "selected" : false
    }, {
      "data" : {
        "id" : "271667",
        "sbo" : "SBO:0000253",
        "constant" : false,
        "metaId" : "metaid_74",
        "hasOnlySubstanceUnits" : false,
        "label" : "SCF-beta-TRCP [cytosol]",
        "compartmentCode" : 1,
        "shared_name" : "SCF-beta-TRCP [cytosol]",
        "sbml_type" : "species",
        "sbml_type_ext" : "species",
        "boundaryCondition" : false,
        "sbml_id" : "species_5607687",
        "SUID" : 271667,
        "sbml_compartment" : "compartment_70101",
        "selected" : false,
        "cyId" : "metaid_74"
      },
      "position" : {
        "x" : -816.4384666146041,
        "y" : -125.77305295287829
      },
      "selected" : false
    }, {
      "data" : {
        "id" : "271661",
        "constant" : false,
        "metaId" : "metaid_73",
        "hasOnlySubstanceUnits" : false,
        "label" : "HSP90:HSP90 [cytosol]",
        "compartmentCode" : 1,
        "shared_name" : "HSP90:HSP90 [cytosol]",
        "sbml_type" : "species",
        "sbml_type_ext" : "species",
        "boundaryCondition" : false,
        "sbml_id" : "species_3371429",
        "SUID" : 271661,
        "sbml_compartment" : "compartment_70101",
        "selected" : false,
        "cyId" : "metaid_73"
      },
      "position" : {
        "x" : -792.6288352669478,
        "y" : -203.5573089343236
      },
      "selected" : false
    }, {
      "data" : {
        "id" : "271655",
        "sbo" : "SBO:0000253",
        "constant" : false,
        "metaId" : "metaid_72",
        "hasOnlySubstanceUnits" : false,
        "label" : "DAP12 dimer:TREM1 [plasma membrane]",
        "compartmentCode" : 3,
        "shared_name" : "DAP12 dimer:TREM1 [plasma membrane]",
        "sbml_type" : "species",
        "sbml_type_ext" : "species",
        "boundaryCondition" : false,
        "sbml_id" : "species_210248",
        "SUID" : 271655,
        "sbml_compartment" : "compartment_876",
        "selected" : false,
        "cyId" : "metaid_72"
      },
      "position" : {
        "x" : 294.42273944008343,
        "y" : 490.6512329357936
      },
      "selected" : false
    }, {
      "data" : {
        "id" : "271649",
        "sbo" : "SBO:0000297",
        "constant" : false,
        "metaId" : "metaid_71",
        "hasOnlySubstanceUnits" : false,
        "label" : "PRKDC [cytosol]",
        "compartmentCode" : 1,
        "shared_name" : "PRKDC [cytosol]",
        "sbml_type" : "species",
        "sbml_type_ext" : "species",
        "boundaryCondition" : false,
        "sbml_id" : "species_3134816",
        "SUID" : 271649,
        "sbml_compartment" : "compartment_70101",
        "selected" : false,
        "cyId" : "metaid_71"
      },
      "position" : {
        "x" : -904.7529807747603,
        "y" : -419.6290405017064
      },
      "selected" : false
    }, {
      "data" : {
        "id" : "271643",
        "constant" : false,
        "metaId" : "metaid_70",
        "hasOnlySubstanceUnits" : false,
        "label" : "VAV1,2,3 [cytosol]",
        "compartmentCode" : 1,
        "shared_name" : "VAV1,2,3 [cytosol]",
        "sbml_type" : "species",
        "sbml_type_ext" : "species",
        "boundaryCondition" : false,
        "sbml_id" : "species_430172",
        "SUID" : 271643,
        "sbml_compartment" : "compartment_70101",
        "selected" : false,
        "cyId" : "metaid_70"
      },
      "position" : {
        "x" : -248.45409161460407,
        "y" : 164.5136139172389
      },
      "selected" : false
    }, {
      "data" : {
        "id" : "271637",
        "sbo" : "SBO:0000253",
        "constant" : false,
        "metaId" : "metaid_69",
        "hasOnlySubstanceUnits" : false,
        "label" : "CD14:oxPL [extracellular region]",
        "compartmentCode" : 4,
        "shared_name" : "CD14:oxPL [extracellular region]",
        "sbml_type" : "species",
        "sbml_type_ext" : "species",
        "boundaryCondition" : false,
        "sbml_id" : "species_8869691",
        "SUID" : 271637,
        "sbml_compartment" : "compartment_984",
        "selected" : false,
        "cyId" : "metaid_69"
      },
      "position" : {
        "x" : 1383.784433776021,
        "y" : 910.8107177990748
      },
      "selected" : false
    }, {
      "data" : {
        "id" : "271631",
        "sbo" : "SBO:0000253",
        "constant" : false,
        "metaId" : "metaid_68",
        "hasOnlySubstanceUnits" : false,
        "label" : "CFI:CFH,FHR3:C3b [plasma membrane]",
        "compartmentCode" : 3,
        "shared_name" : "CFI:CFH,FHR3:C3b [plasma membrane]",
        "sbml_type" : "species",
        "sbml_type_ext" : "species",
        "boundaryCondition" : false,
        "sbml_id" : "species_977365",
        "SUID" : 271631,
        "sbml_compartment" : "compartment_876",
        "selected" : false,
        "cyId" : "metaid_68"
      },
      "position" : {
        "x" : 590.5214332877397,
        "y" : 609.1799194592311
      },
      "selected" : false
    }, {
      "data" : {
        "id" : "271625",
        "sbo" : "SBO:0000253",
        "constant" : false,
        "metaId" : "metaid_67",
        "hasOnlySubstanceUnits" : false,
        "label" : "activated TLR3:TICAM1:K63pUb-RIP1 [endosome membrane]",
        "compartmentCode" : 6,
        "shared_name" : "activated TLR3:TICAM1:K63pUb-RIP1 [endosome membrane]",
        "sbml_type" : "species",
        "sbml_type_ext" : "species",
        "boundaryCondition" : false,
        "sbml_id" : "species_9014344",
        "SUID" : 271625,
        "sbml_compartment" : "compartment_74700",
        "selected" : false,
        "cyId" : "metaid_67"
      },
      "position" : {
        "x" : -18.85552746665485,
        "y" : -699.3514526110814
      },
      "selected" : false
    }, {
      "data" : {
        "id" : "271619",
        "sbo" : "SBO:0000253",
        "constant" : false,
        "metaId" : "metaid_66",
        "hasOnlySubstanceUnits" : false,
        "label" : "Mother filament:branching complex [cytosol]",
        "compartmentCode" : 1,
        "shared_name" : "Mother filament:branching complex [cytosol]",
        "sbml_type" : "species",
        "sbml_type_ext" : "species",
        "boundaryCondition" : false,
        "sbml_id" : "species_2029140",
        "SUID" : 271619,
        "sbml_compartment" : "compartment_70101",
        "selected" : false,
        "cyId" : "metaid_66"
      },
      "position" : {
        "x" : -909.6569724739791,
        "y" : -174.3722045642064
      },
      "selected" : false
    }, {
      "data" : {
        "id" : "271613",
        "sbo" : "SBO:0000253",
        "constant" : false,
        "metaId" : "metaid_65",
        "hasOnlySubstanceUnits" : false,
        "label" : "TLR10 homodimer bound to ligand [plasma membrane]",
        "compartmentCode" : 3,
        "shared_name" : "TLR10 homodimer bound to ligand [plasma membrane]",
        "sbml_type" : "species",
        "sbml_type_ext" : "species",
        "boundaryCondition" : false,
        "sbml_id" : "species_188116",
        "SUID" : 271613,
        "sbml_compartment" : "compartment_876",
        "selected" : false,
        "cyId" : "metaid_65"
      },
      "position" : {
        "x" : 589.2522682486772,
        "y" : 129.1612732189967
      },
      "selected" : false
    }, {
      "data" : {
        "id" : "271607",
        "sbo" : "SBO:0000253",
        "constant" : false,
        "metaId" : "metaid_64",
        "hasOnlySubstanceUnits" : false,
        "label" : "Calcineurin (CaN) [cytosol]",
        "compartmentCode" : 1,
        "shared_name" : "Calcineurin (CaN) [cytosol]",
        "sbml_type" : "species",
        "sbml_type_ext" : "species",
        "boundaryCondition" : false,
        "sbml_id" : "species_2025977",
        "SUID" : 271607,
        "sbml_compartment" : "compartment_70101",
        "selected" : false,
        "cyId" : "metaid_64"
      },
      "position" : {
        "x" : -882.6973167122603,
        "y" : -354.5408752185033
      },
      "selected" : false
    }, {
      "data" : {
        "id" : "271601",
        "sbo" : "SBO:0000253",
        "constant" : false,
        "metaId" : "metaid_63",
        "hasOnlySubstanceUnits" : false,
        "label" : "LCN2:2,5DHBA [extracellular region]",
        "compartmentCode" : 4,
        "shared_name" : "LCN2:2,5DHBA [extracellular region]",
        "sbml_type" : "species",
        "sbml_type_ext" : "species",
        "boundaryCondition" : false,
        "sbml_id" : "species_5229290",
        "SUID" : 271601,
        "sbml_compartment" : "compartment_984",
        "selected" : false,
        "cyId" : "metaid_63"
      },
      "position" : {
        "x" : 1448.473398619771,
        "y" : 562.6779052990748
      },
      "selected" : false
    }, {
      "data" : {
        "id" : "271595",
        "sbo" : "SBO:0000247",
        "constant" : false,
        "metaId" : "metaid_62",
        "hasOnlySubstanceUnits" : false,
        "label" : "Ca2+ [extracellular region]",
        "compartmentCode" : 4,
        "shared_name" : "Ca2+ [extracellular region]",
        "sbml_type" : "species",
        "sbml_type_ext" : "species",
        "boundaryCondition" : false,
        "sbml_id" : "species_74112",
        "SUID" : 271595,
        "sbml_compartment" : "compartment_984",
        "selected" : false,
        "cyId" : "metaid_62"
      },
      "position" : {
        "x" : 820.6289772330522,
        "y" : 462.9327575939967
      },
      "selected" : false
    }, {
      "data" : {
        "id" : "271589",
        "sbo" : "SBO:0000253",
        "constant" : false,
        "metaId" : "metaid_61",
        "hasOnlySubstanceUnits" : false,
        "label" : "activated TLR9:PI3K class III [cytosol]",
        "compartmentCode" : 1,
        "shared_name" : "activated TLR9:PI3K class III [cytosol]",
        "sbml_type" : "species",
        "sbml_type_ext" : "species",
        "boundaryCondition" : false,
        "sbml_id" : "species_188017",
        "SUID" : 271589,
        "sbml_compartment" : "compartment_70101",
        "selected" : false,
        "cyId" : "metaid_61"
      },
      "position" : {
        "x" : -325.7090354622603,
        "y" : -699.2512939196752
      },
      "selected" : false
    }, {
      "data" : {
        "id" : "271583",
        "sbo" : "SBO:0000253",
        "constant" : false,
        "metaId" : "metaid_60",
        "hasOnlySubstanceUnits" : false,
        "label" : "C5:C5 inhibitors [extracellular region]",
        "compartmentCode" : 4,
        "shared_name" : "C5:C5 inhibitors [extracellular region]",
        "sbml_type" : "species",
        "sbml_type_ext" : "species",
        "boundaryCondition" : false,
        "sbml_id" : "species_9691604",
        "SUID" : 271583,
        "sbml_compartment" : "compartment_984",
        "selected" : false,
        "cyId" : "metaid_60"
      },
      "position" : {
        "x" : 1414.0897316275834,
        "y" : 550.8528320568873
      },
      "selected" : false
    }, {
      "data" : {
        "id" : "271577",
        "sbo" : "SBO:0000297",
        "constant" : false,
        "metaId" : "metaid_59",
        "hasOnlySubstanceUnits" : false,
        "label" : "AGER [plasma membrane]",
        "compartmentCode" : 3,
        "shared_name" : "AGER [plasma membrane]",
        "sbml_type" : "species",
        "sbml_type_ext" : "species",
        "boundaryCondition" : false,
        "sbml_id" : "species_197639",
        "SUID" : 271577,
        "sbml_compartment" : "compartment_876",
        "selected" : false,
        "cyId" : "metaid_59"
      },
      "position" : {
        "x" : 456.8946327506303,
        "y" : 515.9035522717311
      },
      "selected" : false
    }, {
      "data" : {
        "id" : "271571",
        "sbo" : "SBO:0000253",
        "constant" : false,
        "metaId" : "metaid_58",
        "hasOnlySubstanceUnits" : false,
        "label" : "IREM2:DAP12 [plasma membrane]",
        "compartmentCode" : 3,
        "shared_name" : "IREM2:DAP12 [plasma membrane]",
        "sbml_type" : "species",
        "sbml_type_ext" : "species",
        "boundaryCondition" : false,
        "sbml_id" : "species_2426557",
        "SUID" : 271571,
        "sbml_compartment" : "compartment_876",
        "selected" : false,
        "cyId" : "metaid_58"
      },
      "position" : {
        "x" : -3.082509583354067,
        "y" : 484.26384279907484
      },
      "selected" : false
    }, {
      "data" : {
        "id" : "271565",
        "sbo" : "SBO:0000253",
        "constant" : false,
        "metaId" : "metaid_57",
        "hasOnlySubstanceUnits" : false,
        "label" : "DHX36:CpG:MyD88 [cytosol]",
        "compartmentCode" : 1,
        "shared_name" : "DHX36:CpG:MyD88 [cytosol]",
        "sbml_type" : "species",
        "sbml_type_ext" : "species",
        "boundaryCondition" : false,
        "sbml_id" : "species_3134859",
        "SUID" : 271565,
        "sbml_compartment" : "compartment_70101",
        "selected" : false,
        "cyId" : "metaid_57"
      },
      "position" : {
        "x" : -808.5167136849166,
        "y" : 125.49803469360609
      },
      "selected" : false
    }, {
      "data" : {
        "id" : "271559",
        "constant" : false,
        "metaId" : "metaid_56",
        "hasOnlySubstanceUnits" : false,
        "label" : "DCD peptides [extracellular region]",
        "compartmentCode" : 4,
        "shared_name" : "DCD peptides [extracellular region]",
        "sbml_type" : "species",
        "sbml_type_ext" : "species",
        "boundaryCondition" : false,
        "sbml_id" : "species_6803037",
        "SUID" : 271559,
        "sbml_compartment" : "compartment_984",
        "selected" : false,
        "cyId" : "metaid_56"
      },
      "position" : {
        "x" : 1290.672129088521,
        "y" : 162.24881289184827
      },
      "selected" : false
    }, {
      "data" : {
        "id" : "271553",
        "constant" : false,
        "metaId" : "metaid_55",
        "hasOnlySubstanceUnits" : false,
        "label" : "HTN5,(HTN1, HTN3) [extracellular region]",
        "compartmentCode" : 4,
        "shared_name" : "HTN5,(HTN1, HTN3) [extracellular region]",
        "sbml_type" : "species",
        "sbml_type_ext" : "species",
        "boundaryCondition" : false,
        "sbml_id" : "species_6807573",
        "SUID" : 271553,
        "sbml_compartment" : "compartment_984",
        "selected" : false,
        "cyId" : "metaid_55"
      },
      "position" : {
        "x" : 1170.8197120963334,
        "y" : 786.8330566662623
      },
      "selected" : false
    }, {
      "data" : {
        "id" : "271547",
        "sbo" : "SBO:0000253",
        "constant" : false,
        "metaId" : "metaid_54",
        "hasOnlySubstanceUnits" : false,
        "label" : "C8 [extracellular region]",
        "compartmentCode" : 4,
        "shared_name" : "C8 [extracellular region]",
        "sbml_type" : "species",
        "sbml_type_ext" : "species",
        "boundaryCondition" : false,
        "sbml_id" : "species_173713",
        "SUID" : 271547,
        "sbml_compartment" : "compartment_984",
        "selected" : false,
        "cyId" : "metaid_54"
      },
      "position" : {
        "x" : 992.9574684439897,
        "y" : 931.6603882092311
      },
      "selected" : false
    }, {
      "data" : {
        "id" : "271541",
        "sbo" : "SBO:0000297",
        "constant" : false,
        "metaId" : "metaid_53",
        "hasOnlySubstanceUnits" : false,
        "label" : "IL1B [cytosol]",
        "compartmentCode" : 1,
        "shared_name" : "IL1B [cytosol]",
        "sbml_type" : "species",
        "sbml_type_ext" : "species",
        "boundaryCondition" : false,
        "sbml_id" : "species_448689",
        "SUID" : 271541,
        "sbml_compartment" : "compartment_70101",
        "selected" : false,
        "cyId" : "metaid_53"
      },
      "position" : {
        "x" : -1021.7637839974166,
        "y" : -69.70886304198962
      },
      "selected" : false
    }, {
      "data" : {
        "id" : "271535",
        "sbo" : "SBO:0000297",
        "constant" : false,
        "metaId" : "metaid_52",
        "hasOnlySubstanceUnits" : false,
        "label" : "TLR5 [plasma membrane]",
        "compartmentCode" : 3,
        "shared_name" : "TLR5 [plasma membrane]",
        "sbml_type" : "species",
        "sbml_type_ext" : "species",
        "boundaryCondition" : false,
        "sbml_id" : "species_168013",
        "SUID" : 271535,
        "sbml_compartment" : "compartment_876",
        "selected" : false,
        "cyId" : "metaid_52"
      },
      "position" : {
        "x" : 444.4928688346147,
        "y" : 217.38809511841077
      },
      "selected" : false
    }, {
      "data" : {
        "id" : "271529",
        "sbo" : "SBO:0000297",
        "constant" : false,
        "metaId" : "metaid_51",
        "hasOnlySubstanceUnits" : false,
        "label" : "Unknown GEF [cytosol]",
        "compartmentCode" : 1,
        "shared_name" : "Unknown GEF [cytosol]",
        "sbml_type" : "species",
        "sbml_type_ext" : "species",
        "boundaryCondition" : false,
        "sbml_id" : "species_8939797",
        "SUID" : 271529,
        "sbml_compartment" : "compartment_70101",
        "selected" : false,
        "cyId" : "metaid_51"
      },
      "position" : {
        "x" : -706.5338035286666,
        "y" : -144.5041091662572
      },
      "selected" : false
    }, {
      "data" : {
        "id" : "271523",
        "sbo" : "SBO:0000253",
        "constant" : false,
        "metaId" : "metaid_50",
        "hasOnlySubstanceUnits" : false,
        "label" : "K48polyUb-DDX41:TRIM21 [cytosol]",
        "compartmentCode" : 1,
        "shared_name" : "K48polyUb-DDX41:TRIM21 [cytosol]",
        "sbml_type" : "species",
        "sbml_type_ext" : "species",
        "boundaryCondition" : false,
        "sbml_id" : "species_3134947",
        "SUID" : 271523,
        "sbml_compartment" : "compartment_70101",
        "selected" : false,
        "cyId" : "metaid_50"
      },
      "position" : {
        "x" : -535.4003196419478,
        "y" : -643.3155029040502
      },
      "selected" : false
    }, {
      "data" : {
        "id" : "271517",
        "sbo" : "SBO:0000297",
        "constant" : false,
        "metaId" : "metaid_49",
        "hasOnlySubstanceUnits" : false,
        "label" : "CREB1 [nucleoplasm]",
        "compartmentCode" : 2,
        "shared_name" : "CREB1 [nucleoplasm]",
        "sbml_type" : "species",
        "sbml_type_ext" : "species",
        "boundaryCondition" : false,
        "sbml_id" : "species_111910",
        "SUID" : 271517,
        "sbml_compartment" : "compartment_7660",
        "selected" : false,
        "cyId" : "metaid_49"
      },
      "position" : {
        "x" : -1303.052968567729,
        "y" : 830.5195190686061
      },
      "selected" : false
    }, {
      "data" : {
        "id" : "271511",
        "sbo" : "SBO:0000253",
        "constant" : false,
        "metaId" : "metaid_48",
        "hasOnlySubstanceUnits" : false,
        "label" : "IgG-Ag:FCGRIIA [plasma membrane]",
        "compartmentCode" : 3,
        "shared_name" : "IgG-Ag:FCGRIIA [plasma membrane]",
        "sbml_type" : "species",
        "sbml_type_ext" : "species",
        "boundaryCondition" : false,
        "sbml_id" : "species_1861689",
        "SUID" : 271511,
        "sbml_compartment" : "compartment_876",
        "selected" : false,
        "cyId" : "metaid_48"
      },
      "position" : {
        "x" : 299.28479998695843,
        "y" : 580.9453613537623
      },
      "selected" : false
    }, {
      "data" : {
        "id" : "271505",
        "sbo" : "SBO:0000253",
        "constant" : false,
        "metaId" : "metaid_47",
        "hasOnlySubstanceUnits" : false,
        "label" : "TIRAP:PI(4,5)P2 [plasma membrane]",
        "compartmentCode" : 3,
        "shared_name" : "TIRAP:PI(4,5)P2 [plasma membrane]",
        "sbml_type" : "species",
        "sbml_type_ext" : "species",
        "boundaryCondition" : false,
        "sbml_id" : "species_2559415",
        "SUID" : 271505,
        "sbml_compartment" : "compartment_876",
        "selected" : false,
        "cyId" : "metaid_47"
      },
      "position" : {
        "x" : -167.48668438804157,
        "y" : 727.0379516857936
      },
      "selected" : false
    }, {
      "data" : {
        "id" : "271499",
        "sbo" : "SBO:0000253",
        "constant" : false,
        "metaId" : "metaid_46",
        "hasOnlySubstanceUnits" : false,
        "label" : "ATP:P2X7 [plasma membrane]",
        "compartmentCode" : 3,
        "shared_name" : "ATP:P2X7 [plasma membrane]",
        "sbml_type" : "species",
        "sbml_type_ext" : "species",
        "boundaryCondition" : false,
        "sbml_id" : "species_877166",
        "SUID" : 271499,
        "sbml_compartment" : "compartment_876",
        "selected" : false,
        "cyId" : "metaid_46"
      },
      "position" : {
        "x" : 568.1188148795366,
        "y" : 288.6981384533717
      },
      "selected" : false
    }, {
      "data" : {
        "id" : "271493",
        "sbo" : "SBO:0000240",
        "constant" : false,
        "metaId" : "metaid_45",
        "hasOnlySubstanceUnits" : false,
        "label" : "Cell surface [plasma membrane]",
        "compartmentCode" : 3,
        "shared_name" : "Cell surface [plasma membrane]",
        "sbml_type" : "species",
        "sbml_type_ext" : "species",
        "boundaryCondition" : false,
        "sbml_id" : "species_983438",
        "SUID" : 271493,
        "sbml_compartment" : "compartment_876",
        "selected" : false,
        "cyId" : "metaid_45"
      },
      "position" : {
        "x" : 479.8303932486772,
        "y" : -60.45066144286852
      },
      "selected" : false
    }, {
      "data" : {
        "id" : "271487",
        "sbo" : "SBO:0000253",
        "constant" : false,
        "metaId" : "metaid_44",
        "hasOnlySubstanceUnits" : false,
        "label" : "Active NIK:p-S176,180-IKKA dimer:p-7S-p100:RELB [cytosol]",
        "compartmentCode" : 1,
        "shared_name" : "Active NIK:p-S176,180-IKKA dimer:p-7S-p100:RELB [cytosol]",
        "sbml_type" : "species",
        "sbml_type_ext" : "species",
        "boundaryCondition" : false,
        "sbml_id" : "species_5607698",
        "SUID" : 271487,
        "sbml_compartment" : "compartment_70101",
        "selected" : false,
        "cyId" : "metaid_44"
      },
      "position" : {
        "x" : -765.5842796028853,
        "y" : -235.89919736205798
      },
      "selected" : false
    }, {
      "data" : {
        "id" : "271481",
        "sbo" : "SBO:0000253",
        "constant" : false,
        "metaId" : "metaid_43",
        "hasOnlySubstanceUnits" : false,
        "label" : "TRAF6:hp-IRAK1 [endosome membrane]",
        "compartmentCode" : 6,
        "shared_name" : "TRAF6:hp-IRAK1 [endosome membrane]",
        "sbml_type" : "species",
        "sbml_type_ext" : "species",
        "boundaryCondition" : false,
        "sbml_id" : "species_975150",
        "SUID" : 271481,
        "sbml_compartment" : "compartment_74700",
        "selected" : false,
        "cyId" : "metaid_43"
      },
      "position" : {
        "x" : 250.42638629066937,
        "y" : -709.2238280993627
      },
      "selected" : false
    }, {
      "data" : {
        "id" : "271475",
        "sbo" : "SBO:0000253",
        "constant" : false,
        "metaId" : "metaid_42",
        "hasOnlySubstanceUnits" : false,
        "label" : "Pyrin trimer [cytosol]",
        "compartmentCode" : 1,
        "shared_name" : "Pyrin trimer [cytosol]",
        "sbml_type" : "species",
        "sbml_type_ext" : "species",
        "boundaryCondition" : false,
        "sbml_id" : "species_879202",
        "SUID" : 271475,
        "sbml_compartment" : "compartment_70101",
        "selected" : false,
        "cyId" : "metaid_42"
      },
      "position" : {
        "x" : -1142.185536927104,
        "y" : -250.22427060424548
      },
      "selected" : false
    }, {
      "data" : {
        "id" : "271469",
        "sbo" : "SBO:0000253",
        "constant" : false,
        "metaId" : "metaid_41",
        "hasOnlySubstanceUnits" : false,
        "label" : "C4b-binding protein [plasma membrane]",
        "compartmentCode" : 3,
        "shared_name" : "C4b-binding protein [plasma membrane]",
        "sbml_type" : "species",
        "sbml_type_ext" : "species",
        "boundaryCondition" : false,
        "sbml_id" : "species_981649",
        "SUID" : 271469,
        "sbml_compartment" : "compartment_876",
        "selected" : false,
        "cyId" : "metaid_41"
      },
      "position" : {
        "x" : 431.06959002602093,
        "y" : 466.4951050061061
      },
      "selected" : false
    }, {
      "data" : {
        "id" : "271463",
        "sbo" : "SBO:0000253",
        "constant" : false,
        "metaId" : "metaid_40",
        "hasOnlySubstanceUnits" : false,
        "label" : "p-Y,S,T-WRC:IRSp53/58:RAC1:GTP:PIP3 [cytosol]",
        "compartmentCode" : 1,
        "shared_name" : "p-Y,S,T-WRC:IRSp53/58:RAC1:GTP:PIP3 [cytosol]",
        "sbml_type" : "species",
        "sbml_type_ext" : "species",
        "boundaryCondition" : false,
        "sbml_id" : "species_2029148",
        "SUID" : 271463,
        "sbml_compartment" : "compartment_70101",
        "selected" : false,
        "cyId" : "metaid_40"
      },
      "position" : {
        "x" : -403.70442730796344,
        "y" : -379.9353149157689
      },
      "selected" : false
    }, {
      "data" : {
        "id" : "271457",
        "sbo" : "SBO:0000297",
        "constant" : false,
        "metaId" : "metaid_39",
        "hasOnlySubstanceUnits" : false,
        "label" : "CLEC10A [plasma membrane]",
        "compartmentCode" : 3,
        "shared_name" : "CLEC10A [plasma membrane]",
        "sbml_type" : "species",
        "sbml_type_ext" : "species",
        "boundaryCondition" : false,
        "sbml_id" : "species_1472863",
        "SUID" : 271457,
        "sbml_compartment" : "compartment_876",
        "selected" : false,
        "cyId" : "metaid_39"
      },
      "position" : {
        "x" : 345.00232928383343,
        "y" : 833.4733764904811
      },
      "selected" : false
    }, {
      "data" : {
        "id" : "271451",
        "sbo" : "SBO:0000297",
        "constant" : false,
        "metaId" : "metaid_38",
        "hasOnlySubstanceUnits" : false,
        "label" : "IFNB1 [nucleoplasm]",
        "compartmentCode" : 2,
        "shared_name" : "IFNB1 [nucleoplasm]",
        "sbml_type" : "species",
        "sbml_type_ext" : "species",
        "boundaryCondition" : false,
        "sbml_id" : "species_9038684",
        "SUID" : 271451,
        "sbml_compartment" : "compartment_7660",
        "selected" : false,
        "cyId" : "metaid_38"
      },
      "position" : {
        "x" : -795.4354758919478,
        "y" : 794.4843017834498
      },
      "selected" : false
    }, {
      "data" : {
        "id" : "271445",
        "sbo" : "SBO:0000253",
        "constant" : false,
        "metaId" : "metaid_36",
        "hasOnlySubstanceUnits" : false,
        "label" : "dsRNA:RIG-I/MDA5:IPS-1:TRAF2/TRAF6:TANK:TBK1/IKBKE:IRF7 [mitochondrial outer membrane]",
        "compartmentCode" : 7,
        "shared_name" : "dsRNA:RIG-I/MDA5:IPS-1:TRAF2/TRAF6:TANK:TBK1/IKBKE:IRF7 [mitochondrial outer membrane]",
        "sbml_type" : "species",
        "sbml_type_ext" : "species",
        "boundaryCondition" : false,
        "sbml_id" : "species_933470",
        "SUID" : 271445,
        "sbml_compartment" : "compartment_17906",
        "selected" : false,
        "cyId" : "metaid_36"
      },
      "position" : {
        "x" : -253.36613995444782,
        "y" : -728.2335937243627
      },
      "selected" : false
    }, {
      "data" : {
        "id" : "271439",
        "sbo" : "SBO:0000253",
        "constant" : false,
        "metaId" : "metaid_35",
        "hasOnlySubstanceUnits" : false,
        "label" : "TANK:K63-poly-Ub-TRAF3:TICAM1:TRAM:TLR4:LY96:LPS:CD14 [endosome membrane]",
        "compartmentCode" : 6,
        "shared_name" : "TANK:K63-poly-Ub-TRAF3:TICAM1:TRAM:TLR4:LY96:LPS:CD14 [endosome membrane]",
        "sbml_type" : "species",
        "sbml_type_ext" : "species",
        "boundaryCondition" : false,
        "sbml_id" : "species_5362479",
        "SUID" : 271439,
        "sbml_compartment" : "compartment_74700",
        "selected" : false,
        "cyId" : "metaid_35"
      },
      "position" : {
        "x" : 141.9787620841264,
        "y" : -848.1952026110814
      },
      "selected" : false
    }, {
      "data" : {
        "id" : "271433",
        "sbo" : "SBO:0000253",
        "constant" : false,
        "metaId" : "metaid_34",
        "hasOnlySubstanceUnits" : false,
        "label" : "DAG:p-5Y-PKC-theta:p-S552,S645-CARMA1 oligomer [plasma membrane]",
        "compartmentCode" : 3,
        "shared_name" : "DAG:p-5Y-PKC-theta:p-S552,S645-CARMA1 oligomer [plasma membrane]",
        "sbml_type" : "species",
        "sbml_type_ext" : "species",
        "boundaryCondition" : false,
        "sbml_id" : "species_2685699",
        "SUID" : 271433,
        "sbml_compartment" : "compartment_876",
        "selected" : false,
        "cyId" : "metaid_34"
      },
      "position" : {
        "x" : -159.92696148765094,
        "y" : 497.16496584594984
      },
      "selected" : false
    }, {
      "data" : {
        "id" : "271427",
        "sbo" : "SBO:0000247",
        "constant" : false,
        "metaId" : "metaid_33",
        "hasOnlySubstanceUnits" : false,
        "label" : "nitrosoperoxycarbonate [cytosol]",
        "compartmentCode" : 1,
        "shared_name" : "nitrosoperoxycarbonate [cytosol]",
        "sbml_type" : "species",
        "sbml_type_ext" : "species",
        "boundaryCondition" : false,
        "sbml_id" : "species_8942070",
        "SUID" : 271427,
        "sbml_compartment" : "compartment_70101",
        "selected" : false,
        "cyId" : "metaid_33"
      },
      "position" : {
        "x" : -784.8279319466353,
        "y" : -602.4868285876439
      },
      "selected" : false
    }, {
      "data" : {
        "id" : "271421",
        "constant" : false,
        "metaId" : "metaid_32",
        "hasOnlySubstanceUnits" : false,
        "label" : "MAPK3/MAPK1/MAPK7 dimers [nucleoplasm]",
        "compartmentCode" : 2,
        "shared_name" : "MAPK3/MAPK1/MAPK7 dimers [nucleoplasm]",
        "sbml_type" : "species",
        "sbml_type_ext" : "species",
        "boundaryCondition" : false,
        "sbml_id" : "species_199955",
        "SUID" : 271421,
        "sbml_compartment" : "compartment_7660",
        "selected" : false,
        "cyId" : "metaid_32"
      },
      "position" : {
        "x" : -1556.745595520854,
        "y" : 849.0552246350123
      },
      "selected" : false
    }, {
      "data" : {
        "id" : "271415",
        "sbo" : "SBO:0000253",
        "constant" : false,
        "metaId" : "metaid_31",
        "hasOnlySubstanceUnits" : false,
        "label" : "F-actin capping protein fragment TRTK12:S100B homodimer [extracellular region]",
        "compartmentCode" : 4,
        "shared_name" : "F-actin capping protein fragment TRTK12:S100B homodimer [extracellular region]",
        "sbml_type" : "species",
        "sbml_type_ext" : "species",
        "boundaryCondition" : false,
        "sbml_id" : "species_879368",
        "SUID" : 271415,
        "sbml_compartment" : "compartment_984",
        "selected" : false,
        "cyId" : "metaid_31"
      },
      "position" : {
        "x" : 1339.9405617057084,
        "y" : 428.39851687134046
      },
      "selected" : false
    }, {
      "data" : {
        "id" : "271409",
        "sbo" : "SBO:0000253",
        "constant" : false,
        "metaId" : "metaid_30",
        "hasOnlySubstanceUnits" : false,
        "label" : "C-ter TLR9 dimer:HCQ [endosome membrane]",
        "compartmentCode" : 6,
        "shared_name" : "C-ter TLR9 dimer:HCQ [endosome membrane]",
        "sbml_type" : "species",
        "sbml_type_ext" : "species",
        "boundaryCondition" : false,
        "sbml_id" : "species_9678655",
        "SUID" : 271409,
        "sbml_compartment" : "compartment_74700",
        "selected" : false,
        "cyId" : "metaid_30"
      },
      "position" : {
        "x" : 224.9529823600053,
        "y" : -973.1045654040502
      },
      "selected" : false
    }, {
      "data" : {
        "id" : "271403",
        "sbo" : "SBO:0000253",
        "constant" : false,
        "metaId" : "metaid_29",
        "hasOnlySubstanceUnits" : false,
        "label" : "MDP:NLRP1:ATP [cytosol]",
        "compartmentCode" : 1,
        "shared_name" : "MDP:NLRP1:ATP [cytosol]",
        "sbml_type" : "species",
        "sbml_type_ext" : "species",
        "boundaryCondition" : false,
        "sbml_id" : "species_879207",
        "SUID" : 271403,
        "sbml_compartment" : "compartment_70101",
        "selected" : false,
        "cyId" : "metaid_29"
      },
      "position" : {
        "x" : -494.5267844856978,
        "y" : -431.4156310778783
      },
      "selected" : false
    }, {
      "data" : {
        "id" : "271397",
        "constant" : false,
        "metaId" : "metaid_28",
        "hasOnlySubstanceUnits" : false,
        "label" : "REG3A(27-37)/REG3G(27-37) [extracellular region]",
        "compartmentCode" : 4,
        "shared_name" : "REG3A(27-37)/REG3G(27-37) [extracellular region]",
        "sbml_type" : "species",
        "sbml_type_ext" : "species",
        "boundaryCondition" : false,
        "sbml_id" : "species_6801797",
        "SUID" : 271397,
        "sbml_compartment" : "compartment_984",
        "selected" : false,
        "cyId" : "metaid_28"
      },
      "position" : {
        "x" : 1392.7286476432084,
        "y" : 621.1436645764186
      },
      "selected" : false
    }, {
      "data" : {
        "id" : "271391",
        "sbo" : "SBO:0000247",
        "constant" : false,
        "metaId" : "metaid_27",
        "hasOnlySubstanceUnits" : false,
        "label" : "Mg2+ [cytosol]",
        "compartmentCode" : 1,
        "shared_name" : "Mg2+ [cytosol]",
        "sbml_type" : "species",
        "sbml_type_ext" : "species",
        "boundaryCondition" : false,
        "sbml_id" : "species_29926",
        "SUID" : 271391,
        "sbml_compartment" : "compartment_70101",
        "selected" : false,
        "cyId" : "metaid_27"
      },
      "position" : {
        "x" : -711.9160056771041,
        "y" : -804.8974731188939
      },
      "selected" : false
    }, {
      "data" : {
        "id" : "271385",
        "sbo" : "SBO:0000253",
        "constant" : false,
        "metaId" : "metaid_26",
        "hasOnlySubstanceUnits" : false,
        "label" : "FCERI:IgE [plasma membrane]",
        "compartmentCode" : 3,
        "shared_name" : "FCERI:IgE [plasma membrane]",
        "sbml_type" : "species",
        "sbml_type_ext" : "species",
        "boundaryCondition" : false,
        "sbml_id" : "species_2454224",
        "SUID" : 271385,
        "sbml_compartment" : "compartment_876",
        "selected" : false,
        "cyId" : "metaid_26"
      },
      "position" : {
        "x" : 751.3698829947709,
        "y" : 279.88228151977796
      },
      "selected" : false
    }, {
      "data" : {
        "id" : "271379",
        "sbo" : "SBO:0000253",
        "constant" : false,
        "metaId" : "metaid_25",
        "hasOnlySubstanceUnits" : false,
        "label" : "Allergen:p-LYN:p-FCERI:IgE aggregate [plasma membrane]",
        "compartmentCode" : 3,
        "shared_name" : "Allergen:p-LYN:p-FCERI:IgE aggregate [plasma membrane]",
        "sbml_type" : "species",
        "sbml_type_ext" : "species",
        "boundaryCondition" : false,
        "sbml_id" : "species_2454232",
        "SUID" : 271379,
        "sbml_compartment" : "compartment_876",
        "selected" : false,
        "cyId" : "metaid_25"
      },
      "position" : {
        "x" : 299.3743690787553,
        "y" : 263.8377868908717
      },
      "selected" : false
    }, {
      "data" : {
        "id" : "271373",
        "sbo" : "SBO:0000297",
        "constant" : false,
        "metaId" : "metaid_24",
        "hasOnlySubstanceUnits" : false,
        "label" : "NFKB1 [cytosol]",
        "compartmentCode" : 1,
        "shared_name" : "NFKB1 [cytosol]",
        "sbml_type" : "species",
        "sbml_type_ext" : "species",
        "boundaryCondition" : false,
        "sbml_id" : "species_451607",
        "SUID" : 271373,
        "sbml_compartment" : "compartment_70101",
        "selected" : false,
        "cyId" : "metaid_24"
      },
      "position" : {
        "x" : -512.5010276497603,
        "y" : -129.74808957397204
      },
      "selected" : false
    }, {
      "data" : {
        "id" : "271367",
        "sbo" : "SBO:0000247",
        "constant" : false,
        "metaId" : "metaid_23",
        "hasOnlySubstanceUnits" : false,
        "label" : "Mn2+ [extracellular region]",
        "compartmentCode" : 4,
        "shared_name" : "Mn2+ [extracellular region]",
        "sbml_type" : "species",
        "sbml_type_ext" : "species",
        "boundaryCondition" : false,
        "sbml_id" : "species_266099",
        "SUID" : 271367,
        "sbml_compartment" : "compartment_984",
        "selected" : false,
        "cyId" : "metaid_23"
      },
      "position" : {
        "x" : 1558.5289406119584,
        "y" : 778.4614135998561
      },
      "selected" : false
    }, {
      "data" : {
        "id" : "271361",
        "sbo" : "SBO:0000253",
        "constant" : false,
        "metaId" : "metaid_22",
        "hasOnlySubstanceUnits" : false,
        "label" : "CD209:ICAM3:Ca+2 [plasma membrane]",
        "compartmentCode" : 3,
        "shared_name" : "CD209:ICAM3:Ca+2 [plasma membrane]",
        "sbml_type" : "species",
        "sbml_type_ext" : "species",
        "boundaryCondition" : false,
        "sbml_id" : "species_5621572",
        "SUID" : 271361,
        "sbml_compartment" : "compartment_876",
        "selected" : false,
        "cyId" : "metaid_22"
      },
      "position" : {
        "x" : 251.58722918617718,
        "y" : 600.7485840100123
      },
      "selected" : false
    }, {
      "data" : {
        "id" : "271355",
        "sbo" : "SBO:0000253",
        "constant" : false,
        "metaId" : "metaid_21",
        "hasOnlySubstanceUnits" : false,
        "label" : "C4 binding protein:C4bC2a [plasma membrane]",
        "compartmentCode" : 3,
        "shared_name" : "C4 binding protein:C4bC2a [plasma membrane]",
        "sbml_type" : "species",
        "sbml_type_ext" : "species",
        "boundaryCondition" : false,
        "sbml_id" : "species_981663",
        "SUID" : 271355,
        "sbml_compartment" : "compartment_876",
        "selected" : false,
        "cyId" : "metaid_21"
      },
      "position" : {
        "x" : 593.9281715689897,
        "y" : 395.5931579846217
      },
      "selected" : false
    }, {
      "data" : {
        "id" : "271349",
        "sbo" : "SBO:0000247",
        "constant" : false,
        "metaId" : "metaid_20",
        "hasOnlySubstanceUnits" : false,
        "label" : "PA [plasma membrane]",
        "compartmentCode" : 3,
        "shared_name" : "PA [plasma membrane]",
        "sbml_type" : "species",
        "sbml_type_ext" : "species",
        "boundaryCondition" : false,
        "sbml_id" : "species_1602448",
        "SUID" : 271349,
        "sbml_compartment" : "compartment_876",
        "selected" : false,
        "cyId" : "metaid_20"
      },
      "position" : {
        "x" : 141.43438952553265,
        "y" : 350.5357849377467
      },
      "selected" : false
    }, {
      "data" : {
        "id" : "271343",
        "sbo" : "SBO:0000253",
        "constant" : false,
        "metaId" : "metaid_18",
        "hasOnlySubstanceUnits" : false,
        "label" : "K63polyUb-TRAF3:TICAM1:TRAM:TLR4:LY96:LPS:CD14 [endosome membrane]",
        "compartmentCode" : 6,
        "shared_name" : "K63polyUb-TRAF3:TICAM1:TRAM:TLR4:LY96:LPS:CD14 [endosome membrane]",
        "sbml_type" : "species",
        "sbml_type_ext" : "species",
        "boundaryCondition" : false,
        "sbml_id" : "species_2213008",
        "SUID" : 271343,
        "sbml_compartment" : "compartment_74700",
        "selected" : false,
        "cyId" : "metaid_18"
      },
      "position" : {
        "x" : 43.61516802895062,
        "y" : -774.4500854235814
      },
      "selected" : false
    }, {
      "data" : {
        "id" : "271337",
        "constant" : false,
        "metaId" : "metaid_17",
        "hasOnlySubstanceUnits" : false,
        "label" : "Tn antigens [plasma membrane]",
        "compartmentCode" : 3,
        "shared_name" : "Tn antigens [plasma membrane]",
        "sbml_type" : "species",
        "sbml_type_ext" : "species",
        "boundaryCondition" : false,
        "sbml_id" : "species_8858502",
        "SUID" : 271337,
        "sbml_compartment" : "compartment_876",
        "selected" : false,
        "cyId" : "metaid_17"
      },
      "position" : {
        "x" : 276.62394183266156,
        "y" : 881.8232910412623
      },
      "selected" : false
    }, {
      "data" : {
        "id" : "271331",
        "sbo" : "SBO:0000253",
        "constant" : false,
        "metaId" : "metaid_16",
        "hasOnlySubstanceUnits" : false,
        "label" : "C3(H2O) [extracellular region]",
        "compartmentCode" : 4,
        "shared_name" : "C3(H2O) [extracellular region]",
        "sbml_type" : "species",
        "sbml_type_ext" : "species",
        "boundaryCondition" : false,
        "sbml_id" : "species_182450",
        "SUID" : 271331,
        "sbml_compartment" : "compartment_984",
        "selected" : false,
        "cyId" : "metaid_16"
      },
      "position" : {
        "x" : 1024.131113463521,
        "y" : 566.1757080334498
      },
      "selected" : false
    }, {
      "data" : {
        "id" : "271325",
        "sbo" : "SBO:0000253",
        "constant" : false,
        "metaId" : "metaid_15",
        "hasOnlySubstanceUnits" : false,
        "label" : "MDP:NOD2 oligomer [cytosol]",
        "compartmentCode" : 1,
        "shared_name" : "MDP:NOD2 oligomer [cytosol]",
        "sbml_type" : "species",
        "sbml_type_ext" : "species",
        "boundaryCondition" : false,
        "sbml_id" : "species_708350",
        "SUID" : 271325,
        "sbml_compartment" : "compartment_70101",
        "selected" : false,
        "cyId" : "metaid_15"
      },
      "position" : {
        "x" : -809.8220725716353,
        "y" : -375.6828429919408
      },
      "selected" : false
    }, {
      "data" : {
        "id" : "271319",
        "sbo" : "SBO:0000253",
        "constant" : false,
        "metaId" : "metaid_13",
        "hasOnlySubstanceUnits" : false,
        "label" : "C-ter TLR7 dimer [endolysosome membrane]",
        "compartmentCode" : 5,
        "shared_name" : "C-ter TLR7 dimer [endolysosome membrane]",
        "sbml_type" : "species",
        "sbml_type_ext" : "species",
        "boundaryCondition" : false,
        "sbml_id" : "species_1678924",
        "SUID" : 271319,
        "sbml_compartment" : "compartment_1660541",
        "selected" : false,
        "cyId" : "metaid_13"
      },
      "position" : {
        "x" : 1794.7838234244584,
        "y" : -1547.9913451892064
      },
      "selected" : false
    }, {
      "data" : {
        "id" : "271313",
        "sbo" : "SBO:0000247",
        "constant" : false,
        "metaId" : "metaid_12",
        "hasOnlySubstanceUnits" : false,
        "label" : "H2O [extracellular region]",
        "compartmentCode" : 4,
        "shared_name" : "H2O [extracellular region]",
        "sbml_type" : "species",
        "sbml_type_ext" : "species",
        "boundaryCondition" : false,
        "sbml_id" : "species_109276",
        "SUID" : 271313,
        "sbml_compartment" : "compartment_984",
        "selected" : false,
        "cyId" : "metaid_12"
      },
      "position" : {
        "x" : 1317.769297057271,
        "y" : 463.16231081665296
      },
      "selected" : false
    }, {
      "data" : {
        "id" : "271307",
        "sbo" : "SBO:0000247",
        "constant" : false,
        "metaId" : "metaid_11",
        "hasOnlySubstanceUnits" : false,
        "label" : "N2O3 [cytosol]",
        "compartmentCode" : 1,
        "shared_name" : "N2O3 [cytosol]",
        "sbml_type" : "species",
        "sbml_type_ext" : "species",
        "boundaryCondition" : false,
        "sbml_id" : "species_6804041",
        "SUID" : 271307,
        "sbml_compartment" : "compartment_70101",
        "selected" : false,
        "cyId" : "metaid_11"
      },
      "position" : {
        "x" : -326.61217266929157,
        "y" : -679.9890868884252
      },
      "selected" : false
    }, {
      "data" : {
        "id" : "271301",
        "sbo" : "SBO:0000253",
        "constant" : false,
        "metaId" : "metaid_10",
        "hasOnlySubstanceUnits" : false,
        "label" : "viral dsRNA:IFIH1 [cytosol]",
        "compartmentCode" : 1,
        "shared_name" : "viral dsRNA:IFIH1 [cytosol]",
        "sbml_type" : "species",
        "sbml_type_ext" : "species",
        "boundaryCondition" : false,
        "sbml_id" : "species_913727",
        "SUID" : 271301,
        "sbml_compartment" : "compartment_70101",
        "selected" : false,
        "cyId" : "metaid_10"
      },
      "position" : {
        "x" : -1119.904042786479,
        "y" : -479.7828490954564
      },
      "selected" : false
    }, {
      "data" : {
        "id" : "271295",
        "constant" : false,
        "metaId" : "metaid_8",
        "hasOnlySubstanceUnits" : false,
        "label" : "Defensins alpha 1-4 [extracellular region]",
        "compartmentCode" : 4,
        "shared_name" : "Defensins alpha 1-4 [extracellular region]",
        "sbml_type" : "species",
        "sbml_type_ext" : "species",
        "boundaryCondition" : false,
        "sbml_id" : "species_1471313",
        "SUID" : 271295,
        "sbml_compartment" : "compartment_984",
        "selected" : false,
        "cyId" : "metaid_8"
      },
      "position" : {
        "x" : 1638.4320167838334,
        "y" : 809.8359863537623
      },
      "selected" : false
    }, {
      "data" : {
        "id" : "271289",
        "sbo" : "SBO:0000253",
        "constant" : false,
        "metaId" : "metaid_7",
        "hasOnlySubstanceUnits" : false,
        "label" : "NFKB1(1-433):RELA [nucleoplasm]",
        "compartmentCode" : 2,
        "shared_name" : "NFKB1(1-433):RELA [nucleoplasm]",
        "sbml_type" : "species",
        "sbml_type_ext" : "species",
        "boundaryCondition" : false,
        "sbml_id" : "species_194047",
        "SUID" : 271289,
        "sbml_compartment" : "compartment_7660",
        "selected" : false,
        "cyId" : "metaid_7"
      },
      "position" : {
        "x" : -1201.5840964974166,
        "y" : 407.9849731701686
      },
      "selected" : false
    }, {
      "data" : {
        "id" : "271283",
        "sbo" : "SBO:0000253",
        "constant" : false,
        "metaId" : "metaid_5",
        "hasOnlySubstanceUnits" : false,
        "label" : "DAG:p-5Y-PKC-theta:CBM oligomer:oligo-K63-poly Ub-TRAF6:TAK1:TAB1:TAB2/3 [plasma membrane]",
        "compartmentCode" : 3,
        "shared_name" : "DAG:p-5Y-PKC-theta:CBM oligomer:oligo-K63-poly Ub-TRAF6:TAK1:TAB1:TAB2/3 [plasma membrane]",
        "sbml_type" : "species",
        "sbml_type_ext" : "species",
        "boundaryCondition" : false,
        "sbml_id" : "species_2685689",
        "SUID" : 271283,
        "sbml_compartment" : "compartment_876",
        "selected" : false,
        "cyId" : "metaid_5"
      },
      "position" : {
        "x" : 347.4334205924272,
        "y" : 81.28895876587171
      },
      "selected" : false
    }, {
      "data" : {
        "id" : "271277",
        "sbo" : "SBO:0000253",
        "constant" : false,
        "metaId" : "metaid_3",
        "hasOnlySubstanceUnits" : false,
        "label" : "PP2A-ABdeltaC complex [nucleoplasm]",
        "compartmentCode" : 2,
        "shared_name" : "PP2A-ABdeltaC complex [nucleoplasm]",
        "sbml_type" : "species",
        "sbml_type_ext" : "species",
        "boundaryCondition" : false,
        "sbml_id" : "species_165970",
        "SUID" : 271277,
        "sbml_compartment" : "compartment_7660",
        "selected" : false,
        "cyId" : "metaid_3"
      },
      "position" : {
        "x" : -1398.821279114604,
        "y" : 983.1075927990748
      },
      "selected" : false
    }, {
      "data" : {
        "id" : "271259",
        "sbo" : "SBO:0000253",
        "constant" : false,
        "metaId" : "metaid_1",
        "hasOnlySubstanceUnits" : false,
        "label" : "Mother filament:branching complex:daughter filament [cytosol]",
        "compartmentCode" : 1,
        "shared_name" : "Mother filament:branching complex:daughter filament [cytosol]",
        "sbml_type" : "species",
        "sbml_type_ext" : "species",
        "boundaryCondition" : false,
        "sbml_id" : "species_1861699",
        "SUID" : 271259,
        "sbml_compartment" : "compartment_70101",
        "selected" : false,
        "cyId" : "metaid_1"
      },
      "position" : {
        "x" : -155.586888855815,
        "y" : -218.7557189685033
      },
      "selected" : false
    }, {
      "data" : {
        "id" : "271256",
        "sbo" : "SBO:0000290",
        "constant" : true,
        "metaId" : "metaid_1588",
        "label" : "nuclear envelope",
        "shared_name" : "nuclear envelope",
        "sbml_type" : "compartment",
        "sbml_type_ext" : "compartment",
        "sbml_id" : "compartment_13231",
        "derivedUnits" : "",
        "SUID" : 271256,
        "selected" : false,
        "cyId" : "metaid_1588"
      },
      "position" : {
        "x" : -1315.0611472786666,
        "y" : 162.62268374145765
      },
      "selected" : false
    }, {
      "data" : {
        "id" : "271253",
        "sbo" : "SBO:0000290",
        "constant" : true,
        "metaId" : "metaid_1533",
        "label" : "external side of plasma membrane",
        "shared_name" : "external side of plasma membrane",
        "sbml_type" : "compartment",
        "sbml_type_ext" : "compartment",
        "sbml_id" : "compartment_947586",
        "derivedUnits" : "",
        "SUID" : 271253,
        "selected" : false,
        "cyId" : "metaid_1533"
      },
      "position" : {
        "x" : 770.2641701041459,
        "y" : 1127.5008423107936
      },
      "selected" : false
    }, {
      "data" : {
        "id" : "271250",
        "sbo" : "SBO:0000290",
        "constant" : true,
        "metaId" : "metaid_1436",
        "label" : "cytoplasmic side of plasma membrane",
        "shared_name" : "cytoplasmic side of plasma membrane",
        "sbml_type" : "compartment",
        "sbml_type_ext" : "compartment",
        "sbml_id" : "compartment_947587",
        "derivedUnits" : "",
        "SUID" : 271250,
        "selected" : false,
        "cyId" : "metaid_1436"
      },
      "position" : {
        "x" : 243.47194903481,
        "y" : -323.30256345092516
      },
      "selected" : false
    }, {
      "data" : {
        "id" : "271247",
        "sbo" : "SBO:0000290",
        "constant" : true,
        "metaId" : "metaid_1393",
        "label" : "phagocytic vesicle",
        "shared_name" : "phagocytic vesicle",
        "sbml_type" : "compartment",
        "sbml_type_ext" : "compartment",
        "sbml_id" : "compartment_21994",
        "derivedUnits" : "",
        "SUID" : 271247,
        "selected" : false,
        "cyId" : "metaid_1393"
      },
      "position" : {
        "x" : 240.23626177895062,
        "y" : -773.0618407946752
      },
      "selected" : false
    }, {
      "data" : {
        "id" : "271244",
        "sbo" : "SBO:0000290",
        "constant" : true,
        "metaId" : "metaid_1319",
        "label" : "endoplasmic reticulum-Golgi intermediate compartment membrane",
        "shared_name" : "endoplasmic reticulum-Golgi intermediate compartment membrane",
        "sbml_type" : "compartment",
        "sbml_type_ext" : "compartment",
        "sbml_id" : "compartment_6791047",
        "derivedUnits" : "",
        "SUID" : 271244,
        "selected" : false,
        "cyId" : "metaid_1319"
      },
      "position" : {
        "x" : -1086.001210755229,
        "y" : -1309.3765990954564
      },
      "selected" : false
    }, {
      "data" : {
        "id" : "271241",
        "sbo" : "SBO:0000290",
        "constant" : true,
        "metaId" : "metaid_1258",
        "label" : "late endosome membrane",
        "shared_name" : "late endosome membrane",
        "sbml_type" : "compartment",
        "sbml_type_ext" : "compartment",
        "sbml_id" : "compartment_172574",
        "derivedUnits" : "",
        "SUID" : 271241,
        "selected" : false,
        "cyId" : "metaid_1258"
      },
      "position" : {
        "x" : 35.42571299660199,
        "y" : -1377.623547337644
      },
      "selected" : false
    }, {
      "data" : {
        "id" : "271238",
        "sbo" : "SBO:0000290",
        "constant" : true,
        "metaId" : "metaid_1170",
        "label" : "host cell cytosol",
        "shared_name" : "host cell cytosol",
        "sbml_type" : "compartment",
        "sbml_type_ext" : "compartment",
        "sbml_id" : "compartment_436407",
        "derivedUnits" : "",
        "SUID" : 271238,
        "selected" : false,
        "cyId" : "metaid_1170"
      },
      "position" : {
        "x" : -1512.681874817729,
        "y" : -970.1530883532689
      },
      "selected" : false
    }, {
      "data" : {
        "id" : "271235",
        "sbo" : "SBO:0000290",
        "constant" : true,
        "metaId" : "metaid_1093",
        "label" : "azurophil granule membrane",
        "shared_name" : "azurophil granule membrane",
        "sbml_type" : "compartment",
        "sbml_type_ext" : "compartment",
        "sbml_id" : "compartment_6798757",
        "derivedUnits" : "",
        "SUID" : 271235,
        "selected" : false,
        "cyId" : "metaid_1093"
      },
      "position" : {
        "x" : 306.2875313102006,
        "y" : 1504.4402954357936
      },
      "selected" : false
    }, {
      "data" : {
        "id" : "271232",
        "sbo" : "SBO:0000290",
        "constant" : true,
        "metaId" : "metaid_1079",
        "label" : "sperm plasma membrane",
        "shared_name" : "sperm plasma membrane",
        "sbml_type" : "compartment",
        "sbml_type_ext" : "compartment",
        "sbml_id" : "compartment_5083403",
        "derivedUnits" : "",
        "SUID" : 271232,
        "selected" : false,
        "cyId" : "metaid_1079"
      },
      "position" : {
        "x" : 1225.9796242057084,
        "y" : 1473.116442896731
      },
      "selected" : false
    }, {
      "data" : {
        "id" : "271229",
        "sbo" : "SBO:0000290",
        "constant" : true,
        "metaId" : "metaid_1018",
        "label" : "phagocytic cup",
        "shared_name" : "phagocytic cup",
        "sbml_type" : "compartment",
        "sbml_type_ext" : "compartment",
        "sbml_id" : "compartment_161429",
        "derivedUnits" : "",
        "SUID" : 271229,
        "selected" : false,
        "cyId" : "metaid_1018"
      },
      "position" : {
        "x" : 283.00538104164593,
        "y" : -303.8314330798314
      },
      "selected" : false
    }, {
      "data" : {
        "id" : "271226",
        "sbo" : "SBO:0000290",
        "constant" : true,
        "metaId" : "metaid_1004",
        "label" : "specific granule membrane",
        "shared_name" : "specific granule membrane",
        "sbml_type" : "compartment",
        "sbml_type_ext" : "compartment",
        "sbml_id" : "compartment_6799351",
        "derivedUnits" : "",
        "SUID" : 271226,
        "selected" : false,
        "cyId" : "metaid_1004"
      },
      "position" : {
        "x" : 1096.5418800650834,
        "y" : -319.3995483142064
      },
      "selected" : false
    }, {
      "data" : {
        "id" : "271223",
        "sbo" : "SBO:0000290",
        "constant" : true,
        "metaId" : "metaid_943",
        "label" : "ficolin-1-rich granule lumen",
        "shared_name" : "ficolin-1-rich granule lumen",
        "sbml_type" : "compartment",
        "sbml_type_ext" : "compartment",
        "sbml_id" : "compartment_6800405",
        "derivedUnits" : "",
        "SUID" : 271223,
        "selected" : false,
        "cyId" : "metaid_943"
      },
      "position" : {
        "x" : 2038.932871276021,
        "y" : 662.5031006115748
      },
      "selected" : false
    }, {
      "data" : {
        "id" : "271220",
        "sbo" : "SBO:0000290",
        "constant" : true,
        "metaId" : "metaid_845",
        "label" : "ficolin-1-rich granule membrane",
        "shared_name" : "ficolin-1-rich granule membrane",
        "sbml_type" : "compartment",
        "sbml_type_ext" : "compartment",
        "sbml_id" : "compartment_6800424",
        "derivedUnits" : "",
        "SUID" : 271220,
        "selected" : false,
        "cyId" : "metaid_845"
      },
      "position" : {
        "x" : 98.141626769185,
        "y" : 1504.9153930920436
      },
      "selected" : false
    }, {
      "data" : {
        "id" : "271217",
        "sbo" : "SBO:0000290",
        "constant" : true,
        "metaId" : "metaid_701",
        "label" : "specific granule lumen",
        "shared_name" : "specific granule lumen",
        "sbml_type" : "compartment",
        "sbml_type_ext" : "compartment",
        "sbml_id" : "compartment_6799371",
        "derivedUnits" : "",
        "SUID" : 271217,
        "selected" : false,
        "cyId" : "metaid_701"
      },
      "position" : {
        "x" : 2012.0865577994584,
        "y" : 126.3300201672389
      },
      "selected" : false
    }, {
      "data" : {
        "id" : "271214",
        "sbo" : "SBO:0000290",
        "constant" : true,
        "metaId" : "metaid_685",
        "label" : "tertiary granule membrane",
        "shared_name" : "tertiary granule membrane",
        "sbml_type" : "compartment",
        "sbml_type_ext" : "compartment",
        "sbml_id" : "compartment_6799713",
        "derivedUnits" : "",
        "SUID" : 271214,
        "selected" : false,
        "cyId" : "metaid_685"
      },
      "position" : {
        "x" : 980.6761574088334,
        "y" : -387.98322751342516
      },
      "selected" : false
    }, {
      "data" : {
        "id" : "271211",
        "sbo" : "SBO:0000290",
        "constant" : true,
        "metaId" : "metaid_475",
        "label" : "secretory granule lumen",
        "shared_name" : "secretory granule lumen",
        "sbml_type" : "compartment",
        "sbml_type_ext" : "compartment",
        "sbml_id" : "compartment_1462052",
        "derivedUnits" : "",
        "SUID" : 271211,
        "selected" : false,
        "cyId" : "metaid_475"
      },
      "position" : {
        "x" : 1877.451914244771,
        "y" : 1112.7703735607936
      },
      "selected" : false
    }, {
      "data" : {
        "id" : "271208",
        "sbo" : "SBO:0000290",
        "constant" : true,
        "metaId" : "metaid_398",
        "label" : "cell wall",
        "shared_name" : "cell wall",
        "sbml_type" : "compartment",
        "sbml_type_ext" : "compartment",
        "sbml_id" : "compartment_1222574",
        "derivedUnits" : "",
        "SUID" : 271208,
        "selected" : false,
        "cyId" : "metaid_398"
      },
      "position" : {
        "x" : 1217.117685729146,
        "y" : -242.35250546752673
      },
      "selected" : false
    }, {
      "data" : {
        "id" : "271205",
        "sbo" : "SBO:0000290",
        "constant" : true,
        "metaId" : "metaid_387",
        "label" : "Golgi membrane",
        "shared_name" : "Golgi membrane",
        "sbml_type" : "compartment",
        "sbml_type_ext" : "compartment",
        "sbml_id" : "compartment_20699",
        "derivedUnits" : "",
        "SUID" : 271205,
        "selected" : false,
        "cyId" : "metaid_387"
      },
      "position" : {
        "x" : 1021.9066871939897,
        "y" : -1596.0567748767064
      },
      "selected" : false
    }, {
      "data" : {
        "id" : "271202",
        "sbo" : "SBO:0000290",
        "constant" : true,
        "metaId" : "metaid_361",
        "label" : "tertiary granule lumen",
        "shared_name" : "tertiary granule lumen",
        "sbml_type" : "compartment",
        "sbml_type_ext" : "compartment",
        "sbml_id" : "compartment_6800173",
        "derivedUnits" : "",
        "SUID" : 271202,
        "selected" : false,
        "cyId" : "metaid_361"
      },
      "position" : {
        "x" : 2113.3889259635207,
        "y" : 427.8576843518092
      },
      "selected" : false
    }, {
      "data" : {
        "id" : "271199",
        "sbo" : "SBO:0000290",
        "constant" : true,
        "metaId" : "metaid_286",
        "label" : "endoplasmic reticulum lumen",
        "shared_name" : "endoplasmic reticulum lumen",
        "sbml_type" : "compartment",
        "sbml_type_ext" : "compartment",
        "sbml_id" : "compartment_17957",
        "derivedUnits" : "",
        "SUID" : 271199,
        "selected" : false,
        "cyId" : "metaid_286"
      },
      "position" : {
        "x" : -467.1785178841353,
        "y" : -1433.427014134519
      },
      "selected" : false
    }, {
      "data" : {
        "id" : "271196",
        "sbo" : "SBO:0000290",
        "constant" : true,
        "metaId" : "metaid_278",
        "label" : "cytoplasmic vesicle membrane",
        "shared_name" : "cytoplasmic vesicle membrane",
        "sbml_type" : "compartment",
        "sbml_type_ext" : "compartment",
        "sbml_id" : "compartment_437051",
        "derivedUnits" : "",
        "SUID" : 271196,
        "selected" : false,
        "cyId" : "metaid_278"
      },
      "position" : {
        "x" : -740.7376609505416,
        "y" : -224.27302243530016
      },
      "selected" : false
    }, {
      "data" : {
        "id" : "271193",
        "sbo" : "SBO:0000290",
        "constant" : true,
        "metaId" : "metaid_266",
        "label" : "viral envelope",
        "shared_name" : "viral envelope",
        "sbml_type" : "compartment",
        "sbml_type_ext" : "compartment",
        "sbml_id" : "compartment_171242",
        "derivedUnits" : "",
        "SUID" : 271193,
        "selected" : false,
        "cyId" : "metaid_266"
      },
      "position" : {
        "x" : 737.3610939322709,
        "y" : 1235.169421412356
      },
      "selected" : false
    }, {
      "data" : {
        "id" : "271190",
        "sbo" : "SBO:0000290",
        "constant" : true,
        "metaId" : "metaid_239",
        "label" : "endolysosome lumen",
        "shared_name" : "endolysosome lumen",
        "sbml_type" : "compartment",
        "sbml_type_ext" : "compartment",
        "sbml_id" : "compartment_1660539",
        "derivedUnits" : "",
        "SUID" : 271190,
        "selected" : false,
        "cyId" : "metaid_239"
      },
      "position" : {
        "x" : 2064.297983580708,
        "y" : -1367.292980931394
      },
      "selected" : false
    }, {
      "data" : {
        "id" : "271187",
        "sbo" : "SBO:0000290",
        "constant" : true,
        "metaId" : "metaid_221",
        "label" : "endosome lumen",
        "shared_name" : "endosome lumen",
        "sbml_type" : "compartment",
        "sbml_type_ext" : "compartment",
        "sbml_id" : "compartment_171907",
        "derivedUnits" : "",
        "SUID" : 271187,
        "selected" : false,
        "cyId" : "metaid_221"
      },
      "position" : {
        "x" : 674.6218361197709,
        "y" : -997.7346923571752
      },
      "selected" : false
    }, {
      "data" : {
        "id" : "271184",
        "sbo" : "SBO:0000290",
        "constant" : true,
        "metaId" : "metaid_213",
        "label" : "secretory granule membrane",
        "shared_name" : "secretory granule membrane",
        "sbml_type" : "compartment",
        "sbml_type_ext" : "compartment",
        "sbml_id" : "compartment_216813",
        "derivedUnits" : "",
        "SUID" : 271184,
        "selected" : false,
        "cyId" : "metaid_213"
      },
      "position" : {
        "x" : -121.39307171714313,
        "y" : 1375.314685084231
      },
      "selected" : false
    }, {
      "data" : {
        "id" : "271181",
        "sbo" : "SBO:0000290",
        "constant" : true,
        "metaId" : "metaid_192",
        "label" : "phagocytic vesicle lumen",
        "shared_name" : "phagocytic vesicle lumen",
        "sbml_type" : "compartment",
        "sbml_type_ext" : "compartment",
        "sbml_id" : "compartment_1222282",
        "derivedUnits" : "",
        "SUID" : 271181,
        "selected" : false,
        "cyId" : "metaid_192"
      },
      "position" : {
        "x" : 562.7634681998491,
        "y" : -1020.0763671618627
      },
      "selected" : false
    }, {
      "data" : {
        "id" : "271178",
        "sbo" : "SBO:0000290",
        "constant" : true,
        "metaId" : "metaid_173",
        "label" : "phagocytic vesicle membrane",
        "shared_name" : "phagocytic vesicle membrane",
        "sbml_type" : "compartment",
        "sbml_type_ext" : "compartment",
        "sbml_id" : "compartment_1222693",
        "derivedUnits" : "",
        "SUID" : 271178,
        "selected" : false,
        "cyId" : "metaid_173"
      },
      "position" : {
        "x" : -88.86133343589313,
        "y" : -1168.683850072019
      },
      "selected" : false
    }, {
      "data" : {
        "id" : "271175",
        "sbo" : "SBO:0000290",
        "constant" : true,
        "metaId" : "metaid_140",
        "label" : "cytoplasm",
        "shared_name" : "cytoplasm",
        "sbml_type" : "compartment",
        "sbml_type_ext" : "compartment",
        "sbml_id" : "compartment_459",
        "derivedUnits" : "",
        "SUID" : 271175,
        "selected" : false,
        "cyId" : "metaid_140"
      },
      "position" : {
        "x" : 126.20187991249554,
        "y" : -1357.3599975329564
      },
      "selected" : false
    }, {
      "data" : {
        "id" : "271172",
        "sbo" : "SBO:0000290",
        "constant" : true,
        "metaId" : "metaid_132",
        "label" : "azurophil granule lumen",
        "shared_name" : "azurophil granule lumen",
        "sbml_type" : "compartment",
        "sbml_type_ext" : "compartment",
        "sbml_id" : "compartment_1470028",
        "derivedUnits" : "",
        "SUID" : 271172,
        "selected" : false,
        "cyId" : "metaid_132"
      },
      "position" : {
        "x" : 2061.9350685416457,
        "y" : 963.1675903576686
      },
      "selected" : false
    }, {
      "data" : {
        "id" : "271169",
        "sbo" : "SBO:0000290",
        "constant" : true,
        "metaId" : "metaid_115",
        "label" : "Golgi lumen",
        "shared_name" : "Golgi lumen",
        "sbml_type" : "compartment",
        "sbml_type_ext" : "compartment",
        "sbml_id" : "compartment_17963",
        "derivedUnits" : "",
        "SUID" : 271169,
        "selected" : false,
        "cyId" : "metaid_115"
      },
      "position" : {
        "x" : 2042.734140807271,
        "y" : 1420.1522094982936
      },
      "selected" : false
    }, {
      "data" : {
        "id" : "271166",
        "sbo" : "SBO:0000290",
        "constant" : true,
        "metaId" : "metaid_112",
        "label" : "endoplasmic reticulum membrane",
        "shared_name" : "endoplasmic reticulum membrane",
        "sbml_type" : "compartment",
        "sbml_type_ext" : "compartment",
        "sbml_id" : "compartment_12045",
        "derivedUnits" : "",
        "SUID" : 271166,
        "selected" : false,
        "cyId" : "metaid_112"
      },
      "position" : {
        "x" : -845.7890525521041,
        "y" : -1083.279064915769
      },
      "selected" : false
    }, {
      "data" : {
        "id" : "271163",
        "sbo" : "SBO:0000290",
        "constant" : true,
        "metaId" : "metaid_37",
        "label" : "mitochondrial outer membrane",
        "shared_name" : "mitochondrial outer membrane",
        "sbml_type" : "compartment",
        "sbml_type_ext" : "compartment",
        "sbml_id" : "compartment_17906",
        "derivedUnits" : "",
        "SUID" : 271163,
        "selected" : false,
        "cyId" : "metaid_37"
      },
      "position" : {
        "x" : -541.6083274544478,
        "y" : -1012.0177123767064
      },
      "selected" : false
    }, {
      "data" : {
        "id" : "271160",
        "sbo" : "SBO:0000290",
        "constant" : true,
        "metaId" : "metaid_19",
        "label" : "endosome membrane",
        "shared_name" : "endosome membrane",
        "sbml_type" : "compartment",
        "sbml_type_ext" : "compartment",
        "sbml_id" : "compartment_74700",
        "derivedUnits" : "",
        "SUID" : 271160,
        "selected" : false,
        "cyId" : "metaid_19"
      },
      "position" : {
        "x" : 138.40394061195843,
        "y" : -642.7967651110814
      },
      "selected" : false
    }, {
      "data" : {
        "id" : "271157",
        "sbo" : "SBO:0000290",
        "constant" : true,
        "metaId" : "metaid_14",
        "label" : "endolysosome membrane",
        "shared_name" : "endolysosome membrane",
        "sbml_type" : "compartment",
        "sbml_type_ext" : "compartment",
        "sbml_id" : "compartment_1660541",
        "derivedUnits" : "",
        "SUID" : 271157,
        "selected" : false,
        "cyId" : "metaid_14"
      },
      "position" : {
        "x" : 1684.832529479146,
        "y" : -1544.3304565173314
      },
      "selected" : false
    }, {
      "data" : {
        "id" : "271154",
        "sbo" : "SBO:0000290",
        "constant" : true,
        "metaId" : "metaid_9",
        "label" : "extracellular region",
        "shared_name" : "extracellular region",
        "sbml_type" : "compartment",
        "sbml_type_ext" : "compartment",
        "sbml_id" : "compartment_984",
        "derivedUnits" : "",
        "SUID" : 271154,
        "selected" : false,
        "cyId" : "metaid_9"
      },
      "position" : {
        "x" : 1166.593271666646,
        "y" : 581.4268066662623
      },
      "selected" : false
    }, {
      "data" : {
        "id" : "271151",
        "sbo" : "SBO:0000290",
        "constant" : true,
        "metaId" : "metaid_6",
        "label" : "plasma membrane",
        "shared_name" : "plasma membrane",
        "sbml_type" : "compartment",
        "sbml_type_ext" : "compartment",
        "sbml_id" : "compartment_876",
        "derivedUnits" : "",
        "SUID" : 271151,
        "selected" : false,
        "cyId" : "metaid_6"
      },
      "position" : {
        "x" : 203.12500994789593,
        "y" : 388.84355471313734
      },
      "selected" : false
    }, {
      "data" : {
        "id" : "271148",
        "sbo" : "SBO:0000290",
        "constant" : true,
        "metaId" : "metaid_4",
        "label" : "nucleoplasm",
        "shared_name" : "nucleoplasm",
        "sbml_type" : "compartment",
        "sbml_type_ext" : "compartment",
        "sbml_id" : "compartment_7660",
        "derivedUnits" : "",
        "SUID" : 271148,
        "selected" : false,
        "cyId" : "metaid_4"
      },
      "position" : {
        "x" : -1406.315175598979,
        "y" : 604.6605102795436
      },
      "selected" : false
    }, {
      "data" : {
        "id" : "271121",
        "sbo" : "SBO:0000290",
        "constant" : true,
        "metaId" : "metaid_2",
        "label" : "cytosol",
        "shared_name" : "cytosol",
        "sbml_type" : "compartment",
        "sbml_type_ext" : "compartment",
        "sbml_id" : "compartment_70101",
        "derivedUnits" : "",
        "SUID" : 271121,
        "selected" : false,
        "cyId" : "metaid_2"
      },
      "position" : {
        "x" : -612.1631370247603,
        "y" : -321.21174313842516
      },
      "selected" : false
    } ],
    "edges" : [ {
      "data" : {
        "id" : "291914",
        "source" : "291899",
        "target" : "273887",
        "sbo" : "SBO:0000013",
        "shared_interaction" : "reaction-activator",
        "SUID" : 291914,
        "selected" : false,
        "interaction_type" : "reaction-modifier"
      },
      "selected" : false
    }, {
      "data" : {
        "id" : "291911",
        "source" : "291899",
        "target" : "274307",
        "sbo" : "SBO:0000011",
        "stoichiometry" : 1.0,
        "shared_interaction" : "reaction-product",
        "SUID" : 291911,
        "selected" : false,
        "interaction_type" : "reaction-product"
      },
      "selected" : false
    }, {
      "data" : {
        "id" : "291908",
        "source" : "291899",
        "target" : "277229",
        "sbo" : "SBO:0000010",
        "stoichiometry" : 9.0,
        "shared_interaction" : "reaction-reactant",
        "SUID" : 291908,
        "selected" : false,
        "interaction_type" : "reaction-reactant"
      },
      "selected" : false
    }, {
      "data" : {
        "id" : "291905",
        "source" : "291899",
        "target" : "273887",
        "sbo" : "SBO:0000010",
        "stoichiometry" : 1.0,
        "shared_interaction" : "reaction-reactant",
        "SUID" : 291905,
        "selected" : false,
        "interaction_type" : "reaction-reactant"
      },
      "selected" : false
    }, {
      "data" : {
        "id" : "291902",
        "source" : "291899",
        "target" : "271151",
        "shared_interaction" : "reaction_compartment",
        "SUID" : 291902,
        "selected" : false,
        "interaction_type" : "reaction_compartment"
      },
      "selected" : false
    }, {
      "data" : {
        "id" : "291896",
        "source" : "291878",
        "target" : "275879",
        "sbo" : "SBO:0000013",
        "shared_interaction" : "reaction-activator",
        "SUID" : 291896,
        "selected" : false,
        "interaction_type" : "reaction-modifier"
      },
      "selected" : false
    }, {
      "data" : {
        "id" : "291893",
        "source" : "291878",
        "target" : "278021",
        "sbo" : "SBO:0000011",
        "stoichiometry" : 2.0,
        "shared_interaction" : "reaction-product",
        "SUID" : 291893,
        "selected" : false,
        "interaction_type" : "reaction-product"
      },
      "selected" : false
    }, {
      "data" : {
        "id" : "291890",
        "source" : "291878",
        "target" : "276611",
        "sbo" : "SBO:0000011",
        "stoichiometry" : 1.0,
        "shared_interaction" : "reaction-product",
        "SUID" : 291890,
        "selected" : false,
        "interaction_type" : "reaction-product"
      },
      "selected" : false
    }, {
      "data" : {
        "id" : "291887",
        "source" : "291878",
        "target" : "276527",
        "sbo" : "SBO:0000010",
        "stoichiometry" : 1.0,
        "shared_interaction" : "reaction-reactant",
        "SUID" : 291887,
        "selected" : false,
        "interaction_type" : "reaction-reactant"
      },
      "selected" : false
    }, {
      "data" : {
        "id" : "291884",
        "source" : "291878",
        "target" : "274991",
        "sbo" : "SBO:0000010",
        "stoichiometry" : 2.0,
        "shared_interaction" : "reaction-reactant",
        "SUID" : 291884,
        "selected" : false,
        "interaction_type" : "reaction-reactant"
      },
      "selected" : false
    }, {
      "data" : {
        "id" : "291881",
        "source" : "291878",
        "target" : "271121",
        "shared_interaction" : "reaction_compartment",
        "SUID" : 291881,
        "selected" : false,
        "interaction_type" : "reaction_compartment"
      },
      "selected" : false
    }, {
      "data" : {
        "id" : "291875",
        "source" : "291833",
        "target" : "276239",
        "sbo" : "SBO:0000020",
        "shared_interaction" : "reaction-inhibitor",
        "SUID" : 291875,
        "selected" : false,
        "interaction_type" : "reaction-modifier"
      },
      "selected" : false
    }, {
      "data" : {
        "id" : "291872",
        "source" : "291833",
        "target" : "277565",
        "sbo" : "SBO:0000020",
        "shared_interaction" : "reaction-inhibitor",
        "SUID" : 291872,
        "selected" : false,
        "interaction_type" : "reaction-modifier"
      },
      "selected" : false
    }, {
      "data" : {
        "id" : "291869",
        "source" : "291833",
        "target" : "277091",
        "sbo" : "SBO:0000459",
        "shared_interaction" : "reaction-activator",
        "SUID" : 291869,
        "selected" : false,
        "interaction_type" : "reaction-modifier"
      },
      "selected" : false
    }, {
      "data" : {
        "id" : "291866",
        "source" : "291833",
        "target" : "272189",
        "sbo" : "SBO:0000459",
        "shared_interaction" : "reaction-activator",
        "SUID" : 291866,
        "selected" : false,
        "interaction_type" : "reaction-modifier"
      },
      "selected" : false
    }, {
      "data" : {
        "id" : "291863",
        "source" : "291833",
        "target" : "278657",
        "sbo" : "SBO:0000459",
        "shared_interaction" : "reaction-activator",
        "SUID" : 291863,
        "selected" : false,
        "interaction_type" : "reaction-modifier"
      },
      "selected" : false
    }, {
      "data" : {
        "id" : "291860",
        "source" : "291833",
        "target" : "274415",
        "sbo" : "SBO:0000459",
        "shared_interaction" : "reaction-activator",
        "SUID" : 291860,
        "selected" : false,
        "interaction_type" : "reaction-modifier"
      },
      "selected" : false
    }, {
      "data" : {
        "id" : "291857",
        "source" : "291833",
        "target" : "276281",
        "sbo" : "SBO:0000459",
        "shared_interaction" : "reaction-activator",
        "SUID" : 291857,
        "selected" : false,
        "interaction_type" : "reaction-modifier"
      },
      "selected" : false
    }, {
      "data" : {
        "id" : "291854",
        "source" : "291833",
        "target" : "277691",
        "sbo" : "SBO:0000459",
        "shared_interaction" : "reaction-activator",
        "SUID" : 291854,
        "selected" : false,
        "interaction_type" : "reaction-modifier"
      },
      "selected" : false
    }, {
      "data" : {
        "id" : "291851",
        "source" : "291833",
        "target" : "272783",
        "sbo" : "SBO:0000459",
        "shared_interaction" : "reaction-activator",
        "SUID" : 291851,
        "selected" : false,
        "interaction_type" : "reaction-modifier"
      },
      "selected" : false
    }, {
      "data" : {
        "id" : "291848",
        "source" : "291833",
        "target" : "274637",
        "sbo" : "SBO:0000011",
        "stoichiometry" : 1.0,
        "shared_interaction" : "reaction-product",
        "SUID" : 291848,
        "selected" : false,
        "interaction_type" : "reaction-product"
      },
      "selected" : false
    }, {
      "data" : {
        "id" : "291845",
        "source" : "291833",
        "target" : "276809",
        "sbo" : "SBO:0000010",
        "stoichiometry" : 2.0,
        "shared_interaction" : "reaction-reactant",
        "SUID" : 291845,
        "selected" : false,
        "interaction_type" : "reaction-reactant"
      },
      "selected" : false
    }, {
      "data" : {
        "id" : "291842",
        "source" : "291833",
        "target" : "277697",
        "sbo" : "SBO:0000010",
        "stoichiometry" : 1.0,
        "shared_interaction" : "reaction-reactant",
        "SUID" : 291842,
        "selected" : false,
        "interaction_type" : "reaction-reactant"
      },
      "selected" : false
    }, {
      "data" : {
        "id" : "291839",
        "source" : "291833",
        "target" : "272003",
        "sbo" : "SBO:0000010",
        "stoichiometry" : 2.0,
        "shared_interaction" : "reaction-reactant",
        "SUID" : 291839,
        "selected" : false,
        "interaction_type" : "reaction-reactant"
      },
      "selected" : false
    }, {
      "data" : {
        "id" : "291836",
        "source" : "291833",
        "target" : "271121",
        "shared_interaction" : "reaction_compartment",
        "SUID" : 291836,
        "selected" : false,
        "interaction_type" : "reaction_compartment"
      },
      "selected" : false
    }, {
      "data" : {
        "id" : "291830",
        "source" : "291821",
        "target" : "272771",
        "sbo" : "SBO:0000011",
        "stoichiometry" : 1.0,
        "shared_interaction" : "reaction-product",
        "SUID" : 291830,
        "selected" : false,
        "interaction_type" : "reaction-product"
      },
      "selected" : false
    }, {
      "data" : {
        "id" : "291827",
        "source" : "291821",
        "target" : "274793",
        "sbo" : "SBO:0000010",
        "stoichiometry" : 1.0,
        "shared_interaction" : "reaction-reactant",
        "SUID" : 291827,
        "selected" : false,
        "interaction_type" : "reaction-reactant"
      },
      "selected" : false
    }, {
      "data" : {
        "id" : "291824",
        "source" : "291821",
        "target" : "271154",
        "shared_interaction" : "reaction_compartment",
        "SUID" : 291824,
        "selected" : false,
        "interaction_type" : "reaction_compartment"
      },
      "selected" : false
    }, {
      "data" : {
        "id" : "291818",
        "source" : "291806",
        "target" : "279011",
        "sbo" : "SBO:0000011",
        "stoichiometry" : 1.0,
        "shared_interaction" : "reaction-product",
        "SUID" : 291818,
        "selected" : false,
        "interaction_type" : "reaction-product"
      },
      "selected" : false
    }, {
      "data" : {
        "id" : "291815",
        "source" : "291806",
        "target" : "277049",
        "sbo" : "SBO:0000010",
        "stoichiometry" : 1.0,
        "shared_interaction" : "reaction-reactant",
        "SUID" : 291815,
        "selected" : false,
        "interaction_type" : "reaction-reactant"
      },
      "selected" : false
    }, {
      "data" : {
        "id" : "291812",
        "source" : "291806",
        "target" : "278081",
        "sbo" : "SBO:0000010",
        "stoichiometry" : 1.0,
        "shared_interaction" : "reaction-reactant",
        "SUID" : 291812,
        "selected" : false,
        "interaction_type" : "reaction-reactant"
      },
      "selected" : false
    }, {
      "data" : {
        "id" : "291809",
        "source" : "291806",
        "target" : "271151",
        "shared_interaction" : "reaction_compartment",
        "SUID" : 291809,
        "selected" : false,
        "interaction_type" : "reaction_compartment"
      },
      "selected" : false
    }, {
      "data" : {
        "id" : "291803",
        "source" : "291788",
        "target" : "278885",
        "sbo" : "SBO:0000020",
        "shared_interaction" : "reaction-inhibitor",
        "SUID" : 291803,
        "selected" : false,
        "interaction_type" : "reaction-modifier"
      },
      "selected" : false
    }, {
      "data" : {
        "id" : "291800",
        "source" : "291788",
        "target" : "274559",
        "sbo" : "SBO:0000011",
        "stoichiometry" : 1.0,
        "shared_interaction" : "reaction-product",
        "SUID" : 291800,
        "selected" : false,
        "interaction_type" : "reaction-product"
      },
      "selected" : false
    }, {
      "data" : {
        "id" : "291797",
        "source" : "291788",
        "target" : "276641",
        "sbo" : "SBO:0000010",
        "stoichiometry" : 1.0,
        "shared_interaction" : "reaction-reactant",
        "SUID" : 291797,
        "selected" : false,
        "interaction_type" : "reaction-reactant"
      },
      "selected" : false
    }, {
      "data" : {
        "id" : "291794",
        "source" : "291788",
        "target" : "273797",
        "sbo" : "SBO:0000010",
        "stoichiometry" : 1.0,
        "shared_interaction" : "reaction-reactant",
        "SUID" : 291794,
        "selected" : false,
        "interaction_type" : "reaction-reactant"
      },
      "selected" : false
    }, {
      "data" : {
        "id" : "291791",
        "source" : "291788",
        "target" : "271154",
        "shared_interaction" : "reaction_compartment",
        "SUID" : 291791,
        "selected" : false,
        "interaction_type" : "reaction_compartment"
      },
      "selected" : false
    }, {
      "data" : {
        "id" : "291785",
        "source" : "291767",
        "target" : "275753",
        "sbo" : "SBO:0000013",
        "shared_interaction" : "reaction-activator",
        "SUID" : 291785,
        "selected" : false,
        "interaction_type" : "reaction-modifier"
      },
      "selected" : false
    }, {
      "data" : {
        "id" : "291782",
        "source" : "291767",
        "target" : "271349",
        "sbo" : "SBO:0000011",
        "stoichiometry" : 1.0,
        "shared_interaction" : "reaction-product",
        "SUID" : 291782,
        "selected" : false,
        "interaction_type" : "reaction-product"
      },
      "selected" : false
    }, {
      "data" : {
        "id" : "291779",
        "source" : "291767",
        "target" : "277979",
        "sbo" : "SBO:0000011",
        "stoichiometry" : 1.0,
        "shared_interaction" : "reaction-product",
        "SUID" : 291779,
        "selected" : false,
        "interaction_type" : "reaction-product"
      },
      "selected" : false
    }, {
      "data" : {
        "id" : "291776",
        "source" : "291767",
        "target" : "274727",
        "sbo" : "SBO:0000010",
        "stoichiometry" : 1.0,
        "shared_interaction" : "reaction-reactant",
        "SUID" : 291776,
        "selected" : false,
        "interaction_type" : "reaction-reactant"
      },
      "selected" : false
    }, {
      "data" : {
        "id" : "291773",
        "source" : "291767",
        "target" : "272417",
        "sbo" : "SBO:0000010",
        "stoichiometry" : 1.0,
        "shared_interaction" : "reaction-reactant",
        "SUID" : 291773,
        "selected" : false,
        "interaction_type" : "reaction-reactant"
      },
      "selected" : false
    }, {
      "data" : {
        "id" : "291770",
        "source" : "291767",
        "target" : "271151",
        "shared_interaction" : "reaction_compartment",
        "SUID" : 291770,
        "selected" : false,
        "interaction_type" : "reaction_compartment"
      },
      "selected" : false
    }, {
      "data" : {
        "id" : "291764",
        "source" : "291746",
        "target" : "275063",
        "sbo" : "SBO:0000013",
        "shared_interaction" : "reaction-activator",
        "SUID" : 291764,
        "selected" : false,
        "interaction_type" : "reaction-modifier"
      },
      "selected" : false
    }, {
      "data" : {
        "id" : "291761",
        "source" : "291746",
        "target" : "276629",
        "sbo" : "SBO:0000011",
        "stoichiometry" : 1.0,
        "shared_interaction" : "reaction-product",
        "SUID" : 291761,
        "selected" : false,
        "interaction_type" : "reaction-product"
      },
      "selected" : false
    }, {
      "data" : {
        "id" : "291758",
        "source" : "291746",
        "target" : "278903",
        "sbo" : "SBO:0000011",
        "stoichiometry" : 1.0,
        "shared_interaction" : "reaction-product",
        "SUID" : 291758,
        "selected" : false,
        "interaction_type" : "reaction-product"
      },
      "selected" : false
    }, {
      "data" : {
        "id" : "291755",
        "source" : "291746",
        "target" : "275063",
        "sbo" : "SBO:0000010",
        "stoichiometry" : 1.0,
        "shared_interaction" : "reaction-reactant",
        "SUID" : 291755,
        "selected" : false,
        "interaction_type" : "reaction-reactant"
      },
      "selected" : false
    }, {
      "data" : {
        "id" : "291752",
        "source" : "291746",
        "target" : "271313",
        "sbo" : "SBO:0000010",
        "stoichiometry" : 1.0,
        "shared_interaction" : "reaction-reactant",
        "SUID" : 291752,
        "selected" : false,
        "interaction_type" : "reaction-reactant"
      },
      "selected" : false
    }, {
      "data" : {
        "id" : "291749",
        "source" : "291746",
        "target" : "271154",
        "shared_interaction" : "reaction_compartment",
        "SUID" : 291749,
        "selected" : false,
        "interaction_type" : "reaction_compartment"
      },
      "selected" : false
    }, {
      "data" : {
        "id" : "291743",
        "source" : "291731",
        "target" : "276293",
        "sbo" : "SBO:0000011",
        "stoichiometry" : 1.0,
        "shared_interaction" : "reaction-product",
        "SUID" : 291743,
        "selected" : false,
        "interaction_type" : "reaction-product"
      },
      "selected" : false
    }, {
      "data" : {
        "id" : "291740",
        "source" : "291731",
        "target" : "271985",
        "sbo" : "SBO:0000010",
        "stoichiometry" : 1.0,
        "shared_interaction" : "reaction-reactant",
        "SUID" : 291740,
        "selected" : false,
        "interaction_type" : "reaction-reactant"
      },
      "selected" : false
    }, {
      "data" : {
        "id" : "291737",
        "source" : "291731",
        "target" : "271535",
        "sbo" : "SBO:0000010",
        "stoichiometry" : 2.0,
        "shared_interaction" : "reaction-reactant",
        "SUID" : 291737,
        "selected" : false,
        "interaction_type" : "reaction-reactant"
      },
      "selected" : false
    }, {
      "data" : {
        "id" : "291734",
        "source" : "291731",
        "target" : "271151",
        "shared_interaction" : "reaction_compartment",
        "SUID" : 291734,
        "selected" : false,
        "interaction_type" : "reaction_compartment"
      },
      "selected" : false
    }, {
      "data" : {
        "id" : "291728",
        "source" : "291719",
        "target" : "277097",
        "sbo" : "SBO:0000011",
        "stoichiometry" : 1.0,
        "shared_interaction" : "reaction-product",
        "SUID" : 291728,
        "selected" : false,
        "interaction_type" : "reaction-product"
      },
      "selected" : false
    }, {
      "data" : {
        "id" : "291725",
        "source" : "291719",
        "target" : "276179",
        "sbo" : "SBO:0000010",
        "stoichiometry" : 1.0,
        "shared_interaction" : "reaction-reactant",
        "SUID" : 291725,
        "selected" : false,
        "interaction_type" : "reaction-reactant"
      },
      "selected" : false
    }, {
      "data" : {
        "id" : "291722",
        "source" : "291719",
        "target" : "271220",
        "shared_interaction" : "reaction_compartment",
        "SUID" : 291722,
        "selected" : false,
        "interaction_type" : "reaction_compartment"
      },
      "selected" : false
    }, {
      "data" : {
        "id" : "291716",
        "source" : "291692",
        "target" : "278909",
        "sbo" : "SBO:0000020",
        "shared_interaction" : "reaction-inhibitor",
        "SUID" : 291716,
        "selected" : false,
        "interaction_type" : "reaction-modifier"
      },
      "selected" : false
    }, {
      "data" : {
        "id" : "291713",
        "source" : "291692",
        "target" : "277253",
        "sbo" : "SBO:0000013",
        "shared_interaction" : "reaction-activator",
        "SUID" : 291713,
        "selected" : false,
        "interaction_type" : "reaction-modifier"
      },
      "selected" : false
    }, {
      "data" : {
        "id" : "291710",
        "source" : "291692",
        "target" : "279155",
        "sbo" : "SBO:0000011",
        "stoichiometry" : 2.0,
        "shared_interaction" : "reaction-product",
        "SUID" : 291710,
        "selected" : false,
        "interaction_type" : "reaction-product"
      },
      "selected" : false
    }, {
      "data" : {
        "id" : "291707",
        "source" : "291692",
        "target" : "278021",
        "sbo" : "SBO:0000011",
        "stoichiometry" : 10.0,
        "shared_interaction" : "reaction-product",
        "SUID" : 291707,
        "selected" : false,
        "interaction_type" : "reaction-product"
      },
      "selected" : false
    }, {
      "data" : {
        "id" : "291704",
        "source" : "291692",
        "target" : "278879",
        "sbo" : "SBO:0000011",
        "stoichiometry" : 1.0,
        "shared_interaction" : "reaction-product",
        "SUID" : 291704,
        "selected" : false,
        "interaction_type" : "reaction-product"
      },
      "selected" : false
    }, {
      "data" : {
        "id" : "291701",
        "source" : "291692",
        "target" : "274991",
        "sbo" : "SBO:0000010",
        "stoichiometry" : 10.0,
        "shared_interaction" : "reaction-reactant",
        "SUID" : 291701,
        "selected" : false,
        "interaction_type" : "reaction-reactant"
      },
      "selected" : false
    }, {
      "data" : {
        "id" : "291698",
        "source" : "291692",
        "target" : "277253",
        "sbo" : "SBO:0000010",
        "stoichiometry" : 1.0,
        "shared_interaction" : "reaction-reactant",
        "SUID" : 291698,
        "selected" : false,
        "interaction_type" : "reaction-reactant"
      },
      "selected" : false
    }, {
      "data" : {
        "id" : "291695",
        "source" : "291692",
        "target" : "271121",
        "shared_interaction" : "reaction_compartment",
        "SUID" : 291695,
        "selected" : false,
        "interaction_type" : "reaction_compartment"
      },
      "selected" : false
    }, {
      "data" : {
        "id" : "291689",
        "source" : "291671",
        "target" : "271529",
        "sbo" : "SBO:0000013",
        "shared_interaction" : "reaction-activator",
        "SUID" : 291689,
        "selected" : false,
        "interaction_type" : "reaction-modifier"
      },
      "selected" : false
    }, {
      "data" : {
        "id" : "291686",
        "source" : "291671",
        "target" : "273731",
        "sbo" : "SBO:0000011",
        "stoichiometry" : 1.0,
        "shared_interaction" : "reaction-product",
        "SUID" : 291686,
        "selected" : false,
        "interaction_type" : "reaction-product"
      },
      "selected" : false
    }, {
      "data" : {
        "id" : "291683",
        "source" : "291671",
        "target" : "276047",
        "sbo" : "SBO:0000011",
        "stoichiometry" : 1.0,
        "shared_interaction" : "reaction-product",
        "SUID" : 291683,
        "selected" : false,
        "interaction_type" : "reaction-product"
      },
      "selected" : false
    }, {
      "data" : {
        "id" : "291680",
        "source" : "291671",
        "target" : "273563",
        "sbo" : "SBO:0000010",
        "stoichiometry" : 1.0,
        "shared_interaction" : "reaction-reactant",
        "SUID" : 291680,
        "selected" : false,
        "interaction_type" : "reaction-reactant"
      },
      "selected" : false
    }, {
      "data" : {
        "id" : "291677",
        "source" : "291671",
        "target" : "276101",
        "sbo" : "SBO:0000010",
        "stoichiometry" : 1.0,
        "shared_interaction" : "reaction-reactant",
        "SUID" : 291677,
        "selected" : false,
        "interaction_type" : "reaction-reactant"
      },
      "selected" : false
    }, {
      "data" : {
        "id" : "291674",
        "source" : "291671",
        "target" : "271121",
        "shared_interaction" : "reaction_compartment",
        "SUID" : 291674,
        "selected" : false,
        "interaction_type" : "reaction_compartment"
      },
      "selected" : false
    }, {
      "data" : {
        "id" : "291668",
        "source" : "291638",
        "target" : "277511",
        "sbo" : "SBO:0000013",
        "shared_interaction" : "reaction-activator",
        "SUID" : 291668,
        "selected" : false,
        "interaction_type" : "reaction-modifier"
      },
      "selected" : false
    }, {
      "data" : {
        "id" : "291665",
        "source" : "291638",
        "target" : "271877",
        "sbo" : "SBO:0000011",
        "stoichiometry" : 1.0,
        "shared_interaction" : "reaction-product",
        "SUID" : 291665,
        "selected" : false,
        "interaction_type" : "reaction-product"
      },
      "selected" : false
    }, {
      "data" : {
        "id" : "291662",
        "source" : "291638",
        "target" : "278051",
        "sbo" : "SBO:0000011",
        "stoichiometry" : 1.0,
        "shared_interaction" : "reaction-product",
        "SUID" : 291662,
        "selected" : false,
        "interaction_type" : "reaction-product"
      },
      "selected" : false
    }, {
      "data" : {
        "id" : "291659",
        "source" : "291638",
        "target" : "271913",
        "sbo" : "SBO:0000011",
        "stoichiometry" : 1.0,
        "shared_interaction" : "reaction-product",
        "SUID" : 291659,
        "selected" : false,
        "interaction_type" : "reaction-product"
      },
      "selected" : false
    }, {
      "data" : {
        "id" : "291656",
        "source" : "291638",
        "target" : "276269",
        "sbo" : "SBO:0000011",
        "stoichiometry" : 1.0,
        "shared_interaction" : "reaction-product",
        "SUID" : 291656,
        "selected" : false,
        "interaction_type" : "reaction-product"
      },
      "selected" : false
    }, {
      "data" : {
        "id" : "291653",
        "source" : "291638",
        "target" : "277511",
        "sbo" : "SBO:0000010",
        "stoichiometry" : 1.0,
        "shared_interaction" : "reaction-reactant",
        "SUID" : 291653,
        "selected" : false,
        "interaction_type" : "reaction-reactant"
      },
      "selected" : false
    }, {
      "data" : {
        "id" : "291650",
        "source" : "291638",
        "target" : "277277",
        "sbo" : "SBO:0000010",
        "stoichiometry" : 1.0,
        "shared_interaction" : "reaction-reactant",
        "SUID" : 291650,
        "selected" : false,
        "interaction_type" : "reaction-reactant"
      },
      "selected" : false
    }, {
      "data" : {
        "id" : "291647",
        "source" : "291638",
        "target" : "274991",
        "sbo" : "SBO:0000010",
        "stoichiometry" : 1.0,
        "shared_interaction" : "reaction-reactant",
        "SUID" : 291647,
        "selected" : false,
        "interaction_type" : "reaction-reactant"
      },
      "selected" : false
    }, {
      "data" : {
        "id" : "291644",
        "source" : "291638",
        "target" : "271913",
        "sbo" : "SBO:0000010",
        "stoichiometry" : 1.0,
        "shared_interaction" : "reaction-reactant",
        "SUID" : 291644,
        "selected" : false,
        "interaction_type" : "reaction-reactant"
      },
      "selected" : false
    }, {
      "data" : {
        "id" : "291641",
        "source" : "291638",
        "target" : "271151",
        "shared_interaction" : "reaction_compartment",
        "SUID" : 291641,
        "selected" : false,
        "interaction_type" : "reaction_compartment"
      },
      "selected" : false
    }, {
      "data" : {
        "id" : "291635",
        "source" : "291620",
        "target" : "272909",
        "sbo" : "SBO:0000011",
        "stoichiometry" : 1.0,
        "shared_interaction" : "reaction-product",
        "SUID" : 291635,
        "selected" : false,
        "interaction_type" : "reaction-product"
      },
      "selected" : false
    }, {
      "data" : {
        "id" : "291632",
        "source" : "291620",
        "target" : "272201",
        "sbo" : "SBO:0000010",
        "stoichiometry" : 1.0,
        "shared_interaction" : "reaction-reactant",
        "SUID" : 291632,
        "selected" : false,
        "interaction_type" : "reaction-reactant"
      },
      "selected" : false
    }, {
      "data" : {
        "id" : "291629",
        "source" : "291620",
        "target" : "274925",
        "sbo" : "SBO:0000010",
        "stoichiometry" : 1.0,
        "shared_interaction" : "reaction-reactant",
        "SUID" : 291629,
        "selected" : false,
        "interaction_type" : "reaction-reactant"
      },
      "selected" : false
    }, {
      "data" : {
        "id" : "291626",
        "source" : "291620",
        "target" : "273251",
        "sbo" : "SBO:0000010",
        "stoichiometry" : 1.0,
        "shared_interaction" : "reaction-reactant",
        "SUID" : 291626,
        "selected" : false,
        "interaction_type" : "reaction-reactant"
      },
      "selected" : false
    }, {
      "data" : {
        "id" : "291623",
        "source" : "291620",
        "target" : "271151",
        "shared_interaction" : "reaction_compartment",
        "SUID" : 291623,
        "selected" : false,
        "interaction_type" : "reaction_compartment"
      },
      "selected" : false
    }, {
      "data" : {
        "id" : "291617",
        "source" : "291602",
        "target" : "274463",
        "sbo" : "SBO:0000459",
        "shared_interaction" : "reaction-activator",
        "SUID" : 291617,
        "selected" : false,
        "interaction_type" : "reaction-modifier"
      },
      "selected" : false
    }, {
      "data" : {
        "id" : "291614",
        "source" : "291602",
        "target" : "273587",
        "sbo" : "SBO:0000011",
        "stoichiometry" : 1.0,
        "shared_interaction" : "reaction-product",
        "SUID" : 291614,
        "selected" : false,
        "interaction_type" : "reaction-product"
      },
      "selected" : false
    }, {
      "data" : {
        "id" : "291611",
        "source" : "291602",
        "target" : "273623",
        "sbo" : "SBO:0000010",
        "stoichiometry" : 1.0,
        "shared_interaction" : "reaction-reactant",
        "SUID" : 291611,
        "selected" : false,
        "interaction_type" : "reaction-reactant"
      },
      "selected" : false
    }, {
      "data" : {
        "id" : "291608",
        "source" : "291602",
        "target" : "277313",
        "sbo" : "SBO:0000010",
        "stoichiometry" : 1.0,
        "shared_interaction" : "reaction-reactant",
        "SUID" : 291608,
        "selected" : false,
        "interaction_type" : "reaction-reactant"
      },
      "selected" : false
    }, {
      "data" : {
        "id" : "291605",
        "source" : "291602",
        "target" : "271181",
        "shared_interaction" : "reaction_compartment",
        "SUID" : 291605,
        "selected" : false,
        "interaction_type" : "reaction_compartment"
      },
      "selected" : false
    }, {
      "data" : {
        "id" : "291599",
        "source" : "291581",
        "target" : "274757",
        "sbo" : "SBO:0000013",
        "shared_interaction" : "reaction-activator",
        "SUID" : 291599,
        "selected" : false,
        "interaction_type" : "reaction-modifier"
      },
      "selected" : false
    }, {
      "data" : {
        "id" : "291596",
        "source" : "291581",
        "target" : "278021",
        "sbo" : "SBO:0000011",
        "stoichiometry" : 5.0,
        "shared_interaction" : "reaction-product",
        "SUID" : 291596,
        "selected" : false,
        "interaction_type" : "reaction-product"
      },
      "selected" : false
    }, {
      "data" : {
        "id" : "291593",
        "source" : "291581",
        "target" : "276095",
        "sbo" : "SBO:0000011",
        "stoichiometry" : 1.0,
        "shared_interaction" : "reaction-product",
        "SUID" : 291593,
        "selected" : false,
        "interaction_type" : "reaction-product"
      },
      "selected" : false
    }, {
      "data" : {
        "id" : "291590",
        "source" : "291581",
        "target" : "274991",
        "sbo" : "SBO:0000010",
        "stoichiometry" : 5.0,
        "shared_interaction" : "reaction-reactant",
        "SUID" : 291590,
        "selected" : false,
        "interaction_type" : "reaction-reactant"
      },
      "selected" : false
    }, {
      "data" : {
        "id" : "291587",
        "source" : "291581",
        "target" : "277019",
        "sbo" : "SBO:0000010",
        "stoichiometry" : 1.0,
        "shared_interaction" : "reaction-reactant",
        "SUID" : 291587,
        "selected" : false,
        "interaction_type" : "reaction-reactant"
      },
      "selected" : false
    }, {
      "data" : {
        "id" : "291584",
        "source" : "291581",
        "target" : "271151",
        "shared_interaction" : "reaction_compartment",
        "SUID" : 291584,
        "selected" : false,
        "interaction_type" : "reaction_compartment"
      },
      "selected" : false
    }, {
      "data" : {
        "id" : "291578",
        "source" : "291566",
        "target" : "276083",
        "sbo" : "SBO:0000011",
        "stoichiometry" : 1.0,
        "shared_interaction" : "reaction-product",
        "SUID" : 291578,
        "selected" : false,
        "interaction_type" : "reaction-product"
      },
      "selected" : false
    }, {
      "data" : {
        "id" : "291575",
        "source" : "291566",
        "target" : "274559",
        "sbo" : "SBO:0000010",
        "stoichiometry" : 1.0,
        "shared_interaction" : "reaction-reactant",
        "SUID" : 291575,
        "selected" : false,
        "interaction_type" : "reaction-reactant"
      },
      "selected" : false
    }, {
      "data" : {
        "id" : "291572",
        "source" : "291566",
        "target" : "275705",
        "sbo" : "SBO:0000010",
        "stoichiometry" : 1.0,
        "shared_interaction" : "reaction-reactant",
        "SUID" : 291572,
        "selected" : false,
        "interaction_type" : "reaction-reactant"
      },
      "selected" : false
    }, {
      "data" : {
        "id" : "291569",
        "source" : "291566",
        "target" : "271154",
        "shared_interaction" : "reaction_compartment",
        "SUID" : 291569,
        "selected" : false,
        "interaction_type" : "reaction_compartment"
      },
      "selected" : false
    }, {
      "data" : {
        "id" : "291563",
        "source" : "291542",
        "target" : "275045",
        "sbo" : "SBO:0000459",
        "shared_interaction" : "reaction-activator",
        "SUID" : 291563,
        "selected" : false,
        "interaction_type" : "reaction-modifier"
      },
      "selected" : false
    }, {
      "data" : {
        "id" : "291560",
        "source" : "291542",
        "target" : "275375",
        "sbo" : "SBO:0000013",
        "shared_interaction" : "reaction-activator",
        "SUID" : 291560,
        "selected" : false,
        "interaction_type" : "reaction-modifier"
      },
      "selected" : false
    }, {
      "data" : {
        "id" : "291557",
        "source" : "291542",
        "target" : "278177",
        "sbo" : "SBO:0000011",
        "stoichiometry" : 1.0,
        "shared_interaction" : "reaction-product",
        "SUID" : 291557,
        "selected" : false,
        "interaction_type" : "reaction-product"
      },
      "selected" : false
    }, {
      "data" : {
        "id" : "291554",
        "source" : "291542",
        "target" : "278021",
        "sbo" : "SBO:0000011",
        "stoichiometry" : 3.0,
        "shared_interaction" : "reaction-product",
        "SUID" : 291554,
        "selected" : false,
        "interaction_type" : "reaction-product"
      },
      "selected" : false
    }, {
      "data" : {
        "id" : "291551",
        "source" : "291542",
        "target" : "275375",
        "sbo" : "SBO:0000010",
        "stoichiometry" : 1.0,
        "shared_interaction" : "reaction-reactant",
        "SUID" : 291551,
        "selected" : false,
        "interaction_type" : "reaction-reactant"
      },
      "selected" : false
    }, {
      "data" : {
        "id" : "291548",
        "source" : "291542",
        "target" : "274991",
        "sbo" : "SBO:0000010",
        "stoichiometry" : 3.0,
        "shared_interaction" : "reaction-reactant",
        "SUID" : 291548,
        "selected" : false,
        "interaction_type" : "reaction-reactant"
      },
      "selected" : false
    }, {
      "data" : {
        "id" : "291545",
        "source" : "291542",
        "target" : "271151",
        "shared_interaction" : "reaction_compartment",
        "SUID" : 291545,
        "selected" : false,
        "interaction_type" : "reaction_compartment"
      },
      "selected" : false
    }, {
      "data" : {
        "id" : "291539",
        "source" : "291521",
        "target" : "275951",
        "sbo" : "SBO:0000013",
        "shared_interaction" : "reaction-activator",
        "SUID" : 291539,
        "selected" : false,
        "interaction_type" : "reaction-modifier"
      },
      "selected" : false
    }, {
      "data" : {
        "id" : "291536",
        "source" : "291521",
        "target" : "271313",
        "sbo" : "SBO:0000011",
        "stoichiometry" : 1.0,
        "shared_interaction" : "reaction-product",
        "SUID" : 291536,
        "selected" : false,
        "interaction_type" : "reaction-product"
      },
      "selected" : false
    }, {
      "data" : {
        "id" : "291533",
        "source" : "291521",
        "target" : "277919",
        "sbo" : "SBO:0000011",
        "stoichiometry" : 1.0,
        "shared_interaction" : "reaction-product",
        "SUID" : 291533,
        "selected" : false,
        "interaction_type" : "reaction-product"
      },
      "selected" : false
    }, {
      "data" : {
        "id" : "291530",
        "source" : "291521",
        "target" : "274409",
        "sbo" : "SBO:0000010",
        "stoichiometry" : 1.0,
        "shared_interaction" : "reaction-reactant",
        "SUID" : 291530,
        "selected" : false,
        "interaction_type" : "reaction-reactant"
      },
      "selected" : false
    }, {
      "data" : {
        "id" : "291527",
        "source" : "291521",
        "target" : "277409",
        "sbo" : "SBO:0000010",
        "stoichiometry" : 1.0,
        "shared_interaction" : "reaction-reactant",
        "SUID" : 291527,
        "selected" : false,
        "interaction_type" : "reaction-reactant"
      },
      "selected" : false
    }, {
      "data" : {
        "id" : "291524",
        "source" : "291521",
        "target" : "271154",
        "shared_interaction" : "reaction_compartment",
        "SUID" : 291524,
        "selected" : false,
        "interaction_type" : "reaction_compartment"
      },
      "selected" : false
    }, {
      "data" : {
        "id" : "291518",
        "source" : "291506",
        "target" : "274199",
        "sbo" : "SBO:0000459",
        "shared_interaction" : "reaction-activator",
        "SUID" : 291518,
        "selected" : false,
        "interaction_type" : "reaction-modifier"
      },
      "selected" : false
    }, {
      "data" : {
        "id" : "291515",
        "source" : "291506",
        "target" : "273509",
        "sbo" : "SBO:0000011",
        "stoichiometry" : 1.0,
        "shared_interaction" : "reaction-product",
        "SUID" : 291515,
        "selected" : false,
        "interaction_type" : "reaction-product"
      },
      "selected" : false
    }, {
      "data" : {
        "id" : "291512",
        "source" : "291506",
        "target" : "276959",
        "sbo" : "SBO:0000010",
        "stoichiometry" : 1.0,
        "shared_interaction" : "reaction-reactant",
        "SUID" : 291512,
        "selected" : false,
        "interaction_type" : "reaction-reactant"
      },
      "selected" : false
    }, {
      "data" : {
        "id" : "291509",
        "source" : "291506",
        "target" : "271121",
        "shared_interaction" : "reaction_compartment",
        "SUID" : 291509,
        "selected" : false,
        "interaction_type" : "reaction_compartment"
      },
      "selected" : false
    }, {
      "data" : {
        "id" : "291503",
        "source" : "291488",
        "target" : "278885",
        "sbo" : "SBO:0000020",
        "shared_interaction" : "reaction-inhibitor",
        "SUID" : 291503,
        "selected" : false,
        "interaction_type" : "reaction-modifier"
      },
      "selected" : false
    }, {
      "data" : {
        "id" : "291500",
        "source" : "291488",
        "target" : "274925",
        "sbo" : "SBO:0000011",
        "stoichiometry" : 1.0,
        "shared_interaction" : "reaction-product",
        "SUID" : 291500,
        "selected" : false,
        "interaction_type" : "reaction-product"
      },
      "selected" : false
    }, {
      "data" : {
        "id" : "291497",
        "source" : "291488",
        "target" : "274805",
        "sbo" : "SBO:0000010",
        "stoichiometry" : 1.0,
        "shared_interaction" : "reaction-reactant",
        "SUID" : 291497,
        "selected" : false,
        "interaction_type" : "reaction-reactant"
      },
      "selected" : false
    }, {
      "data" : {
        "id" : "291494",
        "source" : "291488",
        "target" : "271547",
        "sbo" : "SBO:0000010",
        "stoichiometry" : 1.0,
        "shared_interaction" : "reaction-reactant",
        "SUID" : 291494,
        "selected" : false,
        "interaction_type" : "reaction-reactant"
      },
      "selected" : false
    }, {
      "data" : {
        "id" : "291491",
        "source" : "291488",
        "target" : "271253",
        "shared_interaction" : "reaction_compartment",
        "SUID" : 291491,
        "selected" : false,
        "interaction_type" : "reaction_compartment"
      },
      "selected" : false
    }, {
      "data" : {
        "id" : "291485",
        "source" : "291473",
        "target" : "272075",
        "sbo" : "SBO:0000011",
        "stoichiometry" : 1.0,
        "shared_interaction" : "reaction-product",
        "SUID" : 291485,
        "selected" : false,
        "interaction_type" : "reaction-product"
      },
      "selected" : false
    }, {
      "data" : {
        "id" : "291482",
        "source" : "291473",
        "target" : "273665",
        "sbo" : "SBO:0000010",
        "stoichiometry" : 1.0,
        "shared_interaction" : "reaction-reactant",
        "SUID" : 291482,
        "selected" : false,
        "interaction_type" : "reaction-reactant"
      },
      "selected" : false
    }, {
      "data" : {
        "id" : "291479",
        "source" : "291473",
        "target" : "273839",
        "sbo" : "SBO:0000010",
        "stoichiometry" : 2.0,
        "shared_interaction" : "reaction-reactant",
        "SUID" : 291479,
        "selected" : false,
        "interaction_type" : "reaction-reactant"
      },
      "selected" : false
    }, {
      "data" : {
        "id" : "291476",
        "source" : "291473",
        "target" : "271160",
        "shared_interaction" : "reaction_compartment",
        "SUID" : 291476,
        "selected" : false,
        "interaction_type" : "reaction_compartment"
      },
      "selected" : false
    }, {
      "data" : {
        "id" : "291470",
        "source" : "291458",
        "target" : "277973",
        "sbo" : "SBO:0000011",
        "stoichiometry" : 1.0,
        "shared_interaction" : "reaction-product",
        "SUID" : 291470,
        "selected" : false,
        "interaction_type" : "reaction-product"
      },
      "selected" : false
    }, {
      "data" : {
        "id" : "291467",
        "source" : "291458",
        "target" : "272195",
        "sbo" : "SBO:0000010",
        "stoichiometry" : 2.0,
        "shared_interaction" : "reaction-reactant",
        "SUID" : 291467,
        "selected" : false,
        "interaction_type" : "reaction-reactant"
      },
      "selected" : false
    }, {
      "data" : {
        "id" : "291464",
        "source" : "291458",
        "target" : "273515",
        "sbo" : "SBO:0000010",
        "stoichiometry" : 1.0,
        "shared_interaction" : "reaction-reactant",
        "SUID" : 291464,
        "selected" : false,
        "interaction_type" : "reaction-reactant"
      },
      "selected" : false
    }, {
      "data" : {
        "id" : "291461",
        "source" : "291458",
        "target" : "271160",
        "shared_interaction" : "reaction_compartment",
        "SUID" : 291461,
        "selected" : false,
        "interaction_type" : "reaction_compartment"
      },
      "selected" : false
    }, {
      "data" : {
        "id" : "291455",
        "source" : "291443",
        "target" : "277499",
        "sbo" : "SBO:0000011",
        "stoichiometry" : 1.0,
        "shared_interaction" : "reaction-product",
        "SUID" : 291455,
        "selected" : false,
        "interaction_type" : "reaction-product"
      },
      "selected" : false
    }, {
      "data" : {
        "id" : "291452",
        "source" : "291443",
        "target" : "271865",
        "sbo" : "SBO:0000010",
        "stoichiometry" : 1.0,
        "shared_interaction" : "reaction-reactant",
        "SUID" : 291452,
        "selected" : false,
        "interaction_type" : "reaction-reactant"
      },
      "selected" : false
    }, {
      "data" : {
        "id" : "291449",
        "source" : "291443",
        "target" : "271943",
        "sbo" : "SBO:0000010",
        "stoichiometry" : 1.0,
        "shared_interaction" : "reaction-reactant",
        "SUID" : 291449,
        "selected" : false,
        "interaction_type" : "reaction-reactant"
      },
      "selected" : false
    }, {
      "data" : {
        "id" : "291446",
        "source" : "291443",
        "target" : "271121",
        "shared_interaction" : "reaction_compartment",
        "SUID" : 291446,
        "selected" : false,
        "interaction_type" : "reaction_compartment"
      },
      "selected" : false
    }, {
      "data" : {
        "id" : "291440",
        "source" : "291425",
        "target" : "277505",
        "sbo" : "SBO:0000011",
        "stoichiometry" : 1.0,
        "shared_interaction" : "reaction-product",
        "SUID" : 291440,
        "selected" : false,
        "interaction_type" : "reaction-product"
      },
      "selected" : false
    }, {
      "data" : {
        "id" : "291437",
        "source" : "291425",
        "target" : "271661",
        "sbo" : "SBO:0000010",
        "stoichiometry" : 1.0,
        "shared_interaction" : "reaction-reactant",
        "SUID" : 291437,
        "selected" : false,
        "interaction_type" : "reaction-reactant"
      },
      "selected" : false
    }, {
      "data" : {
        "id" : "291434",
        "source" : "291425",
        "target" : "276809",
        "sbo" : "SBO:0000010",
        "stoichiometry" : 1.0,
        "shared_interaction" : "reaction-reactant",
        "SUID" : 291434,
        "selected" : false,
        "interaction_type" : "reaction-reactant"
      },
      "selected" : false
    }, {
      "data" : {
        "id" : "291431",
        "source" : "291425",
        "target" : "272003",
        "sbo" : "SBO:0000010",
        "stoichiometry" : 1.0,
        "shared_interaction" : "reaction-reactant",
        "SUID" : 291431,
        "selected" : false,
        "interaction_type" : "reaction-reactant"
      },
      "selected" : false
    }, {
      "data" : {
        "id" : "291428",
        "source" : "291425",
        "target" : "271121",
        "shared_interaction" : "reaction_compartment",
        "SUID" : 291428,
        "selected" : false,
        "interaction_type" : "reaction_compartment"
      },
      "selected" : false
    }, {
      "data" : {
        "id" : "291422",
        "source" : "291401",
        "target" : "279269",
        "sbo" : "SBO:0000013",
        "shared_interaction" : "reaction-activator",
        "SUID" : 291422,
        "selected" : false,
        "interaction_type" : "reaction-modifier"
      },
      "selected" : false
    }, {
      "data" : {
        "id" : "291419",
        "source" : "291401",
        "target" : "278021",
        "sbo" : "SBO:0000011",
        "stoichiometry" : 2.0,
        "shared_interaction" : "reaction-product",
        "SUID" : 291419,
        "selected" : false,
        "interaction_type" : "reaction-product"
      },
      "selected" : false
    }, {
      "data" : {
        "id" : "291416",
        "source" : "291401",
        "target" : "278927",
        "sbo" : "SBO:0000011",
        "stoichiometry" : 1.0,
        "shared_interaction" : "reaction-product",
        "SUID" : 291416,
        "selected" : false,
        "interaction_type" : "reaction-product"
      },
      "selected" : false
    }, {
      "data" : {
        "id" : "291413",
        "source" : "291401",
        "target" : "279269",
        "sbo" : "SBO:0000010",
        "stoichiometry" : 1.0,
        "shared_interaction" : "reaction-reactant",
        "SUID" : 291413,
        "selected" : false,
        "interaction_type" : "reaction-reactant"
      },
      "selected" : false
    }, {
      "data" : {
        "id" : "291410",
        "source" : "291401",
        "target" : "274991",
        "sbo" : "SBO:0000010",
        "stoichiometry" : 2.0,
        "shared_interaction" : "reaction-reactant",
        "SUID" : 291410,
        "selected" : false,
        "interaction_type" : "reaction-reactant"
      },
      "selected" : false
    }, {
      "data" : {
        "id" : "291407",
        "source" : "291401",
        "target" : "273809",
        "sbo" : "SBO:0000010",
        "stoichiometry" : 1.0,
        "shared_interaction" : "reaction-reactant",
        "SUID" : 291407,
        "selected" : false,
        "interaction_type" : "reaction-reactant"
      },
      "selected" : false
    }, {
      "data" : {
        "id" : "291404",
        "source" : "291401",
        "target" : "271151",
        "shared_interaction" : "reaction_compartment",
        "SUID" : 291404,
        "selected" : false,
        "interaction_type" : "reaction_compartment"
      },
      "selected" : false
    }, {
      "data" : {
        "id" : "291398",
        "source" : "291383",
        "target" : "277229",
        "sbo" : "SBO:0000011",
        "stoichiometry" : 9.0,
        "shared_interaction" : "reaction-product",
        "SUID" : 291398,
        "selected" : false,
        "interaction_type" : "reaction-product"
      },
      "selected" : false
    }, {
      "data" : {
        "id" : "291395",
        "source" : "291383",
        "target" : "276113",
        "sbo" : "SBO:0000011",
        "stoichiometry" : 1.0,
        "shared_interaction" : "reaction-product",
        "SUID" : 291395,
        "selected" : false,
        "interaction_type" : "reaction-product"
      },
      "selected" : false
    }, {
      "data" : {
        "id" : "291392",
        "source" : "291383",
        "target" : "276449",
        "sbo" : "SBO:0000011",
        "stoichiometry" : 1.0,
        "shared_interaction" : "reaction-product",
        "SUID" : 291392,
        "selected" : false,
        "interaction_type" : "reaction-product"
      },
      "selected" : false
    }, {
      "data" : {
        "id" : "291389",
        "source" : "291383",
        "target" : "277763",
        "sbo" : "SBO:0000010",
        "stoichiometry" : 1.0,
        "shared_interaction" : "reaction-reactant",
        "SUID" : 291389,
        "selected" : false,
        "interaction_type" : "reaction-reactant"
      },
      "selected" : false
    }, {
      "data" : {
        "id" : "291386",
        "source" : "291383",
        "target" : "271121",
        "shared_interaction" : "reaction_compartment",
        "SUID" : 291386,
        "selected" : false,
        "interaction_type" : "reaction_compartment"
      },
      "selected" : false
    }, {
      "data" : {
        "id" : "291380",
        "source" : "291365",
        "target" : "279101",
        "sbo" : "SBO:0000013",
        "shared_interaction" : "reaction-activator",
        "SUID" : 291380,
        "selected" : false,
        "interaction_type" : "reaction-modifier"
      },
      "selected" : false
    }, {
      "data" : {
        "id" : "291377",
        "source" : "291365",
        "target" : "278555",
        "sbo" : "SBO:0000011",
        "stoichiometry" : 1.0,
        "shared_interaction" : "reaction-product",
        "SUID" : 291377,
        "selected" : false,
        "interaction_type" : "reaction-product"
      },
      "selected" : false
    }, {
      "data" : {
        "id" : "291374",
        "source" : "291365",
        "target" : "275267",
        "sbo" : "SBO:0000010",
        "stoichiometry" : 1.0,
        "shared_interaction" : "reaction-reactant",
        "SUID" : 291374,
        "selected" : false,
        "interaction_type" : "reaction-reactant"
      },
      "selected" : false
    }, {
      "data" : {
        "id" : "291371",
        "source" : "291365",
        "target" : "277277",
        "sbo" : "SBO:0000010",
        "stoichiometry" : 2.0,
        "shared_interaction" : "reaction-reactant",
        "SUID" : 291371,
        "selected" : false,
        "interaction_type" : "reaction-reactant"
      },
      "selected" : false
    }, {
      "data" : {
        "id" : "291368",
        "source" : "291365",
        "target" : "271121",
        "shared_interaction" : "reaction_compartment",
        "SUID" : 291368,
        "selected" : false,
        "interaction_type" : "reaction_compartment"
      },
      "selected" : false
    }, {
      "data" : {
        "id" : "291362",
        "source" : "291350",
        "target" : "278531",
        "sbo" : "SBO:0000011",
        "stoichiometry" : 1.0,
        "shared_interaction" : "reaction-product",
        "SUID" : 291362,
        "selected" : false,
        "interaction_type" : "reaction-product"
      },
      "selected" : false
    }, {
      "data" : {
        "id" : "291359",
        "source" : "291350",
        "target" : "276713",
        "sbo" : "SBO:0000010",
        "stoichiometry" : 1.0,
        "shared_interaction" : "reaction-reactant",
        "SUID" : 291359,
        "selected" : false,
        "interaction_type" : "reaction-reactant"
      },
      "selected" : false
    }, {
      "data" : {
        "id" : "291356",
        "source" : "291350",
        "target" : "275801",
        "sbo" : "SBO:0000010",
        "stoichiometry" : 1.0,
        "shared_interaction" : "reaction-reactant",
        "SUID" : 291356,
        "selected" : false,
        "interaction_type" : "reaction-reactant"
      },
      "selected" : false
    }, {
      "data" : {
        "id" : "291353",
        "source" : "291350",
        "target" : "271121",
        "shared_interaction" : "reaction_compartment",
        "SUID" : 291353,
        "selected" : false,
        "interaction_type" : "reaction_compartment"
      },
      "selected" : false
    }, {
      "data" : {
        "id" : "291347",
        "source" : "291332",
        "target" : "278669",
        "sbo" : "SBO:0000011",
        "stoichiometry" : 1.0,
        "shared_interaction" : "reaction-product",
        "SUID" : 291347,
        "selected" : false,
        "interaction_type" : "reaction-product"
      },
      "selected" : false
    }, {
      "data" : {
        "id" : "291344",
        "source" : "291332",
        "target" : "271805",
        "sbo" : "SBO:0000010",
        "stoichiometry" : 1.0,
        "shared_interaction" : "reaction-reactant",
        "SUID" : 291344,
        "selected" : false,
        "interaction_type" : "reaction-reactant"
      },
      "selected" : false
    }, {
      "data" : {
        "id" : "291341",
        "source" : "291332",
        "target" : "273401",
        "sbo" : "SBO:0000010",
        "stoichiometry" : 1.0,
        "shared_interaction" : "reaction-reactant",
        "SUID" : 291341,
        "selected" : false,
        "interaction_type" : "reaction-reactant"
      },
      "selected" : false
    }, {
      "data" : {
        "id" : "291338",
        "source" : "291332",
        "target" : "274325",
        "sbo" : "SBO:0000010",
        "stoichiometry" : 1.0,
        "shared_interaction" : "reaction-reactant",
        "SUID" : 291338,
        "selected" : false,
        "interaction_type" : "reaction-reactant"
      },
      "selected" : false
    }, {
      "data" : {
        "id" : "291335",
        "source" : "291332",
        "target" : "271121",
        "shared_interaction" : "reaction_compartment",
        "SUID" : 291335,
        "selected" : false,
        "interaction_type" : "reaction_compartment"
      },
      "selected" : false
    }, {
      "data" : {
        "id" : "291329",
        "source" : "291308",
        "target" : "272393",
        "sbo" : "SBO:0000013",
        "shared_interaction" : "reaction-activator",
        "SUID" : 291329,
        "selected" : false,
        "interaction_type" : "reaction-modifier"
      },
      "selected" : false
    }, {
      "data" : {
        "id" : "291326",
        "source" : "291308",
        "target" : "278483",
        "sbo" : "SBO:0000011",
        "stoichiometry" : 1.0,
        "shared_interaction" : "reaction-product",
        "SUID" : 291326,
        "selected" : false,
        "interaction_type" : "reaction-product"
      },
      "selected" : false
    }, {
      "data" : {
        "id" : "291323",
        "source" : "291308",
        "target" : "272327",
        "sbo" : "SBO:0000011",
        "stoichiometry" : 13.0,
        "shared_interaction" : "reaction-product",
        "SUID" : 291323,
        "selected" : false,
        "interaction_type" : "reaction-product"
      },
      "selected" : false
    }, {
      "data" : {
        "id" : "291320",
        "source" : "291308",
        "target" : "274523",
        "sbo" : "SBO:0000010",
        "stoichiometry" : 1.0,
        "shared_interaction" : "reaction-reactant",
        "SUID" : 291320,
        "selected" : false,
        "interaction_type" : "reaction-reactant"
      },
      "selected" : false
    }, {
      "data" : {
        "id" : "291317",
        "source" : "291308",
        "target" : "272417",
        "sbo" : "SBO:0000010",
        "stoichiometry" : 1.0,
        "shared_interaction" : "reaction-reactant",
        "SUID" : 291317,
        "selected" : false,
        "interaction_type" : "reaction-reactant"
      },
      "selected" : false
    }, {
      "data" : {
        "id" : "291314",
        "source" : "291308",
        "target" : "272393",
        "sbo" : "SBO:0000010",
        "stoichiometry" : 1.0,
        "shared_interaction" : "reaction-reactant",
        "SUID" : 291314,
        "selected" : false,
        "interaction_type" : "reaction-reactant"
      },
      "selected" : false
    }, {
      "data" : {
        "id" : "291311",
        "source" : "291308",
        "target" : "271121",
        "shared_interaction" : "reaction_compartment",
        "SUID" : 291311,
        "selected" : false,
        "interaction_type" : "reaction_compartment"
      },
      "selected" : false
    }, {
      "data" : {
        "id" : "291305",
        "source" : "291287",
        "target" : "274877",
        "sbo" : "SBO:0000013",
        "shared_interaction" : "reaction-activator",
        "SUID" : 291305,
        "selected" : false,
        "interaction_type" : "reaction-modifier"
      },
      "selected" : false
    }, {
      "data" : {
        "id" : "291302",
        "source" : "291287",
        "target" : "275825",
        "sbo" : "SBO:0000011",
        "stoichiometry" : 1.0,
        "shared_interaction" : "reaction-product",
        "SUID" : 291302,
        "selected" : false,
        "interaction_type" : "reaction-product"
      },
      "selected" : false
    }, {
      "data" : {
        "id" : "291299",
        "source" : "291287",
        "target" : "278021",
        "sbo" : "SBO:0000011",
        "stoichiometry" : 1.0,
        "shared_interaction" : "reaction-product",
        "SUID" : 291299,
        "selected" : false,
        "interaction_type" : "reaction-product"
      },
      "selected" : false
    }, {
      "data" : {
        "id" : "291296",
        "source" : "291287",
        "target" : "274877",
        "sbo" : "SBO:0000010",
        "stoichiometry" : 1.0,
        "shared_interaction" : "reaction-reactant",
        "SUID" : 291296,
        "selected" : false,
        "interaction_type" : "reaction-reactant"
      },
      "selected" : false
    }, {
      "data" : {
        "id" : "291293",
        "source" : "291287",
        "target" : "274991",
        "sbo" : "SBO:0000010",
        "stoichiometry" : 1.0,
        "shared_interaction" : "reaction-reactant",
        "SUID" : 291293,
        "selected" : false,
        "interaction_type" : "reaction-reactant"
      },
      "selected" : false
    }, {
      "data" : {
        "id" : "291290",
        "source" : "291287",
        "target" : "271151",
        "shared_interaction" : "reaction_compartment",
        "SUID" : 291290,
        "selected" : false,
        "interaction_type" : "reaction_compartment"
      },
      "selected" : false
    }, {
      "data" : {
        "id" : "291284",
        "source" : "291272",
        "target" : "271859",
        "sbo" : "SBO:0000011",
        "stoichiometry" : 1.0,
        "shared_interaction" : "reaction-product",
        "SUID" : 291284,
        "selected" : false,
        "interaction_type" : "reaction-product"
      },
      "selected" : false
    }, {
      "data" : {
        "id" : "291281",
        "source" : "291272",
        "target" : "273083",
        "sbo" : "SBO:0000010",
        "stoichiometry" : 1.0,
        "shared_interaction" : "reaction-reactant",
        "SUID" : 291281,
        "selected" : false,
        "interaction_type" : "reaction-reactant"
      },
      "selected" : false
    }, {
      "data" : {
        "id" : "291278",
        "source" : "291272",
        "target" : "277703",
        "sbo" : "SBO:0000010",
        "stoichiometry" : 1.0,
        "shared_interaction" : "reaction-reactant",
        "SUID" : 291278,
        "selected" : false,
        "interaction_type" : "reaction-reactant"
      },
      "selected" : false
    }, {
      "data" : {
        "id" : "291275",
        "source" : "291272",
        "target" : "271148",
        "shared_interaction" : "reaction_compartment",
        "SUID" : 291275,
        "selected" : false,
        "interaction_type" : "reaction_compartment"
      },
      "selected" : false
    }, {
      "data" : {
        "id" : "291269",
        "source" : "291257",
        "target" : "275003",
        "sbo" : "SBO:0000011",
        "stoichiometry" : 1.0,
        "shared_interaction" : "reaction-product",
        "SUID" : 291269,
        "selected" : false,
        "interaction_type" : "reaction-product"
      },
      "selected" : false
    }, {
      "data" : {
        "id" : "291266",
        "source" : "291257",
        "target" : "275537",
        "sbo" : "SBO:0000010",
        "stoichiometry" : 1.0,
        "shared_interaction" : "reaction-reactant",
        "SUID" : 291266,
        "selected" : false,
        "interaction_type" : "reaction-reactant"
      },
      "selected" : false
    }, {
      "data" : {
        "id" : "291263",
        "source" : "291257",
        "target" : "271853",
        "sbo" : "SBO:0000010",
        "stoichiometry" : 1.0,
        "shared_interaction" : "reaction-reactant",
        "SUID" : 291263,
        "selected" : false,
        "interaction_type" : "reaction-reactant"
      },
      "selected" : false
    }, {
      "data" : {
        "id" : "291260",
        "source" : "291257",
        "target" : "271151",
        "shared_interaction" : "reaction_compartment",
        "SUID" : 291260,
        "selected" : false,
        "interaction_type" : "reaction_compartment"
      },
      "selected" : false
    }, {
      "data" : {
        "id" : "291254",
        "source" : "291236",
        "target" : "277187",
        "sbo" : "SBO:0000013",
        "shared_interaction" : "reaction-activator",
        "SUID" : 291254,
        "selected" : false,
        "interaction_type" : "reaction-modifier"
      },
      "selected" : false
    }, {
      "data" : {
        "id" : "291251",
        "source" : "291236",
        "target" : "278021",
        "sbo" : "SBO:0000011",
        "stoichiometry" : 2.0,
        "shared_interaction" : "reaction-product",
        "SUID" : 291251,
        "selected" : false,
        "interaction_type" : "reaction-product"
      },
      "selected" : false
    }, {
      "data" : {
        "id" : "291248",
        "source" : "291236",
        "target" : "272285",
        "sbo" : "SBO:0000011",
        "stoichiometry" : 1.0,
        "shared_interaction" : "reaction-product",
        "SUID" : 291248,
        "selected" : false,
        "interaction_type" : "reaction-product"
      },
      "selected" : false
    }, {
      "data" : {
        "id" : "291245",
        "source" : "291236",
        "target" : "277451",
        "sbo" : "SBO:0000010",
        "stoichiometry" : 1.0,
        "shared_interaction" : "reaction-reactant",
        "SUID" : 291245,
        "selected" : false,
        "interaction_type" : "reaction-reactant"
      },
      "selected" : false
    }, {
      "data" : {
        "id" : "291242",
        "source" : "291236",
        "target" : "274991",
        "sbo" : "SBO:0000010",
        "stoichiometry" : 2.0,
        "shared_interaction" : "reaction-reactant",
        "SUID" : 291242,
        "selected" : false,
        "interaction_type" : "reaction-reactant"
      },
      "selected" : false
    }, {
      "data" : {
        "id" : "291239",
        "source" : "291236",
        "target" : "271151",
        "shared_interaction" : "reaction_compartment",
        "SUID" : 291239,
        "selected" : false,
        "interaction_type" : "reaction_compartment"
      },
      "selected" : false
    }, {
      "data" : {
        "id" : "291233",
        "source" : "291215",
        "target" : "276251",
        "sbo" : "SBO:0000013",
        "shared_interaction" : "reaction-activator",
        "SUID" : 291233,
        "selected" : false,
        "interaction_type" : "reaction-modifier"
      },
      "selected" : false
    }, {
      "data" : {
        "id" : "291230",
        "source" : "291215",
        "target" : "273731",
        "sbo" : "SBO:0000011",
        "stoichiometry" : 1.0,
        "shared_interaction" : "reaction-product",
        "SUID" : 291230,
        "selected" : false,
        "interaction_type" : "reaction-product"
      },
      "selected" : false
    }, {
      "data" : {
        "id" : "291227",
        "source" : "291215",
        "target" : "278537",
        "sbo" : "SBO:0000011",
        "stoichiometry" : 1.0,
        "shared_interaction" : "reaction-product",
        "SUID" : 291227,
        "selected" : false,
        "interaction_type" : "reaction-product"
      },
      "selected" : false
    }, {
      "data" : {
        "id" : "291224",
        "source" : "291215",
        "target" : "278945",
        "sbo" : "SBO:0000010",
        "stoichiometry" : 1.0,
        "shared_interaction" : "reaction-reactant",
        "SUID" : 291224,
        "selected" : false,
        "interaction_type" : "reaction-reactant"
      },
      "selected" : false
    }, {
      "data" : {
        "id" : "291221",
        "source" : "291215",
        "target" : "276101",
        "sbo" : "SBO:0000010",
        "stoichiometry" : 1.0,
        "shared_interaction" : "reaction-reactant",
        "SUID" : 291221,
        "selected" : false,
        "interaction_type" : "reaction-reactant"
      },
      "selected" : false
    }, {
      "data" : {
        "id" : "291218",
        "source" : "291215",
        "target" : "271151",
        "shared_interaction" : "reaction_compartment",
        "SUID" : 291218,
        "selected" : false,
        "interaction_type" : "reaction_compartment"
      },
      "selected" : false
    }, {
      "data" : {
        "id" : "291212",
        "source" : "291194",
        "target" : "278849",
        "sbo" : "SBO:0000013",
        "shared_interaction" : "reaction-activator",
        "SUID" : 291212,
        "selected" : false,
        "interaction_type" : "reaction-modifier"
      },
      "selected" : false
    }, {
      "data" : {
        "id" : "291209",
        "source" : "291194",
        "target" : "272177",
        "sbo" : "SBO:0000011",
        "stoichiometry" : 1.0,
        "shared_interaction" : "reaction-product",
        "SUID" : 291209,
        "selected" : false,
        "interaction_type" : "reaction-product"
      },
      "selected" : false
    }, {
      "data" : {
        "id" : "291206",
        "source" : "291194",
        "target" : "278021",
        "sbo" : "SBO:0000011",
        "stoichiometry" : 1.0,
        "shared_interaction" : "reaction-product",
        "SUID" : 291206,
        "selected" : false,
        "interaction_type" : "reaction-product"
      },
      "selected" : false
    }, {
      "data" : {
        "id" : "291203",
        "source" : "291194",
        "target" : "278849",
        "sbo" : "SBO:0000010",
        "stoichiometry" : 1.0,
        "shared_interaction" : "reaction-reactant",
        "SUID" : 291203,
        "selected" : false,
        "interaction_type" : "reaction-reactant"
      },
      "selected" : false
    }, {
      "data" : {
        "id" : "291200",
        "source" : "291194",
        "target" : "274991",
        "sbo" : "SBO:0000010",
        "stoichiometry" : 1.0,
        "shared_interaction" : "reaction-reactant",
        "SUID" : 291200,
        "selected" : false,
        "interaction_type" : "reaction-reactant"
      },
      "selected" : false
    }, {
      "data" : {
        "id" : "291197",
        "source" : "291194",
        "target" : "271151",
        "shared_interaction" : "reaction_compartment",
        "SUID" : 291197,
        "selected" : false,
        "interaction_type" : "reaction_compartment"
      },
      "selected" : false
    }, {
      "data" : {
        "id" : "291191",
        "source" : "291173",
        "target" : "277223",
        "sbo" : "SBO:0000013",
        "shared_interaction" : "reaction-activator",
        "SUID" : 291191,
        "selected" : false,
        "interaction_type" : "reaction-modifier"
      },
      "selected" : false
    }, {
      "data" : {
        "id" : "291188",
        "source" : "291173",
        "target" : "277595",
        "sbo" : "SBO:0000011",
        "stoichiometry" : 1.0,
        "shared_interaction" : "reaction-product",
        "SUID" : 291188,
        "selected" : false,
        "interaction_type" : "reaction-product"
      },
      "selected" : false
    }, {
      "data" : {
        "id" : "291185",
        "source" : "291173",
        "target" : "278021",
        "sbo" : "SBO:0000011",
        "stoichiometry" : 4.0,
        "shared_interaction" : "reaction-product",
        "SUID" : 291185,
        "selected" : false,
        "interaction_type" : "reaction-product"
      },
      "selected" : false
    }, {
      "data" : {
        "id" : "291182",
        "source" : "291173",
        "target" : "277223",
        "sbo" : "SBO:0000010",
        "stoichiometry" : 1.0,
        "shared_interaction" : "reaction-reactant",
        "SUID" : 291182,
        "selected" : false,
        "interaction_type" : "reaction-reactant"
      },
      "selected" : false
    }, {
      "data" : {
        "id" : "291179",
        "source" : "291173",
        "target" : "274991",
        "sbo" : "SBO:0000010",
        "stoichiometry" : 4.0,
        "shared_interaction" : "reaction-reactant",
        "SUID" : 291179,
        "selected" : false,
        "interaction_type" : "reaction-reactant"
      },
      "selected" : false
    }, {
      "data" : {
        "id" : "291176",
        "source" : "291173",
        "target" : "271160",
        "shared_interaction" : "reaction_compartment",
        "SUID" : 291176,
        "selected" : false,
        "interaction_type" : "reaction_compartment"
      },
      "selected" : false
    }, {
      "data" : {
        "id" : "291170",
        "source" : "291158",
        "target" : "275795",
        "sbo" : "SBO:0000011",
        "stoichiometry" : 1.0,
        "shared_interaction" : "reaction-product",
        "SUID" : 291170,
        "selected" : false,
        "interaction_type" : "reaction-product"
      },
      "selected" : false
    }, {
      "data" : {
        "id" : "291167",
        "source" : "291158",
        "target" : "275459",
        "sbo" : "SBO:0000010",
        "stoichiometry" : 1.0,
        "shared_interaction" : "reaction-reactant",
        "SUID" : 291167,
        "selected" : false,
        "interaction_type" : "reaction-reactant"
      },
      "selected" : false
    }, {
      "data" : {
        "id" : "291164",
        "source" : "291158",
        "target" : "278933",
        "sbo" : "SBO:0000010",
        "stoichiometry" : 1.0,
        "shared_interaction" : "reaction-reactant",
        "SUID" : 291164,
        "selected" : false,
        "interaction_type" : "reaction-reactant"
      },
      "selected" : false
    }, {
      "data" : {
        "id" : "291161",
        "source" : "291158",
        "target" : "271121",
        "shared_interaction" : "reaction_compartment",
        "SUID" : 291161,
        "selected" : false,
        "interaction_type" : "reaction_compartment"
      },
      "selected" : false
    }, {
      "data" : {
        "id" : "291155",
        "source" : "291143",
        "target" : "275777",
        "sbo" : "SBO:0000459",
        "shared_interaction" : "reaction-activator",
        "SUID" : 291155,
        "selected" : false,
        "interaction_type" : "reaction-modifier"
      },
      "selected" : false
    }, {
      "data" : {
        "id" : "291152",
        "source" : "291143",
        "target" : "273401",
        "sbo" : "SBO:0000011",
        "stoichiometry" : 1.0,
        "shared_interaction" : "reaction-product",
        "SUID" : 291152,
        "selected" : false,
        "interaction_type" : "reaction-product"
      },
      "selected" : false
    }, {
      "data" : {
        "id" : "291149",
        "source" : "291143",
        "target" : "272375",
        "sbo" : "SBO:0000010",
        "stoichiometry" : 1.0,
        "shared_interaction" : "reaction-reactant",
        "SUID" : 291149,
        "selected" : false,
        "interaction_type" : "reaction-reactant"
      },
      "selected" : false
    }, {
      "data" : {
        "id" : "291146",
        "source" : "291143",
        "target" : "271148",
        "shared_interaction" : "reaction_compartment",
        "SUID" : 291146,
        "selected" : false,
        "interaction_type" : "reaction_compartment"
      },
      "selected" : false
    }, {
      "data" : {
        "id" : "291140",
        "source" : "291128",
        "target" : "277745",
        "sbo" : "SBO:0000011",
        "stoichiometry" : 1.0,
        "shared_interaction" : "reaction-product",
        "SUID" : 291140,
        "selected" : false,
        "interaction_type" : "reaction-product"
      },
      "selected" : false
    }, {
      "data" : {
        "id" : "291137",
        "source" : "291128",
        "target" : "275759",
        "sbo" : "SBO:0000010",
        "stoichiometry" : 1.0,
        "shared_interaction" : "reaction-reactant",
        "SUID" : 291137,
        "selected" : false,
        "interaction_type" : "reaction-reactant"
      },
      "selected" : false
    }, {
      "data" : {
        "id" : "291134",
        "source" : "291128",
        "target" : "273785",
        "sbo" : "SBO:0000010",
        "stoichiometry" : 1.0,
        "shared_interaction" : "reaction-reactant",
        "SUID" : 291134,
        "selected" : false,
        "interaction_type" : "reaction-reactant"
      },
      "selected" : false
    }, {
      "data" : {
        "id" : "291131",
        "source" : "291128",
        "target" : "271151",
        "shared_interaction" : "reaction_compartment",
        "SUID" : 291131,
        "selected" : false,
        "interaction_type" : "reaction_compartment"
      },
      "selected" : false
    }, {
      "data" : {
        "id" : "291125",
        "source" : "291116",
        "target" : "274103",
        "sbo" : "SBO:0000011",
        "stoichiometry" : 1.0,
        "shared_interaction" : "reaction-product",
        "SUID" : 291125,
        "selected" : false,
        "interaction_type" : "reaction-product"
      },
      "selected" : false
    }, {
      "data" : {
        "id" : "291122",
        "source" : "291116",
        "target" : "275681",
        "sbo" : "SBO:0000010",
        "stoichiometry" : 1.0,
        "shared_interaction" : "reaction-reactant",
        "SUID" : 291122,
        "selected" : false,
        "interaction_type" : "reaction-reactant"
      },
      "selected" : false
    }, {
      "data" : {
        "id" : "291119",
        "source" : "291116",
        "target" : "271151",
        "shared_interaction" : "reaction_compartment",
        "SUID" : 291119,
        "selected" : false,
        "interaction_type" : "reaction_compartment"
      },
      "selected" : false
    }, {
      "data" : {
        "id" : "291113",
        "source" : "291101",
        "target" : "276437",
        "sbo" : "SBO:0000011",
        "stoichiometry" : 1.0,
        "shared_interaction" : "reaction-product",
        "SUID" : 291113,
        "selected" : false,
        "interaction_type" : "reaction-product"
      },
      "selected" : false
    }, {
      "data" : {
        "id" : "291110",
        "source" : "291101",
        "target" : "278519",
        "sbo" : "SBO:0000010",
        "stoichiometry" : 1.0,
        "shared_interaction" : "reaction-reactant",
        "SUID" : 291110,
        "selected" : false,
        "interaction_type" : "reaction-reactant"
      },
      "selected" : false
    }, {
      "data" : {
        "id" : "291107",
        "source" : "291101",
        "target" : "277535",
        "sbo" : "SBO:0000010",
        "stoichiometry" : 1.0,
        "shared_interaction" : "reaction-reactant",
        "SUID" : 291107,
        "selected" : false,
        "interaction_type" : "reaction-reactant"
      },
      "selected" : false
    }, {
      "data" : {
        "id" : "291104",
        "source" : "291101",
        "target" : "271154",
        "shared_interaction" : "reaction_compartment",
        "SUID" : 291104,
        "selected" : false,
        "interaction_type" : "reaction_compartment"
      },
      "selected" : false
    }, {
      "data" : {
        "id" : "291098",
        "source" : "291080",
        "target" : "275879",
        "sbo" : "SBO:0000013",
        "shared_interaction" : "reaction-activator",
        "SUID" : 291098,
        "selected" : false,
        "interaction_type" : "reaction-modifier"
      },
      "selected" : false
    }, {
      "data" : {
        "id" : "291095",
        "source" : "291080",
        "target" : "278021",
        "sbo" : "SBO:0000011",
        "stoichiometry" : 2.0,
        "shared_interaction" : "reaction-product",
        "SUID" : 291095,
        "selected" : false,
        "interaction_type" : "reaction-product"
      },
      "selected" : false
    }, {
      "data" : {
        "id" : "291092",
        "source" : "291080",
        "target" : "272555",
        "sbo" : "SBO:0000011",
        "stoichiometry" : 1.0,
        "shared_interaction" : "reaction-product",
        "SUID" : 291092,
        "selected" : false,
        "interaction_type" : "reaction-product"
      },
      "selected" : false
    }, {
      "data" : {
        "id" : "291089",
        "source" : "291080",
        "target" : "271817",
        "sbo" : "SBO:0000010",
        "stoichiometry" : 1.0,
        "shared_interaction" : "reaction-reactant",
        "SUID" : 291089,
        "selected" : false,
        "interaction_type" : "reaction-reactant"
      },
      "selected" : false
    }, {
      "data" : {
        "id" : "291086",
        "source" : "291080",
        "target" : "274991",
        "sbo" : "SBO:0000010",
        "stoichiometry" : 2.0,
        "shared_interaction" : "reaction-reactant",
        "SUID" : 291086,
        "selected" : false,
        "interaction_type" : "reaction-reactant"
      },
      "selected" : false
    }, {
      "data" : {
        "id" : "291083",
        "source" : "291080",
        "target" : "271121",
        "shared_interaction" : "reaction_compartment",
        "SUID" : 291083,
        "selected" : false,
        "interaction_type" : "reaction_compartment"
      },
      "selected" : false
    }, {
      "data" : {
        "id" : "291077",
        "source" : "291068",
        "target" : "276977",
        "sbo" : "SBO:0000011",
        "stoichiometry" : 1.0,
        "shared_interaction" : "reaction-product",
        "SUID" : 291077,
        "selected" : false,
        "interaction_type" : "reaction-product"
      },
      "selected" : false
    }, {
      "data" : {
        "id" : "291074",
        "source" : "291068",
        "target" : "276143",
        "sbo" : "SBO:0000010",
        "stoichiometry" : 1.0,
        "shared_interaction" : "reaction-reactant",
        "SUID" : 291074,
        "selected" : false,
        "interaction_type" : "reaction-reactant"
      },
      "selected" : false
    }, {
      "data" : {
        "id" : "291071",
        "source" : "291068",
        "target" : "271154",
        "shared_interaction" : "reaction_compartment",
        "SUID" : 291071,
        "selected" : false,
        "interaction_type" : "reaction_compartment"
      },
      "selected" : false
    }, {
      "data" : {
        "id" : "291065",
        "source" : "291056",
        "target" : "271997",
        "sbo" : "SBO:0000011",
        "stoichiometry" : 1.0,
        "shared_interaction" : "reaction-product",
        "SUID" : 291065,
        "selected" : false,
        "interaction_type" : "reaction-product"
      },
      "selected" : false
    }, {
      "data" : {
        "id" : "291062",
        "source" : "291056",
        "target" : "274187",
        "sbo" : "SBO:0000010",
        "stoichiometry" : 1.0,
        "shared_interaction" : "reaction-reactant",
        "SUID" : 291062,
        "selected" : false,
        "interaction_type" : "reaction-reactant"
      },
      "selected" : false
    }, {
      "data" : {
        "id" : "291059",
        "source" : "291056",
        "target" : "271172",
        "shared_interaction" : "reaction_compartment",
        "SUID" : 291059,
        "selected" : false,
        "interaction_type" : "reaction_compartment"
      },
      "selected" : false
    }, {
      "data" : {
        "id" : "291053",
        "source" : "291041",
        "target" : "279239",
        "sbo" : "SBO:0000011",
        "stoichiometry" : 1.0,
        "shared_interaction" : "reaction-product",
        "SUID" : 291053,
        "selected" : false,
        "interaction_type" : "reaction-product"
      },
      "selected" : false
    }, {
      "data" : {
        "id" : "291050",
        "source" : "291041",
        "target" : "276827",
        "sbo" : "SBO:0000010",
        "stoichiometry" : 1.0,
        "shared_interaction" : "reaction-reactant",
        "SUID" : 291050,
        "selected" : false,
        "interaction_type" : "reaction-reactant"
      },
      "selected" : false
    }, {
      "data" : {
        "id" : "291047",
        "source" : "291041",
        "target" : "277847",
        "sbo" : "SBO:0000010",
        "stoichiometry" : 1.0,
        "shared_interaction" : "reaction-reactant",
        "SUID" : 291047,
        "selected" : false,
        "interaction_type" : "reaction-reactant"
      },
      "selected" : false
    }, {
      "data" : {
        "id" : "291044",
        "source" : "291041",
        "target" : "271163",
        "shared_interaction" : "reaction_compartment",
        "SUID" : 291044,
        "selected" : false,
        "interaction_type" : "reaction_compartment"
      },
      "selected" : false
    }, {
      "data" : {
        "id" : "291038",
        "source" : "291026",
        "target" : "273509",
        "sbo" : "SBO:0000459",
        "shared_interaction" : "reaction-activator",
        "SUID" : 291038,
        "selected" : false,
        "interaction_type" : "reaction-modifier"
      },
      "selected" : false
    }, {
      "data" : {
        "id" : "291035",
        "source" : "291026",
        "target" : "275477",
        "sbo" : "SBO:0000011",
        "stoichiometry" : 1.0,
        "shared_interaction" : "reaction-product",
        "SUID" : 291035,
        "selected" : false,
        "interaction_type" : "reaction-product"
      },
      "selected" : false
    }, {
      "data" : {
        "id" : "291032",
        "source" : "291026",
        "target" : "278465",
        "sbo" : "SBO:0000010",
        "stoichiometry" : 1.0,
        "shared_interaction" : "reaction-reactant",
        "SUID" : 291032,
        "selected" : false,
        "interaction_type" : "reaction-reactant"
      },
      "selected" : false
    }, {
      "data" : {
        "id" : "291029",
        "source" : "291026",
        "target" : "271148",
        "shared_interaction" : "reaction_compartment",
        "SUID" : 291029,
        "selected" : false,
        "interaction_type" : "reaction_compartment"
      },
      "selected" : false
    }, {
      "data" : {
        "id" : "291023",
        "source" : "291008",
        "target" : "274601",
        "sbo" : "SBO:0000011",
        "stoichiometry" : 1.0,
        "shared_interaction" : "reaction-product",
        "SUID" : 291023,
        "selected" : false,
        "interaction_type" : "reaction-product"
      },
      "selected" : false
    }, {
      "data" : {
        "id" : "291020",
        "source" : "291008",
        "target" : "276617",
        "sbo" : "SBO:0000010",
        "stoichiometry" : 2.0,
        "shared_interaction" : "reaction-reactant",
        "SUID" : 291020,
        "selected" : false,
        "interaction_type" : "reaction-reactant"
      },
      "selected" : false
    }, {
      "data" : {
        "id" : "291017",
        "source" : "291008",
        "target" : "277277",
        "sbo" : "SBO:0000010",
        "stoichiometry" : 2.0,
        "shared_interaction" : "reaction-reactant",
        "SUID" : 291017,
        "selected" : false,
        "interaction_type" : "reaction-reactant"
      },
      "selected" : false
    }, {
      "data" : {
        "id" : "291014",
        "source" : "291008",
        "target" : "277997",
        "sbo" : "SBO:0000010",
        "stoichiometry" : 1.0,
        "shared_interaction" : "reaction-reactant",
        "SUID" : 291014,
        "selected" : false,
        "interaction_type" : "reaction-reactant"
      },
      "selected" : false
    }, {
      "data" : {
        "id" : "291011",
        "source" : "291008",
        "target" : "271160",
        "shared_interaction" : "reaction_compartment",
        "SUID" : 291011,
        "selected" : false,
        "interaction_type" : "reaction_compartment"
      },
      "selected" : false
    }, {
      "data" : {
        "id" : "291005",
        "source" : "290993",
        "target" : "272231",
        "sbo" : "SBO:0000013",
        "shared_interaction" : "reaction-activator",
        "SUID" : 291005,
        "selected" : false,
        "interaction_type" : "reaction-modifier"
      },
      "selected" : false
    }, {
      "data" : {
        "id" : "291002",
        "source" : "290993",
        "target" : "275291",
        "sbo" : "SBO:0000011",
        "stoichiometry" : 3.0,
        "shared_interaction" : "reaction-product",
        "SUID" : 291002,
        "selected" : false,
        "interaction_type" : "reaction-product"
      },
      "selected" : false
    }, {
      "data" : {
        "id" : "290999",
        "source" : "290993",
        "target" : "274649",
        "sbo" : "SBO:0000010",
        "stoichiometry" : 3.0,
        "shared_interaction" : "reaction-reactant",
        "SUID" : 290999,
        "selected" : false,
        "interaction_type" : "reaction-reactant"
      },
      "selected" : false
    }, {
      "data" : {
        "id" : "290996",
        "source" : "290993",
        "target" : "271178",
        "shared_interaction" : "reaction_compartment",
        "SUID" : 290996,
        "selected" : false,
        "interaction_type" : "reaction_compartment"
      },
      "selected" : false
    }, {
      "data" : {
        "id" : "290990",
        "source" : "290978",
        "target" : "276551",
        "sbo" : "SBO:0000011",
        "stoichiometry" : 1.0,
        "shared_interaction" : "reaction-product",
        "SUID" : 290990,
        "selected" : false,
        "interaction_type" : "reaction-product"
      },
      "selected" : false
    }, {
      "data" : {
        "id" : "290987",
        "source" : "290978",
        "target" : "279143",
        "sbo" : "SBO:0000010",
        "stoichiometry" : 1.0,
        "shared_interaction" : "reaction-reactant",
        "SUID" : 290987,
        "selected" : false,
        "interaction_type" : "reaction-reactant"
      },
      "selected" : false
    }, {
      "data" : {
        "id" : "290984",
        "source" : "290978",
        "target" : "276185",
        "sbo" : "SBO:0000010",
        "stoichiometry" : 1.0,
        "shared_interaction" : "reaction-reactant",
        "SUID" : 290984,
        "selected" : false,
        "interaction_type" : "reaction-reactant"
      },
      "selected" : false
    }, {
      "data" : {
        "id" : "290981",
        "source" : "290978",
        "target" : "271121",
        "shared_interaction" : "reaction_compartment",
        "SUID" : 290981,
        "selected" : false,
        "interaction_type" : "reaction_compartment"
      },
      "selected" : false
    }, {
      "data" : {
        "id" : "290975",
        "source" : "290957",
        "target" : "275735",
        "sbo" : "SBO:0000020",
        "shared_interaction" : "reaction-inhibitor",
        "SUID" : 290975,
        "selected" : false,
        "interaction_type" : "reaction-modifier"
      },
      "selected" : false
    }, {
      "data" : {
        "id" : "290972",
        "source" : "290957",
        "target" : "274259",
        "sbo" : "SBO:0000459",
        "shared_interaction" : "reaction-activator",
        "SUID" : 290972,
        "selected" : false,
        "interaction_type" : "reaction-modifier"
      },
      "selected" : false
    }, {
      "data" : {
        "id" : "290969",
        "source" : "290957",
        "target" : "272111",
        "sbo" : "SBO:0000013",
        "shared_interaction" : "reaction-activator",
        "SUID" : 290969,
        "selected" : false,
        "interaction_type" : "reaction-modifier"
      },
      "selected" : false
    }, {
      "data" : {
        "id" : "290966",
        "source" : "290957",
        "target" : "274139",
        "sbo" : "SBO:0000011",
        "stoichiometry" : 1.0,
        "shared_interaction" : "reaction-product",
        "SUID" : 290966,
        "selected" : false,
        "interaction_type" : "reaction-product"
      },
      "selected" : false
    }, {
      "data" : {
        "id" : "290963",
        "source" : "290957",
        "target" : "277181",
        "sbo" : "SBO:0000010",
        "stoichiometry" : 1.0,
        "shared_interaction" : "reaction-reactant",
        "SUID" : 290963,
        "selected" : false,
        "interaction_type" : "reaction-reactant"
      },
      "selected" : false
    }, {
      "data" : {
        "id" : "290960",
        "source" : "290957",
        "target" : "271166",
        "shared_interaction" : "reaction_compartment",
        "SUID" : 290960,
        "selected" : false,
        "interaction_type" : "reaction_compartment"
      },
      "selected" : false
    }, {
      "data" : {
        "id" : "290954",
        "source" : "290942",
        "target" : "272129",
        "sbo" : "SBO:0000011",
        "stoichiometry" : 1.0,
        "shared_interaction" : "reaction-product",
        "SUID" : 290954,
        "selected" : false,
        "interaction_type" : "reaction-product"
      },
      "selected" : false
    }, {
      "data" : {
        "id" : "290951",
        "source" : "290942",
        "target" : "276827",
        "sbo" : "SBO:0000010",
        "stoichiometry" : 1.0,
        "shared_interaction" : "reaction-reactant",
        "SUID" : 290951,
        "selected" : false,
        "interaction_type" : "reaction-reactant"
      },
      "selected" : false
    }, {
      "data" : {
        "id" : "290948",
        "source" : "290942",
        "target" : "274061",
        "sbo" : "SBO:0000010",
        "stoichiometry" : 1.0,
        "shared_interaction" : "reaction-reactant",
        "SUID" : 290948,
        "selected" : false,
        "interaction_type" : "reaction-reactant"
      },
      "selected" : false
    }, {
      "data" : {
        "id" : "290945",
        "source" : "290942",
        "target" : "271121",
        "shared_interaction" : "reaction_compartment",
        "SUID" : 290945,
        "selected" : false,
        "interaction_type" : "reaction_compartment"
      },
      "selected" : false
    }, {
      "data" : {
        "id" : "290939",
        "source" : "290921",
        "target" : "274511",
        "sbo" : "SBO:0000013",
        "shared_interaction" : "reaction-activator",
        "SUID" : 290939,
        "selected" : false,
        "interaction_type" : "reaction-modifier"
      },
      "selected" : false
    }, {
      "data" : {
        "id" : "290936",
        "source" : "290921",
        "target" : "278021",
        "sbo" : "SBO:0000011",
        "stoichiometry" : 1.0,
        "shared_interaction" : "reaction-product",
        "SUID" : 290936,
        "selected" : false,
        "interaction_type" : "reaction-product"
      },
      "selected" : false
    }, {
      "data" : {
        "id" : "290933",
        "source" : "290921",
        "target" : "279227",
        "sbo" : "SBO:0000011",
        "stoichiometry" : 1.0,
        "shared_interaction" : "reaction-product",
        "SUID" : 290933,
        "selected" : false,
        "interaction_type" : "reaction-product"
      },
      "selected" : false
    }, {
      "data" : {
        "id" : "290930",
        "source" : "290921",
        "target" : "274991",
        "sbo" : "SBO:0000010",
        "stoichiometry" : 1.0,
        "shared_interaction" : "reaction-reactant",
        "SUID" : 290930,
        "selected" : false,
        "interaction_type" : "reaction-reactant"
      },
      "selected" : false
    }, {
      "data" : {
        "id" : "290927",
        "source" : "290921",
        "target" : "277607",
        "sbo" : "SBO:0000010",
        "stoichiometry" : 1.0,
        "shared_interaction" : "reaction-reactant",
        "SUID" : 290927,
        "selected" : false,
        "interaction_type" : "reaction-reactant"
      },
      "selected" : false
    }, {
      "data" : {
        "id" : "290924",
        "source" : "290921",
        "target" : "271151",
        "shared_interaction" : "reaction_compartment",
        "SUID" : 290924,
        "selected" : false,
        "interaction_type" : "reaction_compartment"
      },
      "selected" : false
    }, {
      "data" : {
        "id" : "290918",
        "source" : "290906",
        "target" : "279161",
        "sbo" : "SBO:0000011",
        "stoichiometry" : 1.0,
        "shared_interaction" : "reaction-product",
        "SUID" : 290918,
        "selected" : false,
        "interaction_type" : "reaction-product"
      },
      "selected" : false
    }, {
      "data" : {
        "id" : "290915",
        "source" : "290906",
        "target" : "279203",
        "sbo" : "SBO:0000010",
        "stoichiometry" : 1.0,
        "shared_interaction" : "reaction-reactant",
        "SUID" : 290915,
        "selected" : false,
        "interaction_type" : "reaction-reactant"
      },
      "selected" : false
    }, {
      "data" : {
        "id" : "290912",
        "source" : "290906",
        "target" : "272105",
        "sbo" : "SBO:0000010",
        "stoichiometry" : 1.0,
        "shared_interaction" : "reaction-reactant",
        "SUID" : 290912,
        "selected" : false,
        "interaction_type" : "reaction-reactant"
      },
      "selected" : false
    }, {
      "data" : {
        "id" : "290909",
        "source" : "290906",
        "target" : "271154",
        "shared_interaction" : "reaction_compartment",
        "SUID" : 290909,
        "selected" : false,
        "interaction_type" : "reaction_compartment"
      },
      "selected" : false
    }, {
      "data" : {
        "id" : "290903",
        "source" : "290891",
        "target" : "275309",
        "sbo" : "SBO:0000011",
        "stoichiometry" : 1.0,
        "shared_interaction" : "reaction-product",
        "SUID" : 290903,
        "selected" : false,
        "interaction_type" : "reaction-product"
      },
      "selected" : false
    }, {
      "data" : {
        "id" : "290900",
        "source" : "290891",
        "target" : "274751",
        "sbo" : "SBO:0000010",
        "stoichiometry" : 1.0,
        "shared_interaction" : "reaction-reactant",
        "SUID" : 290900,
        "selected" : false,
        "interaction_type" : "reaction-reactant"
      },
      "selected" : false
    }, {
      "data" : {
        "id" : "290897",
        "source" : "290891",
        "target" : "273113",
        "sbo" : "SBO:0000010",
        "stoichiometry" : 1.0,
        "shared_interaction" : "reaction-reactant",
        "SUID" : 290897,
        "selected" : false,
        "interaction_type" : "reaction-reactant"
      },
      "selected" : false
    }, {
      "data" : {
        "id" : "290894",
        "source" : "290891",
        "target" : "271121",
        "shared_interaction" : "reaction_compartment",
        "SUID" : 290894,
        "selected" : false,
        "interaction_type" : "reaction_compartment"
      },
      "selected" : false
    }, {
      "data" : {
        "id" : "290888",
        "source" : "290867",
        "target" : "274001",
        "sbo" : "SBO:0000013",
        "shared_interaction" : "reaction-activator",
        "SUID" : 290888,
        "selected" : false,
        "interaction_type" : "reaction-modifier"
      },
      "selected" : false
    }, {
      "data" : {
        "id" : "290885",
        "source" : "290867",
        "target" : "278021",
        "sbo" : "SBO:0000011",
        "stoichiometry" : 1.0,
        "shared_interaction" : "reaction-product",
        "SUID" : 290885,
        "selected" : false,
        "interaction_type" : "reaction-product"
      },
      "selected" : false
    }, {
      "data" : {
        "id" : "290882",
        "source" : "290867",
        "target" : "277769",
        "sbo" : "SBO:0000011",
        "stoichiometry" : 1.0,
        "shared_interaction" : "reaction-product",
        "SUID" : 290882,
        "selected" : false,
        "interaction_type" : "reaction-product"
      },
      "selected" : false
    }, {
      "data" : {
        "id" : "290879",
        "source" : "290867",
        "target" : "274991",
        "sbo" : "SBO:0000010",
        "stoichiometry" : 1.0,
        "shared_interaction" : "reaction-reactant",
        "SUID" : 290879,
        "selected" : false,
        "interaction_type" : "reaction-reactant"
      },
      "selected" : false
    }, {
      "data" : {
        "id" : "290876",
        "source" : "290867",
        "target" : "274055",
        "sbo" : "SBO:0000010",
        "stoichiometry" : 1.0,
        "shared_interaction" : "reaction-reactant",
        "SUID" : 290876,
        "selected" : false,
        "interaction_type" : "reaction-reactant"
      },
      "selected" : false
    }, {
      "data" : {
        "id" : "290873",
        "source" : "290867",
        "target" : "274001",
        "sbo" : "SBO:0000010",
        "stoichiometry" : 1.0,
        "shared_interaction" : "reaction-reactant",
        "SUID" : 290873,
        "selected" : false,
        "interaction_type" : "reaction-reactant"
      },
      "selected" : false
    }, {
      "data" : {
        "id" : "290870",
        "source" : "290867",
        "target" : "271121",
        "shared_interaction" : "reaction_compartment",
        "SUID" : 290870,
        "selected" : false,
        "interaction_type" : "reaction_compartment"
      },
      "selected" : false
    }, {
      "data" : {
        "id" : "290864",
        "source" : "290852",
        "target" : "274913",
        "sbo" : "SBO:0000013",
        "shared_interaction" : "reaction-activator",
        "SUID" : 290864,
        "selected" : false,
        "interaction_type" : "reaction-modifier"
      },
      "selected" : false
    }, {
      "data" : {
        "id" : "290861",
        "source" : "290852",
        "target" : "272777",
        "sbo" : "SBO:0000011",
        "stoichiometry" : 1.0,
        "shared_interaction" : "reaction-product",
        "SUID" : 290861,
        "selected" : false,
        "interaction_type" : "reaction-product"
      },
      "selected" : false
    }, {
      "data" : {
        "id" : "290858",
        "source" : "290852",
        "target" : "274913",
        "sbo" : "SBO:0000010",
        "stoichiometry" : 1.0,
        "shared_interaction" : "reaction-reactant",
        "SUID" : 290858,
        "selected" : false,
        "interaction_type" : "reaction-reactant"
      },
      "selected" : false
    }, {
      "data" : {
        "id" : "290855",
        "source" : "290852",
        "target" : "271151",
        "shared_interaction" : "reaction_compartment",
        "SUID" : 290855,
        "selected" : false,
        "interaction_type" : "reaction_compartment"
      },
      "selected" : false
    }, {
      "data" : {
        "id" : "290849",
        "source" : "290837",
        "target" : "273245",
        "sbo" : "SBO:0000011",
        "stoichiometry" : 1.0,
        "shared_interaction" : "reaction-product",
        "SUID" : 290849,
        "selected" : false,
        "interaction_type" : "reaction-product"
      },
      "selected" : false
    }, {
      "data" : {
        "id" : "290846",
        "source" : "290837",
        "target" : "276881",
        "sbo" : "SBO:0000010",
        "stoichiometry" : 1.0,
        "shared_interaction" : "reaction-reactant",
        "SUID" : 290846,
        "selected" : false,
        "interaction_type" : "reaction-reactant"
      },
      "selected" : false
    }, {
      "data" : {
        "id" : "290843",
        "source" : "290837",
        "target" : "276545",
        "sbo" : "SBO:0000010",
        "stoichiometry" : 1.0,
        "shared_interaction" : "reaction-reactant",
        "SUID" : 290843,
        "selected" : false,
        "interaction_type" : "reaction-reactant"
      },
      "selected" : false
    }, {
      "data" : {
        "id" : "290840",
        "source" : "290837",
        "target" : "271154",
        "shared_interaction" : "reaction_compartment",
        "SUID" : 290840,
        "selected" : false,
        "interaction_type" : "reaction_compartment"
      },
      "selected" : false
    }, {
      "data" : {
        "id" : "290834",
        "source" : "290816",
        "target" : "273491",
        "sbo" : "SBO:0000020",
        "shared_interaction" : "reaction-inhibitor",
        "SUID" : 290834,
        "selected" : false,
        "interaction_type" : "reaction-modifier"
      },
      "selected" : false
    }, {
      "data" : {
        "id" : "290831",
        "source" : "290816",
        "target" : "272129",
        "sbo" : "SBO:0000020",
        "shared_interaction" : "reaction-inhibitor",
        "SUID" : 290831,
        "selected" : false,
        "interaction_type" : "reaction-modifier"
      },
      "selected" : false
    }, {
      "data" : {
        "id" : "290828",
        "source" : "290816",
        "target" : "278399",
        "sbo" : "SBO:0000011",
        "stoichiometry" : 1.0,
        "shared_interaction" : "reaction-product",
        "SUID" : 290828,
        "selected" : false,
        "interaction_type" : "reaction-product"
      },
      "selected" : false
    }, {
      "data" : {
        "id" : "290825",
        "source" : "290816",
        "target" : "276233",
        "sbo" : "SBO:0000010",
        "stoichiometry" : 1.0,
        "shared_interaction" : "reaction-reactant",
        "SUID" : 290825,
        "selected" : false,
        "interaction_type" : "reaction-reactant"
      },
      "selected" : false
    }, {
      "data" : {
        "id" : "290822",
        "source" : "290816",
        "target" : "276827",
        "sbo" : "SBO:0000010",
        "stoichiometry" : 1.0,
        "shared_interaction" : "reaction-reactant",
        "SUID" : 290822,
        "selected" : false,
        "interaction_type" : "reaction-reactant"
      },
      "selected" : false
    }, {
      "data" : {
        "id" : "290819",
        "source" : "290816",
        "target" : "271121",
        "shared_interaction" : "reaction_compartment",
        "SUID" : 290819,
        "selected" : false,
        "interaction_type" : "reaction_compartment"
      },
      "selected" : false
    }, {
      "data" : {
        "id" : "290813",
        "source" : "290801",
        "target" : "272183",
        "sbo" : "SBO:0000013",
        "shared_interaction" : "reaction-activator",
        "SUID" : 290813,
        "selected" : false,
        "interaction_type" : "reaction-modifier"
      },
      "selected" : false
    }, {
      "data" : {
        "id" : "290810",
        "source" : "290801",
        "target" : "273497",
        "sbo" : "SBO:0000011",
        "stoichiometry" : 1.0,
        "shared_interaction" : "reaction-product",
        "SUID" : 290810,
        "selected" : false,
        "interaction_type" : "reaction-product"
      },
      "selected" : false
    }, {
      "data" : {
        "id" : "290807",
        "source" : "290801",
        "target" : "271691",
        "sbo" : "SBO:0000010",
        "stoichiometry" : 1.0,
        "shared_interaction" : "reaction-reactant",
        "SUID" : 290807,
        "selected" : false,
        "interaction_type" : "reaction-reactant"
      },
      "selected" : false
    }, {
      "data" : {
        "id" : "290804",
        "source" : "290801",
        "target" : "271154",
        "shared_interaction" : "reaction_compartment",
        "SUID" : 290804,
        "selected" : false,
        "interaction_type" : "reaction_compartment"
      },
      "selected" : false
    }, {
      "data" : {
        "id" : "290798",
        "source" : "290789",
        "target" : "273239",
        "sbo" : "SBO:0000011",
        "stoichiometry" : 1.0,
        "shared_interaction" : "reaction-product",
        "SUID" : 290798,
        "selected" : false,
        "interaction_type" : "reaction-product"
      },
      "selected" : false
    }, {
      "data" : {
        "id" : "290795",
        "source" : "290789",
        "target" : "275813",
        "sbo" : "SBO:0000010",
        "stoichiometry" : 1.0,
        "shared_interaction" : "reaction-reactant",
        "SUID" : 290795,
        "selected" : false,
        "interaction_type" : "reaction-reactant"
      },
      "selected" : false
    }, {
      "data" : {
        "id" : "290792",
        "source" : "290789",
        "target" : "271151",
        "shared_interaction" : "reaction_compartment",
        "SUID" : 290792,
        "selected" : false,
        "interaction_type" : "reaction_compartment"
      },
      "selected" : false
    }, {
      "data" : {
        "id" : "290786",
        "source" : "290774",
        "target" : "271283",
        "sbo" : "SBO:0000011",
        "stoichiometry" : 1.0,
        "shared_interaction" : "reaction-product",
        "SUID" : 290786,
        "selected" : false,
        "interaction_type" : "reaction-product"
      },
      "selected" : false
    }, {
      "data" : {
        "id" : "290783",
        "source" : "290774",
        "target" : "275549",
        "sbo" : "SBO:0000010",
        "stoichiometry" : 1.0,
        "shared_interaction" : "reaction-reactant",
        "SUID" : 290783,
        "selected" : false,
        "interaction_type" : "reaction-reactant"
      },
      "selected" : false
    }, {
      "data" : {
        "id" : "290780",
        "source" : "290774",
        "target" : "276617",
        "sbo" : "SBO:0000010",
        "stoichiometry" : 1.0,
        "shared_interaction" : "reaction-reactant",
        "SUID" : 290780,
        "selected" : false,
        "interaction_type" : "reaction-reactant"
      },
      "selected" : false
    }, {
      "data" : {
        "id" : "290777",
        "source" : "290774",
        "target" : "271151",
        "shared_interaction" : "reaction_compartment",
        "SUID" : 290777,
        "selected" : false,
        "interaction_type" : "reaction_compartment"
      },
      "selected" : false
    }, {
      "data" : {
        "id" : "290771",
        "source" : "290759",
        "target" : "274187",
        "sbo" : "SBO:0000011",
        "stoichiometry" : 1.0,
        "shared_interaction" : "reaction-product",
        "SUID" : 290771,
        "selected" : false,
        "interaction_type" : "reaction-product"
      },
      "selected" : false
    }, {
      "data" : {
        "id" : "290768",
        "source" : "290759",
        "target" : "273833",
        "sbo" : "SBO:0000011",
        "stoichiometry" : 1.0,
        "shared_interaction" : "reaction-product",
        "SUID" : 290768,
        "selected" : false,
        "interaction_type" : "reaction-product"
      },
      "selected" : false
    }, {
      "data" : {
        "id" : "290765",
        "source" : "290759",
        "target" : "274151",
        "sbo" : "SBO:0000010",
        "stoichiometry" : 1.0,
        "shared_interaction" : "reaction-reactant",
        "SUID" : 290765,
        "selected" : false,
        "interaction_type" : "reaction-reactant"
      },
      "selected" : false
    }, {
      "data" : {
        "id" : "290762",
        "source" : "290759",
        "target" : "271169",
        "shared_interaction" : "reaction_compartment",
        "SUID" : 290762,
        "selected" : false,
        "interaction_type" : "reaction_compartment"
      },
      "selected" : false
    }, {
      "data" : {
        "id" : "290756",
        "source" : "290747",
        "target" : "278579",
        "sbo" : "SBO:0000011",
        "stoichiometry" : 1.0,
        "shared_interaction" : "reaction-product",
        "SUID" : 290756,
        "selected" : false,
        "interaction_type" : "reaction-product"
      },
      "selected" : false
    }, {
      "data" : {
        "id" : "290753",
        "source" : "290747",
        "target" : "273977",
        "sbo" : "SBO:0000010",
        "stoichiometry" : 1.0,
        "shared_interaction" : "reaction-reactant",
        "SUID" : 290753,
        "selected" : false,
        "interaction_type" : "reaction-reactant"
      },
      "selected" : false
    }, {
      "data" : {
        "id" : "290750",
        "source" : "290747",
        "target" : "271154",
        "shared_interaction" : "reaction_compartment",
        "SUID" : 290750,
        "selected" : false,
        "interaction_type" : "reaction_compartment"
      },
      "selected" : false
    }, {
      "data" : {
        "id" : "290744",
        "source" : "290729",
        "target" : "275213",
        "sbo" : "SBO:0000011",
        "stoichiometry" : 1.0,
        "shared_interaction" : "reaction-product",
        "SUID" : 290744,
        "selected" : false,
        "interaction_type" : "reaction-product"
      },
      "selected" : false
    }, {
      "data" : {
        "id" : "290741",
        "source" : "290729",
        "target" : "274625",
        "sbo" : "SBO:0000011",
        "stoichiometry" : 1.0,
        "shared_interaction" : "reaction-product",
        "SUID" : 290741,
        "selected" : false,
        "interaction_type" : "reaction-product"
      },
      "selected" : false
    }, {
      "data" : {
        "id" : "290738",
        "source" : "290729",
        "target" : "277541",
        "sbo" : "SBO:0000010",
        "stoichiometry" : 1.0,
        "shared_interaction" : "reaction-reactant",
        "SUID" : 290738,
        "selected" : false,
        "interaction_type" : "reaction-reactant"
      },
      "selected" : false
    }, {
      "data" : {
        "id" : "290735",
        "source" : "290729",
        "target" : "276797",
        "sbo" : "SBO:0000010",
        "stoichiometry" : 1.0,
        "shared_interaction" : "reaction-reactant",
        "SUID" : 290735,
        "selected" : false,
        "interaction_type" : "reaction-reactant"
      },
      "selected" : false
    }, {
      "data" : {
        "id" : "290732",
        "source" : "290729",
        "target" : "271181",
        "shared_interaction" : "reaction_compartment",
        "SUID" : 290732,
        "selected" : false,
        "interaction_type" : "reaction_compartment"
      },
      "selected" : false
    }, {
      "data" : {
        "id" : "290726",
        "source" : "290714",
        "target" : "278639",
        "sbo" : "SBO:0000011",
        "stoichiometry" : 1.0,
        "shared_interaction" : "reaction-product",
        "SUID" : 290726,
        "selected" : false,
        "interaction_type" : "reaction-product"
      },
      "selected" : false
    }, {
      "data" : {
        "id" : "290723",
        "source" : "290714",
        "target" : "277643",
        "sbo" : "SBO:0000010",
        "stoichiometry" : 1.0,
        "shared_interaction" : "reaction-reactant",
        "SUID" : 290723,
        "selected" : false,
        "interaction_type" : "reaction-reactant"
      },
      "selected" : false
    }, {
      "data" : {
        "id" : "290720",
        "source" : "290714",
        "target" : "278471",
        "sbo" : "SBO:0000010",
        "stoichiometry" : 1.0,
        "shared_interaction" : "reaction-reactant",
        "SUID" : 290720,
        "selected" : false,
        "interaction_type" : "reaction-reactant"
      },
      "selected" : false
    }, {
      "data" : {
        "id" : "290717",
        "source" : "290714",
        "target" : "271151",
        "shared_interaction" : "reaction_compartment",
        "SUID" : 290717,
        "selected" : false,
        "interaction_type" : "reaction_compartment"
      },
      "selected" : false
    }, {
      "data" : {
        "id" : "290711",
        "source" : "290696",
        "target" : "274961",
        "sbo" : "SBO:0000011",
        "stoichiometry" : 1.0,
        "shared_interaction" : "reaction-product",
        "SUID" : 290711,
        "selected" : false,
        "interaction_type" : "reaction-product"
      },
      "selected" : false
    }, {
      "data" : {
        "id" : "290708",
        "source" : "290696",
        "target" : "278573",
        "sbo" : "SBO:0000010",
        "stoichiometry" : 1.0,
        "shared_interaction" : "reaction-reactant",
        "SUID" : 290708,
        "selected" : false,
        "interaction_type" : "reaction-reactant"
      },
      "selected" : false
    }, {
      "data" : {
        "id" : "290705",
        "source" : "290696",
        "target" : "273761",
        "sbo" : "SBO:0000010",
        "stoichiometry" : 1.0,
        "shared_interaction" : "reaction-reactant",
        "SUID" : 290705,
        "selected" : false,
        "interaction_type" : "reaction-reactant"
      },
      "selected" : false
    }, {
      "data" : {
        "id" : "290702",
        "source" : "290696",
        "target" : "272999",
        "sbo" : "SBO:0000010",
        "stoichiometry" : 1.0,
        "shared_interaction" : "reaction-reactant",
        "SUID" : 290702,
        "selected" : false,
        "interaction_type" : "reaction-reactant"
      },
      "selected" : false
    }, {
      "data" : {
        "id" : "290699",
        "source" : "290696",
        "target" : "271121",
        "shared_interaction" : "reaction_compartment",
        "SUID" : 290699,
        "selected" : false,
        "interaction_type" : "reaction_compartment"
      },
      "selected" : false
    }, {
      "data" : {
        "id" : "290693",
        "source" : "290675",
        "target" : "271277",
        "sbo" : "SBO:0000013",
        "shared_interaction" : "reaction-activator",
        "SUID" : 290693,
        "selected" : false,
        "interaction_type" : "reaction-modifier"
      },
      "selected" : false
    }, {
      "data" : {
        "id" : "290690",
        "source" : "290675",
        "target" : "271421",
        "sbo" : "SBO:0000011",
        "stoichiometry" : 1.0,
        "shared_interaction" : "reaction-product",
        "SUID" : 290690,
        "selected" : false,
        "interaction_type" : "reaction-product"
      },
      "selected" : false
    }, {
      "data" : {
        "id" : "290687",
        "source" : "290675",
        "target" : "277859",
        "sbo" : "SBO:0000011",
        "stoichiometry" : 1.0,
        "shared_interaction" : "reaction-product",
        "SUID" : 290687,
        "selected" : false,
        "interaction_type" : "reaction-product"
      },
      "selected" : false
    }, {
      "data" : {
        "id" : "290684",
        "source" : "290675",
        "target" : "271829",
        "sbo" : "SBO:0000010",
        "stoichiometry" : 1.0,
        "shared_interaction" : "reaction-reactant",
        "SUID" : 290684,
        "selected" : false,
        "interaction_type" : "reaction-reactant"
      },
      "selected" : false
    }, {
      "data" : {
        "id" : "290681",
        "source" : "290675",
        "target" : "274709",
        "sbo" : "SBO:0000010",
        "stoichiometry" : 1.0,
        "shared_interaction" : "reaction-reactant",
        "SUID" : 290681,
        "selected" : false,
        "interaction_type" : "reaction-reactant"
      },
      "selected" : false
    }, {
      "data" : {
        "id" : "290678",
        "source" : "290675",
        "target" : "271148",
        "shared_interaction" : "reaction_compartment",
        "SUID" : 290678,
        "selected" : false,
        "interaction_type" : "reaction_compartment"
      },
      "selected" : false
    }, {
      "data" : {
        "id" : "290672",
        "source" : "290660",
        "target" : "278873",
        "sbo" : "SBO:0000011",
        "stoichiometry" : 1.0,
        "shared_interaction" : "reaction-product",
        "SUID" : 290672,
        "selected" : false,
        "interaction_type" : "reaction-product"
      },
      "selected" : false
    }, {
      "data" : {
        "id" : "290669",
        "source" : "290660",
        "target" : "273137",
        "sbo" : "SBO:0000010",
        "stoichiometry" : 1.0,
        "shared_interaction" : "reaction-reactant",
        "SUID" : 290669,
        "selected" : false,
        "interaction_type" : "reaction-reactant"
      },
      "selected" : false
    }, {
      "data" : {
        "id" : "290666",
        "source" : "290660",
        "target" : "276731",
        "sbo" : "SBO:0000010",
        "stoichiometry" : 2.0,
        "shared_interaction" : "reaction-reactant",
        "SUID" : 290666,
        "selected" : false,
        "interaction_type" : "reaction-reactant"
      },
      "selected" : false
    }, {
      "data" : {
        "id" : "290663",
        "source" : "290660",
        "target" : "271151",
        "shared_interaction" : "reaction_compartment",
        "SUID" : 290663,
        "selected" : false,
        "interaction_type" : "reaction_compartment"
      },
      "selected" : false
    }, {
      "data" : {
        "id" : "290657",
        "source" : "290645",
        "target" : "273269",
        "sbo" : "SBO:0000011",
        "stoichiometry" : 1.0,
        "shared_interaction" : "reaction-product",
        "SUID" : 290657,
        "selected" : false,
        "interaction_type" : "reaction-product"
      },
      "selected" : false
    }, {
      "data" : {
        "id" : "290654",
        "source" : "290645",
        "target" : "277463",
        "sbo" : "SBO:0000010",
        "stoichiometry" : 1.0,
        "shared_interaction" : "reaction-reactant",
        "SUID" : 290654,
        "selected" : false,
        "interaction_type" : "reaction-reactant"
      },
      "selected" : false
    }, {
      "data" : {
        "id" : "290651",
        "source" : "290645",
        "target" : "271313",
        "sbo" : "SBO:0000010",
        "stoichiometry" : 1.0,
        "shared_interaction" : "reaction-reactant",
        "SUID" : 290651,
        "selected" : false,
        "interaction_type" : "reaction-reactant"
      },
      "selected" : false
    }, {
      "data" : {
        "id" : "290648",
        "source" : "290645",
        "target" : "271154",
        "shared_interaction" : "reaction_compartment",
        "SUID" : 290648,
        "selected" : false,
        "interaction_type" : "reaction_compartment"
      },
      "selected" : false
    }, {
      "data" : {
        "id" : "290642",
        "source" : "290627",
        "target" : "274835",
        "sbo" : "SBO:0000013",
        "shared_interaction" : "reaction-activator",
        "SUID" : 290642,
        "selected" : false,
        "interaction_type" : "reaction-modifier"
      },
      "selected" : false
    }, {
      "data" : {
        "id" : "290639",
        "source" : "290627",
        "target" : "277463",
        "sbo" : "SBO:0000011",
        "stoichiometry" : 3.0,
        "shared_interaction" : "reaction-product",
        "SUID" : 290639,
        "selected" : false,
        "interaction_type" : "reaction-product"
      },
      "selected" : false
    }, {
      "data" : {
        "id" : "290636",
        "source" : "290627",
        "target" : "276173",
        "sbo" : "SBO:0000011",
        "stoichiometry" : 3.0,
        "shared_interaction" : "reaction-product",
        "SUID" : 290636,
        "selected" : false,
        "interaction_type" : "reaction-product"
      },
      "selected" : false
    }, {
      "data" : {
        "id" : "290633",
        "source" : "290627",
        "target" : "273431",
        "sbo" : "SBO:0000010",
        "stoichiometry" : 4.0,
        "shared_interaction" : "reaction-reactant",
        "SUID" : 290633,
        "selected" : false,
        "interaction_type" : "reaction-reactant"
      },
      "selected" : false
    }, {
      "data" : {
        "id" : "290630",
        "source" : "290627",
        "target" : "271154",
        "shared_interaction" : "reaction_compartment",
        "SUID" : 290630,
        "selected" : false,
        "interaction_type" : "reaction_compartment"
      },
      "selected" : false
    }, {
      "data" : {
        "id" : "290624",
        "source" : "290612",
        "target" : "274769",
        "sbo" : "SBO:0000011",
        "stoichiometry" : 1.0,
        "shared_interaction" : "reaction-product",
        "SUID" : 290624,
        "selected" : false,
        "interaction_type" : "reaction-product"
      },
      "selected" : false
    }, {
      "data" : {
        "id" : "290621",
        "source" : "290612",
        "target" : "278777",
        "sbo" : "SBO:0000010",
        "stoichiometry" : 1.0,
        "shared_interaction" : "reaction-reactant",
        "SUID" : 290621,
        "selected" : false,
        "interaction_type" : "reaction-reactant"
      },
      "selected" : false
    }, {
      "data" : {
        "id" : "290618",
        "source" : "290612",
        "target" : "278399",
        "sbo" : "SBO:0000010",
        "stoichiometry" : 1.0,
        "shared_interaction" : "reaction-reactant",
        "SUID" : 290618,
        "selected" : false,
        "interaction_type" : "reaction-reactant"
      },
      "selected" : false
    }, {
      "data" : {
        "id" : "290615",
        "source" : "290612",
        "target" : "271121",
        "shared_interaction" : "reaction_compartment",
        "SUID" : 290615,
        "selected" : false,
        "interaction_type" : "reaction_compartment"
      },
      "selected" : false
    }, {
      "data" : {
        "id" : "290609",
        "source" : "290588",
        "target" : "271697",
        "sbo" : "SBO:0000013",
        "shared_interaction" : "reaction-activator",
        "SUID" : 290609,
        "selected" : false,
        "interaction_type" : "reaction-modifier"
      },
      "selected" : false
    }, {
      "data" : {
        "id" : "290606",
        "source" : "290588",
        "target" : "278021",
        "sbo" : "SBO:0000011",
        "stoichiometry" : 2.0,
        "shared_interaction" : "reaction-product",
        "SUID" : 290606,
        "selected" : false,
        "interaction_type" : "reaction-product"
      },
      "selected" : false
    }, {
      "data" : {
        "id" : "290603",
        "source" : "290588",
        "target" : "274643",
        "sbo" : "SBO:0000011",
        "stoichiometry" : 1.0,
        "shared_interaction" : "reaction-product",
        "SUID" : 290603,
        "selected" : false,
        "interaction_type" : "reaction-product"
      },
      "selected" : false
    }, {
      "data" : {
        "id" : "290600",
        "source" : "290588",
        "target" : "273995",
        "sbo" : "SBO:0000011",
        "stoichiometry" : 1.0,
        "shared_interaction" : "reaction-product",
        "SUID" : 290600,
        "selected" : false,
        "interaction_type" : "reaction-product"
      },
      "selected" : false
    }, {
      "data" : {
        "id" : "290597",
        "source" : "290588",
        "target" : "273767",
        "sbo" : "SBO:0000010",
        "stoichiometry" : 1.0,
        "shared_interaction" : "reaction-reactant",
        "SUID" : 290597,
        "selected" : false,
        "interaction_type" : "reaction-reactant"
      },
      "selected" : false
    }, {
      "data" : {
        "id" : "290594",
        "source" : "290588",
        "target" : "274991",
        "sbo" : "SBO:0000010",
        "stoichiometry" : 2.0,
        "shared_interaction" : "reaction-reactant",
        "SUID" : 290594,
        "selected" : false,
        "interaction_type" : "reaction-reactant"
      },
      "selected" : false
    }, {
      "data" : {
        "id" : "290591",
        "source" : "290588",
        "target" : "271121",
        "shared_interaction" : "reaction_compartment",
        "SUID" : 290591,
        "selected" : false,
        "interaction_type" : "reaction_compartment"
      },
      "selected" : false
    }, {
      "data" : {
        "id" : "290585",
        "source" : "290573",
        "target" : "274475",
        "sbo" : "SBO:0000011",
        "stoichiometry" : 1.0,
        "shared_interaction" : "reaction-product",
        "SUID" : 290585,
        "selected" : false,
        "interaction_type" : "reaction-product"
      },
      "selected" : false
    }, {
      "data" : {
        "id" : "290582",
        "source" : "290573",
        "target" : "272153",
        "sbo" : "SBO:0000010",
        "stoichiometry" : 1.0,
        "shared_interaction" : "reaction-reactant",
        "SUID" : 290582,
        "selected" : false,
        "interaction_type" : "reaction-reactant"
      },
      "selected" : false
    }, {
      "data" : {
        "id" : "290579",
        "source" : "290573",
        "target" : "274073",
        "sbo" : "SBO:0000010",
        "stoichiometry" : 1.0,
        "shared_interaction" : "reaction-reactant",
        "SUID" : 290579,
        "selected" : false,
        "interaction_type" : "reaction-reactant"
      },
      "selected" : false
    }, {
      "data" : {
        "id" : "290576",
        "source" : "290573",
        "target" : "271151",
        "shared_interaction" : "reaction_compartment",
        "SUID" : 290576,
        "selected" : false,
        "interaction_type" : "reaction_compartment"
      },
      "selected" : false
    }, {
      "data" : {
        "id" : "290570",
        "source" : "290561",
        "target" : "274829",
        "sbo" : "SBO:0000011",
        "stoichiometry" : 1.0,
        "shared_interaction" : "reaction-product",
        "SUID" : 290570,
        "selected" : false,
        "interaction_type" : "reaction-product"
      },
      "selected" : false
    }, {
      "data" : {
        "id" : "290567",
        "source" : "290561",
        "target" : "278057",
        "sbo" : "SBO:0000010",
        "stoichiometry" : 3.0,
        "shared_interaction" : "reaction-reactant",
        "SUID" : 290567,
        "selected" : false,
        "interaction_type" : "reaction-reactant"
      },
      "selected" : false
    }, {
      "data" : {
        "id" : "290564",
        "source" : "290561",
        "target" : "271121",
        "shared_interaction" : "reaction_compartment",
        "SUID" : 290564,
        "selected" : false,
        "interaction_type" : "reaction_compartment"
      },
      "selected" : false
    }, {
      "data" : {
        "id" : "290558",
        "source" : "290546",
        "target" : "272903",
        "sbo" : "SBO:0000013",
        "shared_interaction" : "reaction-activator",
        "SUID" : 290558,
        "selected" : false,
        "interaction_type" : "reaction-modifier"
      },
      "selected" : false
    }, {
      "data" : {
        "id" : "290555",
        "source" : "290546",
        "target" : "274211",
        "sbo" : "SBO:0000011",
        "stoichiometry" : 1.0,
        "shared_interaction" : "reaction-product",
        "SUID" : 290555,
        "selected" : false,
        "interaction_type" : "reaction-product"
      },
      "selected" : false
    }, {
      "data" : {
        "id" : "290552",
        "source" : "290546",
        "target" : "275255",
        "sbo" : "SBO:0000010",
        "stoichiometry" : 1.0,
        "shared_interaction" : "reaction-reactant",
        "SUID" : 290552,
        "selected" : false,
        "interaction_type" : "reaction-reactant"
      },
      "selected" : false
    }, {
      "data" : {
        "id" : "290549",
        "source" : "290546",
        "target" : "271121",
        "shared_interaction" : "reaction_compartment",
        "SUID" : 290549,
        "selected" : false,
        "interaction_type" : "reaction_compartment"
      },
      "selected" : false
    }, {
      "data" : {
        "id" : "290543",
        "source" : "290531",
        "target" : "276323",
        "sbo" : "SBO:0000011",
        "stoichiometry" : 1.0,
        "shared_interaction" : "reaction-product",
        "SUID" : 290543,
        "selected" : false,
        "interaction_type" : "reaction-product"
      },
      "selected" : false
    }, {
      "data" : {
        "id" : "290540",
        "source" : "290531",
        "target" : "276545",
        "sbo" : "SBO:0000010",
        "stoichiometry" : 1.0,
        "shared_interaction" : "reaction-reactant",
        "SUID" : 290540,
        "selected" : false,
        "interaction_type" : "reaction-reactant"
      },
      "selected" : false
    }, {
      "data" : {
        "id" : "290537",
        "source" : "290531",
        "target" : "273161",
        "sbo" : "SBO:0000010",
        "stoichiometry" : 1.0,
        "shared_interaction" : "reaction-reactant",
        "SUID" : 290537,
        "selected" : false,
        "interaction_type" : "reaction-reactant"
      },
      "selected" : false
    }, {
      "data" : {
        "id" : "290534",
        "source" : "290531",
        "target" : "271154",
        "shared_interaction" : "reaction_compartment",
        "SUID" : 290534,
        "selected" : false,
        "interaction_type" : "reaction_compartment"
      },
      "selected" : false
    }, {
      "data" : {
        "id" : "290528",
        "source" : "290507",
        "target" : "276335",
        "sbo" : "SBO:0000013",
        "shared_interaction" : "reaction-activator",
        "SUID" : 290528,
        "selected" : false,
        "interaction_type" : "reaction-modifier"
      },
      "selected" : false
    }, {
      "data" : {
        "id" : "290525",
        "source" : "290507",
        "target" : "275771",
        "sbo" : "SBO:0000011",
        "stoichiometry" : 1.0,
        "shared_interaction" : "reaction-product",
        "SUID" : 290525,
        "selected" : false,
        "interaction_type" : "reaction-product"
      },
      "selected" : false
    }, {
      "data" : {
        "id" : "290522",
        "source" : "290507",
        "target" : "275213",
        "sbo" : "SBO:0000011",
        "stoichiometry" : 1.0,
        "shared_interaction" : "reaction-product",
        "SUID" : 290522,
        "selected" : false,
        "interaction_type" : "reaction-product"
      },
      "selected" : false
    }, {
      "data" : {
        "id" : "290519",
        "source" : "290507",
        "target" : "275291",
        "sbo" : "SBO:0000010",
        "stoichiometry" : 1.0,
        "shared_interaction" : "reaction-reactant",
        "SUID" : 290519,
        "selected" : false,
        "interaction_type" : "reaction-reactant"
      },
      "selected" : false
    }, {
      "data" : {
        "id" : "290516",
        "source" : "290507",
        "target" : "279257",
        "sbo" : "SBO:0000010",
        "stoichiometry" : 1.0,
        "shared_interaction" : "reaction-reactant",
        "SUID" : 290516,
        "selected" : false,
        "interaction_type" : "reaction-reactant"
      },
      "selected" : false
    }, {
      "data" : {
        "id" : "290513",
        "source" : "290507",
        "target" : "276557",
        "sbo" : "SBO:0000010",
        "stoichiometry" : 1.0,
        "shared_interaction" : "reaction-reactant",
        "SUID" : 290513,
        "selected" : false,
        "interaction_type" : "reaction-reactant"
      },
      "selected" : false
    }, {
      "data" : {
        "id" : "290510",
        "source" : "290507",
        "target" : "271181",
        "shared_interaction" : "reaction_compartment",
        "SUID" : 290510,
        "selected" : false,
        "interaction_type" : "reaction_compartment"
      },
      "selected" : false
    }, {
      "data" : {
        "id" : "290504",
        "source" : "290492",
        "target" : "276539",
        "sbo" : "SBO:0000011",
        "stoichiometry" : 1.0,
        "shared_interaction" : "reaction-product",
        "SUID" : 290504,
        "selected" : false,
        "interaction_type" : "reaction-product"
      },
      "selected" : false
    }, {
      "data" : {
        "id" : "290501",
        "source" : "290492",
        "target" : "275849",
        "sbo" : "SBO:0000010",
        "stoichiometry" : 1.0,
        "shared_interaction" : "reaction-reactant",
        "SUID" : 290501,
        "selected" : false,
        "interaction_type" : "reaction-reactant"
      },
      "selected" : false
    }, {
      "data" : {
        "id" : "290498",
        "source" : "290492",
        "target" : "275153",
        "sbo" : "SBO:0000010",
        "stoichiometry" : 1.0,
        "shared_interaction" : "reaction-reactant",
        "SUID" : 290498,
        "selected" : false,
        "interaction_type" : "reaction-reactant"
      },
      "selected" : false
    }, {
      "data" : {
        "id" : "290495",
        "source" : "290492",
        "target" : "271154",
        "shared_interaction" : "reaction_compartment",
        "SUID" : 290495,
        "selected" : false,
        "interaction_type" : "reaction_compartment"
      },
      "selected" : false
    }, {
      "data" : {
        "id" : "290489",
        "source" : "290474",
        "target" : "276155",
        "sbo" : "SBO:0000011",
        "stoichiometry" : 1.0,
        "shared_interaction" : "reaction-product",
        "SUID" : 290489,
        "selected" : false,
        "interaction_type" : "reaction-product"
      },
      "selected" : false
    }, {
      "data" : {
        "id" : "290486",
        "source" : "290474",
        "target" : "275045",
        "sbo" : "SBO:0000010",
        "stoichiometry" : 1.0,
        "shared_interaction" : "reaction-reactant",
        "SUID" : 290486,
        "selected" : false,
        "interaction_type" : "reaction-reactant"
      },
      "selected" : false
    }, {
      "data" : {
        "id" : "290483",
        "source" : "290474",
        "target" : "275765",
        "sbo" : "SBO:0000010",
        "stoichiometry" : 1.0,
        "shared_interaction" : "reaction-reactant",
        "SUID" : 290483,
        "selected" : false,
        "interaction_type" : "reaction-reactant"
      },
      "selected" : false
    }, {
      "data" : {
        "id" : "290480",
        "source" : "290474",
        "target" : "274139",
        "sbo" : "SBO:0000010",
        "stoichiometry" : 1.0,
        "shared_interaction" : "reaction-reactant",
        "SUID" : 290480,
        "selected" : false,
        "interaction_type" : "reaction-reactant"
      },
      "selected" : false
    }, {
      "data" : {
        "id" : "290477",
        "source" : "290474",
        "target" : "271151",
        "shared_interaction" : "reaction_compartment",
        "SUID" : 290477,
        "selected" : false,
        "interaction_type" : "reaction_compartment"
      },
      "selected" : false
    }, {
      "data" : {
        "id" : "290471",
        "source" : "290453",
        "target" : "276545",
        "sbo" : "SBO:0000020",
        "shared_interaction" : "reaction-inhibitor",
        "SUID" : 290471,
        "selected" : false,
        "interaction_type" : "reaction-modifier"
      },
      "selected" : false
    }, {
      "data" : {
        "id" : "290468",
        "source" : "290453",
        "target" : "272447",
        "sbo" : "SBO:0000020",
        "shared_interaction" : "reaction-inhibitor",
        "SUID" : 290468,
        "selected" : false,
        "interaction_type" : "reaction-modifier"
      },
      "selected" : false
    }, {
      "data" : {
        "id" : "290465",
        "source" : "290453",
        "target" : "271823",
        "sbo" : "SBO:0000011",
        "stoichiometry" : 1.0,
        "shared_interaction" : "reaction-product",
        "SUID" : 290465,
        "selected" : false,
        "interaction_type" : "reaction-product"
      },
      "selected" : false
    }, {
      "data" : {
        "id" : "290462",
        "source" : "290453",
        "target" : "278273",
        "sbo" : "SBO:0000010",
        "stoichiometry" : 1.0,
        "shared_interaction" : "reaction-reactant",
        "SUID" : 290462,
        "selected" : false,
        "interaction_type" : "reaction-reactant"
      },
      "selected" : false
    }, {
      "data" : {
        "id" : "290459",
        "source" : "290453",
        "target" : "273161",
        "sbo" : "SBO:0000010",
        "stoichiometry" : 2.0,
        "shared_interaction" : "reaction-reactant",
        "SUID" : 290459,
        "selected" : false,
        "interaction_type" : "reaction-reactant"
      },
      "selected" : false
    }, {
      "data" : {
        "id" : "290456",
        "source" : "290453",
        "target" : "271151",
        "shared_interaction" : "reaction_compartment",
        "SUID" : 290456,
        "selected" : false,
        "interaction_type" : "reaction_compartment"
      },
      "selected" : false
    }, {
      "data" : {
        "id" : "290450",
        "source" : "290435",
        "target" : "274049",
        "sbo" : "SBO:0000013",
        "shared_interaction" : "reaction-activator",
        "SUID" : 290450,
        "selected" : false,
        "interaction_type" : "reaction-modifier"
      },
      "selected" : false
    }, {
      "data" : {
        "id" : "290447",
        "source" : "290435",
        "target" : "274403",
        "sbo" : "SBO:0000011",
        "stoichiometry" : 1.0,
        "shared_interaction" : "reaction-product",
        "SUID" : 290447,
        "selected" : false,
        "interaction_type" : "reaction-product"
      },
      "selected" : false
    }, {
      "data" : {
        "id" : "290444",
        "source" : "290435",
        "target" : "277277",
        "sbo" : "SBO:0000011",
        "stoichiometry" : 1.0,
        "shared_interaction" : "reaction-product",
        "SUID" : 290444,
        "selected" : false,
        "interaction_type" : "reaction-product"
      },
      "selected" : false
    }, {
      "data" : {
        "id" : "290441",
        "source" : "290435",
        "target" : "274247",
        "sbo" : "SBO:0000010",
        "stoichiometry" : 1.0,
        "shared_interaction" : "reaction-reactant",
        "SUID" : 290441,
        "selected" : false,
        "interaction_type" : "reaction-reactant"
      },
      "selected" : false
    }, {
      "data" : {
        "id" : "290438",
        "source" : "290435",
        "target" : "271121",
        "shared_interaction" : "reaction_compartment",
        "SUID" : 290438,
        "selected" : false,
        "interaction_type" : "reaction_compartment"
      },
      "selected" : false
    }, {
      "data" : {
        "id" : "290432",
        "source" : "290420",
        "target" : "271613",
        "sbo" : "SBO:0000011",
        "stoichiometry" : 1.0,
        "shared_interaction" : "reaction-product",
        "SUID" : 290432,
        "selected" : false,
        "interaction_type" : "reaction-product"
      },
      "selected" : false
    }, {
      "data" : {
        "id" : "290429",
        "source" : "290420",
        "target" : "278267",
        "sbo" : "SBO:0000010",
        "stoichiometry" : 2.0,
        "shared_interaction" : "reaction-reactant",
        "SUID" : 290429,
        "selected" : false,
        "interaction_type" : "reaction-reactant"
      },
      "selected" : false
    }, {
      "data" : {
        "id" : "290426",
        "source" : "290420",
        "target" : "277331",
        "sbo" : "SBO:0000010",
        "stoichiometry" : 1.0,
        "shared_interaction" : "reaction-reactant",
        "SUID" : 290426,
        "selected" : false,
        "interaction_type" : "reaction-reactant"
      },
      "selected" : false
    }, {
      "data" : {
        "id" : "290423",
        "source" : "290420",
        "target" : "271154",
        "shared_interaction" : "reaction_compartment",
        "SUID" : 290423,
        "selected" : false,
        "interaction_type" : "reaction_compartment"
      },
      "selected" : false
    }, {
      "data" : {
        "id" : "290417",
        "source" : "290405",
        "target" : "274655",
        "sbo" : "SBO:0000011",
        "stoichiometry" : 1.0,
        "shared_interaction" : "reaction-product",
        "SUID" : 290417,
        "selected" : false,
        "interaction_type" : "reaction-product"
      },
      "selected" : false
    }, {
      "data" : {
        "id" : "290414",
        "source" : "290405",
        "target" : "275123",
        "sbo" : "SBO:0000010",
        "stoichiometry" : 1.0,
        "shared_interaction" : "reaction-reactant",
        "SUID" : 290414,
        "selected" : false,
        "interaction_type" : "reaction-reactant"
      },
      "selected" : false
    }, {
      "data" : {
        "id" : "290411",
        "source" : "290405",
        "target" : "275915",
        "sbo" : "SBO:0000010",
        "stoichiometry" : 1.0,
        "shared_interaction" : "reaction-reactant",
        "SUID" : 290411,
        "selected" : false,
        "interaction_type" : "reaction-reactant"
      },
      "selected" : false
    }, {
      "data" : {
        "id" : "290408",
        "source" : "290405",
        "target" : "271151",
        "shared_interaction" : "reaction_compartment",
        "SUID" : 290408,
        "selected" : false,
        "interaction_type" : "reaction_compartment"
      },
      "selected" : false
    }, {
      "data" : {
        "id" : "290402",
        "source" : "290390",
        "target" : "279257",
        "sbo" : "SBO:0000011",
        "stoichiometry" : 1.0,
        "shared_interaction" : "reaction-product",
        "SUID" : 290402,
        "selected" : false,
        "interaction_type" : "reaction-product"
      },
      "selected" : false
    }, {
      "data" : {
        "id" : "290399",
        "source" : "290390",
        "target" : "275291",
        "sbo" : "SBO:0000010",
        "stoichiometry" : 2.0,
        "shared_interaction" : "reaction-reactant",
        "SUID" : 290399,
        "selected" : false,
        "interaction_type" : "reaction-reactant"
      },
      "selected" : false
    }, {
      "data" : {
        "id" : "290396",
        "source" : "290390",
        "target" : "273221",
        "sbo" : "SBO:0000010",
        "stoichiometry" : 1.0,
        "shared_interaction" : "reaction-reactant",
        "SUID" : 290396,
        "selected" : false,
        "interaction_type" : "reaction-reactant"
      },
      "selected" : false
    }, {
      "data" : {
        "id" : "290393",
        "source" : "290390",
        "target" : "271181",
        "shared_interaction" : "reaction_compartment",
        "SUID" : 290393,
        "selected" : false,
        "interaction_type" : "reaction_compartment"
      },
      "selected" : false
    }, {
      "data" : {
        "id" : "290387",
        "source" : "290375",
        "target" : "272879",
        "sbo" : "SBO:0000011",
        "stoichiometry" : 1.0,
        "shared_interaction" : "reaction-product",
        "SUID" : 290387,
        "selected" : false,
        "interaction_type" : "reaction-product"
      },
      "selected" : false
    }, {
      "data" : {
        "id" : "290384",
        "source" : "290375",
        "target" : "275303",
        "sbo" : "SBO:0000010",
        "stoichiometry" : 1.0,
        "shared_interaction" : "reaction-reactant",
        "SUID" : 290384,
        "selected" : false,
        "interaction_type" : "reaction-reactant"
      },
      "selected" : false
    }, {
      "data" : {
        "id" : "290381",
        "source" : "290375",
        "target" : "272261",
        "sbo" : "SBO:0000010",
        "stoichiometry" : 4.0,
        "shared_interaction" : "reaction-reactant",
        "SUID" : 290381,
        "selected" : false,
        "interaction_type" : "reaction-reactant"
      },
      "selected" : false
    }, {
      "data" : {
        "id" : "290378",
        "source" : "290375",
        "target" : "271151",
        "shared_interaction" : "reaction_compartment",
        "SUID" : 290378,
        "selected" : false,
        "interaction_type" : "reaction_compartment"
      },
      "selected" : false
    }, {
      "data" : {
        "id" : "290372",
        "source" : "290360",
        "target" : "278315",
        "sbo" : "SBO:0000011",
        "stoichiometry" : 1.0,
        "shared_interaction" : "reaction-product",
        "SUID" : 290372,
        "selected" : false,
        "interaction_type" : "reaction-product"
      },
      "selected" : false
    }, {
      "data" : {
        "id" : "290369",
        "source" : "290360",
        "target" : "278063",
        "sbo" : "SBO:0000010",
        "stoichiometry" : 1.0,
        "shared_interaction" : "reaction-reactant",
        "SUID" : 290369,
        "selected" : false,
        "interaction_type" : "reaction-reactant"
      },
      "selected" : false
    }, {
      "data" : {
        "id" : "290366",
        "source" : "290360",
        "target" : "272477",
        "sbo" : "SBO:0000010",
        "stoichiometry" : 1.0,
        "shared_interaction" : "reaction-reactant",
        "SUID" : 290366,
        "selected" : false,
        "interaction_type" : "reaction-reactant"
      },
      "selected" : false
    }, {
      "data" : {
        "id" : "290363",
        "source" : "290360",
        "target" : "271121",
        "shared_interaction" : "reaction_compartment",
        "SUID" : 290363,
        "selected" : false,
        "interaction_type" : "reaction_compartment"
      },
      "selected" : false
    }, {
      "data" : {
        "id" : "290357",
        "source" : "290342",
        "target" : "277691",
        "sbo" : "SBO:0000011",
        "stoichiometry" : 1.0,
        "shared_interaction" : "reaction-product",
        "SUID" : 290357,
        "selected" : false,
        "interaction_type" : "reaction-product"
      },
      "selected" : false
    }, {
      "data" : {
        "id" : "290354",
        "source" : "290342",
        "target" : "271649",
        "sbo" : "SBO:0000010",
        "stoichiometry" : 1.0,
        "shared_interaction" : "reaction-reactant",
        "SUID" : 290354,
        "selected" : false,
        "interaction_type" : "reaction-reactant"
      },
      "selected" : false
    }, {
      "data" : {
        "id" : "290351",
        "source" : "290342",
        "target" : "276503",
        "sbo" : "SBO:0000010",
        "stoichiometry" : 1.0,
        "shared_interaction" : "reaction-reactant",
        "SUID" : 290351,
        "selected" : false,
        "interaction_type" : "reaction-reactant"
      },
      "selected" : false
    }, {
      "data" : {
        "id" : "290348",
        "source" : "290342",
        "target" : "273791",
        "sbo" : "SBO:0000010",
        "stoichiometry" : 1.0,
        "shared_interaction" : "reaction-reactant",
        "SUID" : 290348,
        "selected" : false,
        "interaction_type" : "reaction-reactant"
      },
      "selected" : false
    }, {
      "data" : {
        "id" : "290345",
        "source" : "290342",
        "target" : "271121",
        "shared_interaction" : "reaction_compartment",
        "SUID" : 290345,
        "selected" : false,
        "interaction_type" : "reaction_compartment"
      },
      "selected" : false
    }, {
      "data" : {
        "id" : "290339",
        "source" : "290321",
        "target" : "278021",
        "sbo" : "SBO:0000011",
        "stoichiometry" : 2.0,
        "shared_interaction" : "reaction-product",
        "SUID" : 290339,
        "selected" : false,
        "interaction_type" : "reaction-product"
      },
      "selected" : false
    }, {
      "data" : {
        "id" : "290336",
        "source" : "290321",
        "target" : "272999",
        "sbo" : "SBO:0000011",
        "stoichiometry" : 1.0,
        "shared_interaction" : "reaction-product",
        "SUID" : 290336,
        "selected" : false,
        "interaction_type" : "reaction-product"
      },
      "selected" : false
    }, {
      "data" : {
        "id" : "290333",
        "source" : "290321",
        "target" : "273227",
        "sbo" : "SBO:0000010",
        "stoichiometry" : 1.0,
        "shared_interaction" : "reaction-reactant",
        "SUID" : 290333,
        "selected" : false,
        "interaction_type" : "reaction-reactant"
      },
      "selected" : false
    }, {
      "data" : {
        "id" : "290330",
        "source" : "290321",
        "target" : "274991",
        "sbo" : "SBO:0000010",
        "stoichiometry" : 2.0,
        "shared_interaction" : "reaction-reactant",
        "SUID" : 290330,
        "selected" : false,
        "interaction_type" : "reaction-reactant"
      },
      "selected" : false
    }, {
      "data" : {
        "id" : "290327",
        "source" : "290321",
        "target" : "276809",
        "sbo" : "SBO:0000010",
        "stoichiometry" : 2.0,
        "shared_interaction" : "reaction-reactant",
        "SUID" : 290327,
        "selected" : false,
        "interaction_type" : "reaction-reactant"
      },
      "selected" : false
    }, {
      "data" : {
        "id" : "290324",
        "source" : "290321",
        "target" : "271121",
        "shared_interaction" : "reaction_compartment",
        "SUID" : 290324,
        "selected" : false,
        "interaction_type" : "reaction_compartment"
      },
      "selected" : false
    }, {
      "data" : {
        "id" : "290318",
        "source" : "290306",
        "target" : "278885",
        "sbo" : "SBO:0000020",
        "shared_interaction" : "reaction-inhibitor",
        "SUID" : 290318,
        "selected" : false,
        "interaction_type" : "reaction-modifier"
      },
      "selected" : false
    }, {
      "data" : {
        "id" : "290315",
        "source" : "290306",
        "target" : "274805",
        "sbo" : "SBO:0000011",
        "stoichiometry" : 1.0,
        "shared_interaction" : "reaction-product",
        "SUID" : 290315,
        "selected" : false,
        "interaction_type" : "reaction-product"
      },
      "selected" : false
    }, {
      "data" : {
        "id" : "290312",
        "source" : "290306",
        "target" : "274559",
        "sbo" : "SBO:0000010",
        "stoichiometry" : 1.0,
        "shared_interaction" : "reaction-reactant",
        "SUID" : 290312,
        "selected" : false,
        "interaction_type" : "reaction-reactant"
      },
      "selected" : false
    }, {
      "data" : {
        "id" : "290309",
        "source" : "290306",
        "target" : "271253",
        "shared_interaction" : "reaction_compartment",
        "SUID" : 290309,
        "selected" : false,
        "interaction_type" : "reaction_compartment"
      },
      "selected" : false
    }, {
      "data" : {
        "id" : "290303",
        "source" : "290291",
        "target" : "275963",
        "sbo" : "SBO:0000011",
        "stoichiometry" : 1.0,
        "shared_interaction" : "reaction-product",
        "SUID" : 290303,
        "selected" : false,
        "interaction_type" : "reaction-product"
      },
      "selected" : false
    }, {
      "data" : {
        "id" : "290300",
        "source" : "290291",
        "target" : "273533",
        "sbo" : "SBO:0000010",
        "stoichiometry" : 1.0,
        "shared_interaction" : "reaction-reactant",
        "SUID" : 290300,
        "selected" : false,
        "interaction_type" : "reaction-reactant"
      },
      "selected" : false
    }, {
      "data" : {
        "id" : "290297",
        "source" : "290291",
        "target" : "277451",
        "sbo" : "SBO:0000010",
        "stoichiometry" : 1.0,
        "shared_interaction" : "reaction-reactant",
        "SUID" : 290297,
        "selected" : false,
        "interaction_type" : "reaction-reactant"
      },
      "selected" : false
    }, {
      "data" : {
        "id" : "290294",
        "source" : "290291",
        "target" : "271121",
        "shared_interaction" : "reaction_compartment",
        "SUID" : 290294,
        "selected" : false,
        "interaction_type" : "reaction_compartment"
      },
      "selected" : false
    }, {
      "data" : {
        "id" : "290288",
        "source" : "290270",
        "target" : "276431",
        "sbo" : "SBO:0000013",
        "shared_interaction" : "reaction-activator",
        "SUID" : 290288,
        "selected" : false,
        "interaction_type" : "reaction-modifier"
      },
      "selected" : false
    }, {
      "data" : {
        "id" : "290285",
        "source" : "290270",
        "target" : "278021",
        "sbo" : "SBO:0000011",
        "stoichiometry" : 4.0,
        "shared_interaction" : "reaction-product",
        "SUID" : 290285,
        "selected" : false,
        "interaction_type" : "reaction-product"
      },
      "selected" : false
    }, {
      "data" : {
        "id" : "290282",
        "source" : "290270",
        "target" : "277391",
        "sbo" : "SBO:0000011",
        "stoichiometry" : 1.0,
        "shared_interaction" : "reaction-product",
        "SUID" : 290282,
        "selected" : false,
        "interaction_type" : "reaction-product"
      },
      "selected" : false
    }, {
      "data" : {
        "id" : "290279",
        "source" : "290270",
        "target" : "276431",
        "sbo" : "SBO:0000010",
        "stoichiometry" : 1.0,
        "shared_interaction" : "reaction-reactant",
        "SUID" : 290279,
        "selected" : false,
        "interaction_type" : "reaction-reactant"
      },
      "selected" : false
    }, {
      "data" : {
        "id" : "290276",
        "source" : "290270",
        "target" : "274991",
        "sbo" : "SBO:0000010",
        "stoichiometry" : 4.0,
        "shared_interaction" : "reaction-reactant",
        "SUID" : 290276,
        "selected" : false,
        "interaction_type" : "reaction-reactant"
      },
      "selected" : false
    }, {
      "data" : {
        "id" : "290273",
        "source" : "290270",
        "target" : "271151",
        "shared_interaction" : "reaction_compartment",
        "SUID" : 290273,
        "selected" : false,
        "interaction_type" : "reaction_compartment"
      },
      "selected" : false
    }, {
      "data" : {
        "id" : "290267",
        "source" : "290255",
        "target" : "273197",
        "sbo" : "SBO:0000011",
        "stoichiometry" : 1.0,
        "shared_interaction" : "reaction-product",
        "SUID" : 290267,
        "selected" : false,
        "interaction_type" : "reaction-product"
      },
      "selected" : false
    }, {
      "data" : {
        "id" : "290264",
        "source" : "290255",
        "target" : "272219",
        "sbo" : "SBO:0000010",
        "stoichiometry" : 1.0,
        "shared_interaction" : "reaction-reactant",
        "SUID" : 290264,
        "selected" : false,
        "interaction_type" : "reaction-reactant"
      },
      "selected" : false
    }, {
      "data" : {
        "id" : "290261",
        "source" : "290255",
        "target" : "275099",
        "sbo" : "SBO:0000010",
        "stoichiometry" : 1.0,
        "shared_interaction" : "reaction-reactant",
        "SUID" : 290261,
        "selected" : false,
        "interaction_type" : "reaction-reactant"
      },
      "selected" : false
    }, {
      "data" : {
        "id" : "290258",
        "source" : "290255",
        "target" : "271148",
        "shared_interaction" : "reaction_compartment",
        "SUID" : 290258,
        "selected" : false,
        "interaction_type" : "reaction_compartment"
      },
      "selected" : false
    }, {
      "data" : {
        "id" : "290252",
        "source" : "290240",
        "target" : "277025",
        "sbo" : "SBO:0000011",
        "stoichiometry" : 1.0,
        "shared_interaction" : "reaction-product",
        "SUID" : 290252,
        "selected" : false,
        "interaction_type" : "reaction-product"
      },
      "selected" : false
    }, {
      "data" : {
        "id" : "290249",
        "source" : "290240",
        "target" : "272651",
        "sbo" : "SBO:0000010",
        "stoichiometry" : 1.0,
        "shared_interaction" : "reaction-reactant",
        "SUID" : 290249,
        "selected" : false,
        "interaction_type" : "reaction-reactant"
      },
      "selected" : false
    }, {
      "data" : {
        "id" : "290246",
        "source" : "290240",
        "target" : "276509",
        "sbo" : "SBO:0000010",
        "stoichiometry" : 1.0,
        "shared_interaction" : "reaction-reactant",
        "SUID" : 290246,
        "selected" : false,
        "interaction_type" : "reaction-reactant"
      },
      "selected" : false
    }, {
      "data" : {
        "id" : "290243",
        "source" : "290240",
        "target" : "271151",
        "shared_interaction" : "reaction_compartment",
        "SUID" : 290243,
        "selected" : false,
        "interaction_type" : "reaction_compartment"
      },
      "selected" : false
    }, {
      "data" : {
        "id" : "290237",
        "source" : "290225",
        "target" : "271583",
        "sbo" : "SBO:0000011",
        "stoichiometry" : 1.0,
        "shared_interaction" : "reaction-product",
        "SUID" : 290237,
        "selected" : false,
        "interaction_type" : "reaction-product"
      },
      "selected" : false
    }, {
      "data" : {
        "id" : "290234",
        "source" : "290225",
        "target" : "275597",
        "sbo" : "SBO:0000010",
        "stoichiometry" : 1.0,
        "shared_interaction" : "reaction-reactant",
        "SUID" : 290234,
        "selected" : false,
        "interaction_type" : "reaction-reactant"
      },
      "selected" : false
    }, {
      "data" : {
        "id" : "290231",
        "source" : "290225",
        "target" : "276689",
        "sbo" : "SBO:0000010",
        "stoichiometry" : 1.0,
        "shared_interaction" : "reaction-reactant",
        "SUID" : 290231,
        "selected" : false,
        "interaction_type" : "reaction-reactant"
      },
      "selected" : false
    }, {
      "data" : {
        "id" : "290228",
        "source" : "290225",
        "target" : "271154",
        "shared_interaction" : "reaction_compartment",
        "SUID" : 290228,
        "selected" : false,
        "interaction_type" : "reaction_compartment"
      },
      "selected" : false
    }, {
      "data" : {
        "id" : "290222",
        "source" : "290207",
        "target" : "273215",
        "sbo" : "SBO:0000011",
        "stoichiometry" : 1.0,
        "shared_interaction" : "reaction-product",
        "SUID" : 290222,
        "selected" : false,
        "interaction_type" : "reaction-product"
      },
      "selected" : false
    }, {
      "data" : {
        "id" : "290219",
        "source" : "290207",
        "target" : "273077",
        "sbo" : "SBO:0000011",
        "stoichiometry" : 1.0,
        "shared_interaction" : "reaction-product",
        "SUID" : 290219,
        "selected" : false,
        "interaction_type" : "reaction-product"
      },
      "selected" : false
    }, {
      "data" : {
        "id" : "290216",
        "source" : "290207",
        "target" : "278825",
        "sbo" : "SBO:0000011",
        "stoichiometry" : 1.0,
        "shared_interaction" : "reaction-product",
        "SUID" : 290216,
        "selected" : false,
        "interaction_type" : "reaction-product"
      },
      "selected" : false
    }, {
      "data" : {
        "id" : "290213",
        "source" : "290207",
        "target" : "276491",
        "sbo" : "SBO:0000010",
        "stoichiometry" : 3.0,
        "shared_interaction" : "reaction-reactant",
        "SUID" : 290213,
        "selected" : false,
        "interaction_type" : "reaction-reactant"
      },
      "selected" : false
    }, {
      "data" : {
        "id" : "290210",
        "source" : "290207",
        "target" : "271121",
        "shared_interaction" : "reaction_compartment",
        "SUID" : 290210,
        "selected" : false,
        "interaction_type" : "reaction_compartment"
      },
      "selected" : false
    }, {
      "data" : {
        "id" : "290204",
        "source" : "290186",
        "target" : "273959",
        "sbo" : "SBO:0000013",
        "shared_interaction" : "reaction-activator",
        "SUID" : 290204,
        "selected" : false,
        "interaction_type" : "reaction-modifier"
      },
      "selected" : false
    }, {
      "data" : {
        "id" : "290201",
        "source" : "290186",
        "target" : "278021",
        "sbo" : "SBO:0000011",
        "stoichiometry" : 2.0,
        "shared_interaction" : "reaction-product",
        "SUID" : 290201,
        "selected" : false,
        "interaction_type" : "reaction-product"
      },
      "selected" : false
    }, {
      "data" : {
        "id" : "290198",
        "source" : "290186",
        "target" : "272285",
        "sbo" : "SBO:0000011",
        "stoichiometry" : 1.0,
        "shared_interaction" : "reaction-product",
        "SUID" : 290198,
        "selected" : false,
        "interaction_type" : "reaction-product"
      },
      "selected" : false
    }, {
      "data" : {
        "id" : "290195",
        "source" : "290186",
        "target" : "277451",
        "sbo" : "SBO:0000010",
        "stoichiometry" : 1.0,
        "shared_interaction" : "reaction-reactant",
        "SUID" : 290195,
        "selected" : false,
        "interaction_type" : "reaction-reactant"
      },
      "selected" : false
    }, {
      "data" : {
        "id" : "290192",
        "source" : "290186",
        "target" : "274991",
        "sbo" : "SBO:0000010",
        "stoichiometry" : 2.0,
        "shared_interaction" : "reaction-reactant",
        "SUID" : 290192,
        "selected" : false,
        "interaction_type" : "reaction-reactant"
      },
      "selected" : false
    }, {
      "data" : {
        "id" : "290189",
        "source" : "290186",
        "target" : "271121",
        "shared_interaction" : "reaction_compartment",
        "SUID" : 290189,
        "selected" : false,
        "interaction_type" : "reaction_compartment"
      },
      "selected" : false
    }, {
      "data" : {
        "id" : "290183",
        "source" : "290168",
        "target" : "275177",
        "sbo" : "SBO:0000011",
        "stoichiometry" : 1.0,
        "shared_interaction" : "reaction-product",
        "SUID" : 290183,
        "selected" : false,
        "interaction_type" : "reaction-product"
      },
      "selected" : false
    }, {
      "data" : {
        "id" : "290180",
        "source" : "290168",
        "target" : "274481",
        "sbo" : "SBO:0000011",
        "stoichiometry" : 1.0,
        "shared_interaction" : "reaction-product",
        "SUID" : 290180,
        "selected" : false,
        "interaction_type" : "reaction-product"
      },
      "selected" : false
    }, {
      "data" : {
        "id" : "290177",
        "source" : "290168",
        "target" : "279167",
        "sbo" : "SBO:0000010",
        "stoichiometry" : 1.0,
        "shared_interaction" : "reaction-reactant",
        "SUID" : 290177,
        "selected" : false,
        "interaction_type" : "reaction-reactant"
      },
      "selected" : false
    }, {
      "data" : {
        "id" : "290174",
        "source" : "290168",
        "target" : "278747",
        "sbo" : "SBO:0000010",
        "stoichiometry" : 1.0,
        "shared_interaction" : "reaction-reactant",
        "SUID" : 290174,
        "selected" : false,
        "interaction_type" : "reaction-reactant"
      },
      "selected" : false
    }, {
      "data" : {
        "id" : "290171",
        "source" : "290168",
        "target" : "271154",
        "shared_interaction" : "reaction_compartment",
        "SUID" : 290171,
        "selected" : false,
        "interaction_type" : "reaction_compartment"
      },
      "selected" : false
    }, {
      "data" : {
        "id" : "290165",
        "source" : "290153",
        "target" : "274265",
        "sbo" : "SBO:0000011",
        "stoichiometry" : 1.0,
        "shared_interaction" : "reaction-product",
        "SUID" : 290165,
        "selected" : false,
        "interaction_type" : "reaction-product"
      },
      "selected" : false
    }, {
      "data" : {
        "id" : "290162",
        "source" : "290153",
        "target" : "275291",
        "sbo" : "SBO:0000010",
        "stoichiometry" : 1.0,
        "shared_interaction" : "reaction-reactant",
        "SUID" : 290162,
        "selected" : false,
        "interaction_type" : "reaction-reactant"
      },
      "selected" : false
    }, {
      "data" : {
        "id" : "290159",
        "source" : "290153",
        "target" : "273221",
        "sbo" : "SBO:0000010",
        "stoichiometry" : 1.0,
        "shared_interaction" : "reaction-reactant",
        "SUID" : 290159,
        "selected" : false,
        "interaction_type" : "reaction-reactant"
      },
      "selected" : false
    }, {
      "data" : {
        "id" : "290156",
        "source" : "290153",
        "target" : "271181",
        "shared_interaction" : "reaction_compartment",
        "SUID" : 290156,
        "selected" : false,
        "interaction_type" : "reaction_compartment"
      },
      "selected" : false
    }, {
      "data" : {
        "id" : "290150",
        "source" : "290138",
        "target" : "274541",
        "sbo" : "SBO:0000011",
        "stoichiometry" : 1.0,
        "shared_interaction" : "reaction-product",
        "SUID" : 290150,
        "selected" : false,
        "interaction_type" : "reaction-product"
      },
      "selected" : false
    }, {
      "data" : {
        "id" : "290147",
        "source" : "290138",
        "target" : "275783",
        "sbo" : "SBO:0000010",
        "stoichiometry" : 1.0,
        "shared_interaction" : "reaction-reactant",
        "SUID" : 290147,
        "selected" : false,
        "interaction_type" : "reaction-reactant"
      },
      "selected" : false
    }, {
      "data" : {
        "id" : "290144",
        "source" : "290138",
        "target" : "274973",
        "sbo" : "SBO:0000010",
        "stoichiometry" : 2.0,
        "shared_interaction" : "reaction-reactant",
        "SUID" : 290144,
        "selected" : false,
        "interaction_type" : "reaction-reactant"
      },
      "selected" : false
    }, {
      "data" : {
        "id" : "290141",
        "source" : "290138",
        "target" : "271151",
        "shared_interaction" : "reaction_compartment",
        "SUID" : 290141,
        "selected" : false,
        "interaction_type" : "reaction_compartment"
      },
      "selected" : false
    }, {
      "data" : {
        "id" : "290135",
        "source" : "290123",
        "target" : "274997",
        "sbo" : "SBO:0000011",
        "stoichiometry" : 1.0,
        "shared_interaction" : "reaction-product",
        "SUID" : 290135,
        "selected" : false,
        "interaction_type" : "reaction-product"
      },
      "selected" : false
    }, {
      "data" : {
        "id" : "290132",
        "source" : "290123",
        "target" : "274271",
        "sbo" : "SBO:0000010",
        "stoichiometry" : 1.0,
        "shared_interaction" : "reaction-reactant",
        "SUID" : 290132,
        "selected" : false,
        "interaction_type" : "reaction-reactant"
      },
      "selected" : false
    }, {
      "data" : {
        "id" : "290129",
        "source" : "290123",
        "target" : "275243",
        "sbo" : "SBO:0000010",
        "stoichiometry" : 1.0,
        "shared_interaction" : "reaction-reactant",
        "SUID" : 290129,
        "selected" : false,
        "interaction_type" : "reaction-reactant"
      },
      "selected" : false
    }, {
      "data" : {
        "id" : "290126",
        "source" : "290123",
        "target" : "271151",
        "shared_interaction" : "reaction_compartment",
        "SUID" : 290126,
        "selected" : false,
        "interaction_type" : "reaction_compartment"
      },
      "selected" : false
    }, {
      "data" : {
        "id" : "290120",
        "source" : "290102",
        "target" : "273527",
        "sbo" : "SBO:0000011",
        "stoichiometry" : 1.0,
        "shared_interaction" : "reaction-product",
        "SUID" : 290120,
        "selected" : false,
        "interaction_type" : "reaction-product"
      },
      "selected" : false
    }, {
      "data" : {
        "id" : "290117",
        "source" : "290102",
        "target" : "278021",
        "sbo" : "SBO:0000011",
        "stoichiometry" : 2.0,
        "shared_interaction" : "reaction-product",
        "SUID" : 290117,
        "selected" : false,
        "interaction_type" : "reaction-product"
      },
      "selected" : false
    }, {
      "data" : {
        "id" : "290114",
        "source" : "290102",
        "target" : "276713",
        "sbo" : "SBO:0000010",
        "stoichiometry" : 2.0,
        "shared_interaction" : "reaction-reactant",
        "SUID" : 290114,
        "selected" : false,
        "interaction_type" : "reaction-reactant"
      },
      "selected" : false
    }, {
      "data" : {
        "id" : "290111",
        "source" : "290102",
        "target" : "274991",
        "sbo" : "SBO:0000010",
        "stoichiometry" : 2.0,
        "shared_interaction" : "reaction-reactant",
        "SUID" : 290111,
        "selected" : false,
        "interaction_type" : "reaction-reactant"
      },
      "selected" : false
    }, {
      "data" : {
        "id" : "290108",
        "source" : "290102",
        "target" : "277319",
        "sbo" : "SBO:0000010",
        "stoichiometry" : 1.0,
        "shared_interaction" : "reaction-reactant",
        "SUID" : 290108,
        "selected" : false,
        "interaction_type" : "reaction-reactant"
      },
      "selected" : false
    }, {
      "data" : {
        "id" : "290105",
        "source" : "290102",
        "target" : "271160",
        "shared_interaction" : "reaction_compartment",
        "SUID" : 290105,
        "selected" : false,
        "interaction_type" : "reaction_compartment"
      },
      "selected" : false
    }, {
      "data" : {
        "id" : "290099",
        "source" : "290087",
        "target" : "276965",
        "sbo" : "SBO:0000013",
        "shared_interaction" : "reaction-activator",
        "SUID" : 290099,
        "selected" : false,
        "interaction_type" : "reaction-modifier"
      },
      "selected" : false
    }, {
      "data" : {
        "id" : "290096",
        "source" : "290087",
        "target" : "277277",
        "sbo" : "SBO:0000011",
        "stoichiometry" : 1.0,
        "shared_interaction" : "reaction-product",
        "SUID" : 290096,
        "selected" : false,
        "interaction_type" : "reaction-product"
      },
      "selected" : false
    }, {
      "data" : {
        "id" : "290093",
        "source" : "290087",
        "target" : "277229",
        "sbo" : "SBO:0000010",
        "stoichiometry" : 1.0,
        "shared_interaction" : "reaction-reactant",
        "SUID" : 290093,
        "selected" : false,
        "interaction_type" : "reaction-reactant"
      },
      "selected" : false
    }, {
      "data" : {
        "id" : "290090",
        "source" : "290087",
        "target" : "271121",
        "shared_interaction" : "reaction_compartment",
        "SUID" : 290090,
        "selected" : false,
        "interaction_type" : "reaction_compartment"
      },
      "selected" : false
    }, {
      "data" : {
        "id" : "290084",
        "source" : "290066",
        "target" : "276875",
        "sbo" : "SBO:0000013",
        "shared_interaction" : "reaction-activator",
        "SUID" : 290084,
        "selected" : false,
        "interaction_type" : "reaction-modifier"
      },
      "selected" : false
    }, {
      "data" : {
        "id" : "290081",
        "source" : "290066",
        "target" : "277229",
        "sbo" : "SBO:0000011",
        "stoichiometry" : 3.0,
        "shared_interaction" : "reaction-product",
        "SUID" : 290081,
        "selected" : false,
        "interaction_type" : "reaction-product"
      },
      "selected" : false
    }, {
      "data" : {
        "id" : "290078",
        "source" : "290066",
        "target" : "274061",
        "sbo" : "SBO:0000011",
        "stoichiometry" : 1.0,
        "shared_interaction" : "reaction-product",
        "SUID" : 290078,
        "selected" : false,
        "interaction_type" : "reaction-product"
      },
      "selected" : false
    }, {
      "data" : {
        "id" : "290075",
        "source" : "290066",
        "target" : "272033",
        "sbo" : "SBO:0000010",
        "stoichiometry" : 1.0,
        "shared_interaction" : "reaction-reactant",
        "SUID" : 290075,
        "selected" : false,
        "interaction_type" : "reaction-reactant"
      },
      "selected" : false
    }, {
      "data" : {
        "id" : "290072",
        "source" : "290066",
        "target" : "272417",
        "sbo" : "SBO:0000010",
        "stoichiometry" : 1.0,
        "shared_interaction" : "reaction-reactant",
        "SUID" : 290072,
        "selected" : false,
        "interaction_type" : "reaction-reactant"
      },
      "selected" : false
    }, {
      "data" : {
        "id" : "290069",
        "source" : "290066",
        "target" : "271121",
        "shared_interaction" : "reaction_compartment",
        "SUID" : 290069,
        "selected" : false,
        "interaction_type" : "reaction_compartment"
      },
      "selected" : false
    }, {
      "data" : {
        "id" : "290063",
        "source" : "290048",
        "target" : "272987",
        "sbo" : "SBO:0000011",
        "stoichiometry" : 1.0,
        "shared_interaction" : "reaction-product",
        "SUID" : 290063,
        "selected" : false,
        "interaction_type" : "reaction-product"
      },
      "selected" : false
    }, {
      "data" : {
        "id" : "290060",
        "source" : "290048",
        "target" : "275057",
        "sbo" : "SBO:0000010",
        "stoichiometry" : 1.0,
        "shared_interaction" : "reaction-reactant",
        "SUID" : 290060,
        "selected" : false,
        "interaction_type" : "reaction-reactant"
      },
      "selected" : false
    }, {
      "data" : {
        "id" : "290057",
        "source" : "290048",
        "target" : "278399",
        "sbo" : "SBO:0000010",
        "stoichiometry" : 1.0,
        "shared_interaction" : "reaction-reactant",
        "SUID" : 290057,
        "selected" : false,
        "interaction_type" : "reaction-reactant"
      },
      "selected" : false
    }, {
      "data" : {
        "id" : "290054",
        "source" : "290048",
        "target" : "274121",
        "sbo" : "SBO:0000010",
        "stoichiometry" : 1.0,
        "shared_interaction" : "reaction-reactant",
        "SUID" : 290054,
        "selected" : false,
        "interaction_type" : "reaction-reactant"
      },
      "selected" : false
    }, {
      "data" : {
        "id" : "290051",
        "source" : "290048",
        "target" : "271121",
        "shared_interaction" : "reaction_compartment",
        "SUID" : 290051,
        "selected" : false,
        "interaction_type" : "reaction_compartment"
      },
      "selected" : false
    }, {
      "data" : {
        "id" : "290045",
        "source" : "290036",
        "target" : "277685",
        "sbo" : "SBO:0000011",
        "stoichiometry" : 1.0,
        "shared_interaction" : "reaction-product",
        "SUID" : 290045,
        "selected" : false,
        "interaction_type" : "reaction-product"
      },
      "selected" : false
    }, {
      "data" : {
        "id" : "290042",
        "source" : "290036",
        "target" : "276851",
        "sbo" : "SBO:0000010",
        "stoichiometry" : 1.0,
        "shared_interaction" : "reaction-reactant",
        "SUID" : 290042,
        "selected" : false,
        "interaction_type" : "reaction-reactant"
      },
      "selected" : false
    }, {
      "data" : {
        "id" : "290039",
        "source" : "290036",
        "target" : "271121",
        "shared_interaction" : "reaction_compartment",
        "SUID" : 290039,
        "selected" : false,
        "interaction_type" : "reaction_compartment"
      },
      "selected" : false
    }, {
      "data" : {
        "id" : "290033",
        "source" : "290018",
        "target" : "274571",
        "sbo" : "SBO:0000013",
        "shared_interaction" : "reaction-activator",
        "SUID" : 290033,
        "selected" : false,
        "interaction_type" : "reaction-modifier"
      },
      "selected" : false
    }, {
      "data" : {
        "id" : "290030",
        "source" : "290018",
        "target" : "271397",
        "sbo" : "SBO:0000011",
        "stoichiometry" : 1.0,
        "shared_interaction" : "reaction-product",
        "SUID" : 290030,
        "selected" : false,
        "interaction_type" : "reaction-product"
      },
      "selected" : false
    }, {
      "data" : {
        "id" : "290027",
        "source" : "290018",
        "target" : "276275",
        "sbo" : "SBO:0000011",
        "stoichiometry" : 1.0,
        "shared_interaction" : "reaction-product",
        "SUID" : 290027,
        "selected" : false,
        "interaction_type" : "reaction-product"
      },
      "selected" : false
    }, {
      "data" : {
        "id" : "290024",
        "source" : "290018",
        "target" : "277877",
        "sbo" : "SBO:0000010",
        "stoichiometry" : 1.0,
        "shared_interaction" : "reaction-reactant",
        "SUID" : 290024,
        "selected" : false,
        "interaction_type" : "reaction-reactant"
      },
      "selected" : false
    }, {
      "data" : {
        "id" : "290021",
        "source" : "290018",
        "target" : "271154",
        "shared_interaction" : "reaction_compartment",
        "SUID" : 290021,
        "selected" : false,
        "interaction_type" : "reaction_compartment"
      },
      "selected" : false
    }, {
      "data" : {
        "id" : "290015",
        "source" : "289994",
        "target" : "278843",
        "sbo" : "SBO:0000020",
        "shared_interaction" : "reaction-inhibitor",
        "SUID" : 290015,
        "selected" : false,
        "interaction_type" : "reaction-modifier"
      },
      "selected" : false
    }, {
      "data" : {
        "id" : "290012",
        "source" : "289994",
        "target" : "278045",
        "sbo" : "SBO:0000013",
        "shared_interaction" : "reaction-activator",
        "SUID" : 290012,
        "selected" : false,
        "interaction_type" : "reaction-modifier"
      },
      "selected" : false
    }, {
      "data" : {
        "id" : "290009",
        "source" : "289994",
        "target" : "279179",
        "sbo" : "SBO:0000011",
        "stoichiometry" : 1.0,
        "shared_interaction" : "reaction-product",
        "SUID" : 290009,
        "selected" : false,
        "interaction_type" : "reaction-product"
      },
      "selected" : false
    }, {
      "data" : {
        "id" : "290006",
        "source" : "289994",
        "target" : "275633",
        "sbo" : "SBO:0000010",
        "stoichiometry" : 1.0,
        "shared_interaction" : "reaction-reactant",
        "SUID" : 290006,
        "selected" : false,
        "interaction_type" : "reaction-reactant"
      },
      "selected" : false
    }, {
      "data" : {
        "id" : "290003",
        "source" : "289994",
        "target" : "278045",
        "sbo" : "SBO:0000010",
        "stoichiometry" : 2.0,
        "shared_interaction" : "reaction-reactant",
        "SUID" : 290003,
        "selected" : false,
        "interaction_type" : "reaction-reactant"
      },
      "selected" : false
    }, {
      "data" : {
        "id" : "290000",
        "source" : "289994",
        "target" : "277277",
        "sbo" : "SBO:0000010",
        "stoichiometry" : 2.0,
        "shared_interaction" : "reaction-reactant",
        "SUID" : 290000,
        "selected" : false,
        "interaction_type" : "reaction-reactant"
      },
      "selected" : false
    }, {
      "data" : {
        "id" : "289997",
        "source" : "289994",
        "target" : "271121",
        "shared_interaction" : "reaction_compartment",
        "SUID" : 289997,
        "selected" : false,
        "interaction_type" : "reaction_compartment"
      },
      "selected" : false
    }, {
      "data" : {
        "id" : "289991",
        "source" : "289979",
        "target" : "271499",
        "sbo" : "SBO:0000011",
        "stoichiometry" : 1.0,
        "shared_interaction" : "reaction-product",
        "SUID" : 289991,
        "selected" : false,
        "interaction_type" : "reaction-product"
      },
      "selected" : false
    }, {
      "data" : {
        "id" : "289988",
        "source" : "289979",
        "target" : "278597",
        "sbo" : "SBO:0000010",
        "stoichiometry" : 1.0,
        "shared_interaction" : "reaction-reactant",
        "SUID" : 289988,
        "selected" : false,
        "interaction_type" : "reaction-reactant"
      },
      "selected" : false
    }, {
      "data" : {
        "id" : "289985",
        "source" : "289979",
        "target" : "274457",
        "sbo" : "SBO:0000010",
        "stoichiometry" : 1.0,
        "shared_interaction" : "reaction-reactant",
        "SUID" : 289985,
        "selected" : false,
        "interaction_type" : "reaction-reactant"
      },
      "selected" : false
    }, {
      "data" : {
        "id" : "289982",
        "source" : "289979",
        "target" : "271154",
        "shared_interaction" : "reaction_compartment",
        "SUID" : 289982,
        "selected" : false,
        "interaction_type" : "reaction_compartment"
      },
      "selected" : false
    }, {
      "data" : {
        "id" : "289976",
        "source" : "289964",
        "target" : "275303",
        "sbo" : "SBO:0000011",
        "stoichiometry" : 1.0,
        "shared_interaction" : "reaction-product",
        "SUID" : 289976,
        "selected" : false,
        "interaction_type" : "reaction-product"
      },
      "selected" : false
    }, {
      "data" : {
        "id" : "289973",
        "source" : "289964",
        "target" : "273281",
        "sbo" : "SBO:0000010",
        "stoichiometry" : 1.0,
        "shared_interaction" : "reaction-reactant",
        "SUID" : 289973,
        "selected" : false,
        "interaction_type" : "reaction-reactant"
      },
      "selected" : false
    }, {
      "data" : {
        "id" : "289970",
        "source" : "289964",
        "target" : "272261",
        "sbo" : "SBO:0000010",
        "stoichiometry" : 2.0,
        "shared_interaction" : "reaction-reactant",
        "SUID" : 289970,
        "selected" : false,
        "interaction_type" : "reaction-reactant"
      },
      "selected" : false
    }, {
      "data" : {
        "id" : "289967",
        "source" : "289964",
        "target" : "271121",
        "shared_interaction" : "reaction_compartment",
        "SUID" : 289967,
        "selected" : false,
        "interaction_type" : "reaction_compartment"
      },
      "selected" : false
    }, {
      "data" : {
        "id" : "289961",
        "source" : "289949",
        "target" : "274403",
        "sbo" : "SBO:0000011",
        "stoichiometry" : 1.0,
        "shared_interaction" : "reaction-product",
        "SUID" : 289961,
        "selected" : false,
        "interaction_type" : "reaction-product"
      },
      "selected" : false
    }, {
      "data" : {
        "id" : "289958",
        "source" : "289949",
        "target" : "275441",
        "sbo" : "SBO:0000010",
        "stoichiometry" : 1.0,
        "shared_interaction" : "reaction-reactant",
        "SUID" : 289958,
        "selected" : false,
        "interaction_type" : "reaction-reactant"
      },
      "selected" : false
    }, {
      "data" : {
        "id" : "289955",
        "source" : "289949",
        "target" : "276755",
        "sbo" : "SBO:0000010",
        "stoichiometry" : 1.0,
        "shared_interaction" : "reaction-reactant",
        "SUID" : 289955,
        "selected" : false,
        "interaction_type" : "reaction-reactant"
      },
      "selected" : false
    }, {
      "data" : {
        "id" : "289952",
        "source" : "289949",
        "target" : "271121",
        "shared_interaction" : "reaction_compartment",
        "SUID" : 289952,
        "selected" : false,
        "interaction_type" : "reaction_compartment"
      },
      "selected" : false
    }, {
      "data" : {
        "id" : "289946",
        "source" : "289934",
        "target" : "274379",
        "sbo" : "SBO:0000011",
        "stoichiometry" : 1.0,
        "shared_interaction" : "reaction-product",
        "SUID" : 289946,
        "selected" : false,
        "interaction_type" : "reaction-product"
      },
      "selected" : false
    }, {
      "data" : {
        "id" : "289943",
        "source" : "289934",
        "target" : "273683",
        "sbo" : "SBO:0000010",
        "stoichiometry" : 1.0,
        "shared_interaction" : "reaction-reactant",
        "SUID" : 289943,
        "selected" : false,
        "interaction_type" : "reaction-reactant"
      },
      "selected" : false
    }, {
      "data" : {
        "id" : "289940",
        "source" : "289934",
        "target" : "278921",
        "sbo" : "SBO:0000010",
        "stoichiometry" : 1.0,
        "shared_interaction" : "reaction-reactant",
        "SUID" : 289940,
        "selected" : false,
        "interaction_type" : "reaction-reactant"
      },
      "selected" : false
    }, {
      "data" : {
        "id" : "289937",
        "source" : "289934",
        "target" : "271151",
        "shared_interaction" : "reaction_compartment",
        "SUID" : 289937,
        "selected" : false,
        "interaction_type" : "reaction_compartment"
      },
      "selected" : false
    }, {
      "data" : {
        "id" : "289931",
        "source" : "289913",
        "target" : "274661",
        "sbo" : "SBO:0000013",
        "shared_interaction" : "reaction-activator",
        "SUID" : 289931,
        "selected" : false,
        "interaction_type" : "reaction-modifier"
      },
      "selected" : false
    }, {
      "data" : {
        "id" : "289928",
        "source" : "289913",
        "target" : "278015",
        "sbo" : "SBO:0000011",
        "stoichiometry" : 1.0,
        "shared_interaction" : "reaction-product",
        "SUID" : 289928,
        "selected" : false,
        "interaction_type" : "reaction-product"
      },
      "selected" : false
    }, {
      "data" : {
        "id" : "289925",
        "source" : "289913",
        "target" : "271679",
        "sbo" : "SBO:0000011",
        "stoichiometry" : 1.0,
        "shared_interaction" : "reaction-product",
        "SUID" : 289925,
        "selected" : false,
        "interaction_type" : "reaction-product"
      },
      "selected" : false
    }, {
      "data" : {
        "id" : "289922",
        "source" : "289913",
        "target" : "276743",
        "sbo" : "SBO:0000011",
        "stoichiometry" : 1.0,
        "shared_interaction" : "reaction-product",
        "SUID" : 289922,
        "selected" : false,
        "interaction_type" : "reaction-product"
      },
      "selected" : false
    }, {
      "data" : {
        "id" : "289919",
        "source" : "289913",
        "target" : "275219",
        "sbo" : "SBO:0000010",
        "stoichiometry" : 1.0,
        "shared_interaction" : "reaction-reactant",
        "SUID" : 289919,
        "selected" : false,
        "interaction_type" : "reaction-reactant"
      },
      "selected" : false
    }, {
      "data" : {
        "id" : "289916",
        "source" : "289913",
        "target" : "271151",
        "shared_interaction" : "reaction_compartment",
        "SUID" : 289916,
        "selected" : false,
        "interaction_type" : "reaction_compartment"
      },
      "selected" : false
    }, {
      "data" : {
        "id" : "289910",
        "source" : "289892",
        "target" : "276479",
        "sbo" : "SBO:0000013",
        "shared_interaction" : "reaction-activator",
        "SUID" : 289910,
        "selected" : false,
        "interaction_type" : "reaction-modifier"
      },
      "selected" : false
    }, {
      "data" : {
        "id" : "289907",
        "source" : "289892",
        "target" : "278021",
        "sbo" : "SBO:0000011",
        "stoichiometry" : 2.0,
        "shared_interaction" : "reaction-product",
        "SUID" : 289907,
        "selected" : false,
        "interaction_type" : "reaction-product"
      },
      "selected" : false
    }, {
      "data" : {
        "id" : "289904",
        "source" : "289892",
        "target" : "275681",
        "sbo" : "SBO:0000011",
        "stoichiometry" : 1.0,
        "shared_interaction" : "reaction-product",
        "SUID" : 289904,
        "selected" : false,
        "interaction_type" : "reaction-product"
      },
      "selected" : false
    }, {
      "data" : {
        "id" : "289901",
        "source" : "289892",
        "target" : "272651",
        "sbo" : "SBO:0000010",
        "stoichiometry" : 1.0,
        "shared_interaction" : "reaction-reactant",
        "SUID" : 289901,
        "selected" : false,
        "interaction_type" : "reaction-reactant"
      },
      "selected" : false
    }, {
      "data" : {
        "id" : "289898",
        "source" : "289892",
        "target" : "274991",
        "sbo" : "SBO:0000010",
        "stoichiometry" : 2.0,
        "shared_interaction" : "reaction-reactant",
        "SUID" : 289898,
        "selected" : false,
        "interaction_type" : "reaction-reactant"
      },
      "selected" : false
    }, {
      "data" : {
        "id" : "289895",
        "source" : "289892",
        "target" : "271151",
        "shared_interaction" : "reaction_compartment",
        "SUID" : 289895,
        "selected" : false,
        "interaction_type" : "reaction_compartment"
      },
      "selected" : false
    }, {
      "data" : {
        "id" : "289889",
        "source" : "289874",
        "target" : "275213",
        "sbo" : "SBO:0000011",
        "stoichiometry" : 1.0,
        "shared_interaction" : "reaction-product",
        "SUID" : 289889,
        "selected" : false,
        "interaction_type" : "reaction-product"
      },
      "selected" : false
    }, {
      "data" : {
        "id" : "289886",
        "source" : "289874",
        "target" : "276935",
        "sbo" : "SBO:0000011",
        "stoichiometry" : 1.0,
        "shared_interaction" : "reaction-product",
        "SUID" : 289886,
        "selected" : false,
        "interaction_type" : "reaction-product"
      },
      "selected" : false
    }, {
      "data" : {
        "id" : "289883",
        "source" : "289874",
        "target" : "275771",
        "sbo" : "SBO:0000010",
        "stoichiometry" : 1.0,
        "shared_interaction" : "reaction-reactant",
        "SUID" : 289883,
        "selected" : false,
        "interaction_type" : "reaction-reactant"
      },
      "selected" : false
    }, {
      "data" : {
        "id" : "289880",
        "source" : "289874",
        "target" : "276671",
        "sbo" : "SBO:0000010",
        "stoichiometry" : 1.0,
        "shared_interaction" : "reaction-reactant",
        "SUID" : 289880,
        "selected" : false,
        "interaction_type" : "reaction-reactant"
      },
      "selected" : false
    }, {
      "data" : {
        "id" : "289877",
        "source" : "289874",
        "target" : "271181",
        "shared_interaction" : "reaction_compartment",
        "SUID" : 289877,
        "selected" : false,
        "interaction_type" : "reaction_compartment"
      },
      "selected" : false
    }, {
      "data" : {
        "id" : "289871",
        "source" : "289859",
        "target" : "271739",
        "sbo" : "SBO:0000011",
        "stoichiometry" : 1.0,
        "shared_interaction" : "reaction-product",
        "SUID" : 289871,
        "selected" : false,
        "interaction_type" : "reaction-product"
      },
      "selected" : false
    }, {
      "data" : {
        "id" : "289868",
        "source" : "289859",
        "target" : "276929",
        "sbo" : "SBO:0000010",
        "stoichiometry" : 1.0,
        "shared_interaction" : "reaction-reactant",
        "SUID" : 289868,
        "selected" : false,
        "interaction_type" : "reaction-reactant"
      },
      "selected" : false
    }, {
      "data" : {
        "id" : "289865",
        "source" : "289859",
        "target" : "278759",
        "sbo" : "SBO:0000010",
        "stoichiometry" : 1.0,
        "shared_interaction" : "reaction-reactant",
        "SUID" : 289865,
        "selected" : false,
        "interaction_type" : "reaction-reactant"
      },
      "selected" : false
    }, {
      "data" : {
        "id" : "289862",
        "source" : "289859",
        "target" : "271151",
        "shared_interaction" : "reaction_compartment",
        "SUID" : 289862,
        "selected" : false,
        "interaction_type" : "reaction_compartment"
      },
      "selected" : false
    }, {
      "data" : {
        "id" : "289856",
        "source" : "289841",
        "target" : "277451",
        "sbo" : "SBO:0000011",
        "stoichiometry" : 1.0,
        "shared_interaction" : "reaction-product",
        "SUID" : 289856,
        "selected" : false,
        "interaction_type" : "reaction-product"
      },
      "selected" : false
    }, {
      "data" : {
        "id" : "289853",
        "source" : "289841",
        "target" : "271805",
        "sbo" : "SBO:0000010",
        "stoichiometry" : 1.0,
        "shared_interaction" : "reaction-reactant",
        "SUID" : 289853,
        "selected" : false,
        "interaction_type" : "reaction-reactant"
      },
      "selected" : false
    }, {
      "data" : {
        "id" : "289850",
        "source" : "289841",
        "target" : "276755",
        "sbo" : "SBO:0000010",
        "stoichiometry" : 1.0,
        "shared_interaction" : "reaction-reactant",
        "SUID" : 289850,
        "selected" : false,
        "interaction_type" : "reaction-reactant"
      },
      "selected" : false
    }, {
      "data" : {
        "id" : "289847",
        "source" : "289841",
        "target" : "274325",
        "sbo" : "SBO:0000010",
        "stoichiometry" : 1.0,
        "shared_interaction" : "reaction-reactant",
        "SUID" : 289847,
        "selected" : false,
        "interaction_type" : "reaction-reactant"
      },
      "selected" : false
    }, {
      "data" : {
        "id" : "289844",
        "source" : "289841",
        "target" : "271121",
        "shared_interaction" : "reaction_compartment",
        "SUID" : 289844,
        "selected" : false,
        "interaction_type" : "reaction_compartment"
      },
      "selected" : false
    }, {
      "data" : {
        "id" : "289838",
        "source" : "289829",
        "target" : "278201",
        "sbo" : "SBO:0000011",
        "stoichiometry" : 1.0,
        "shared_interaction" : "reaction-product",
        "SUID" : 289838,
        "selected" : false,
        "interaction_type" : "reaction-product"
      },
      "selected" : false
    }, {
      "data" : {
        "id" : "289835",
        "source" : "289829",
        "target" : "271307",
        "sbo" : "SBO:0000010",
        "stoichiometry" : 1.0,
        "shared_interaction" : "reaction-reactant",
        "SUID" : 289835,
        "selected" : false,
        "interaction_type" : "reaction-reactant"
      },
      "selected" : false
    }, {
      "data" : {
        "id" : "289832",
        "source" : "289829",
        "target" : "271121",
        "shared_interaction" : "reaction_compartment",
        "SUID" : 289832,
        "selected" : false,
        "interaction_type" : "reaction_compartment"
      },
      "selected" : false
    }, {
      "data" : {
        "id" : "289826",
        "source" : "289808",
        "target" : "275987",
        "sbo" : "SBO:0000013",
        "shared_interaction" : "reaction-activator",
        "SUID" : 289826,
        "selected" : false,
        "interaction_type" : "reaction-modifier"
      },
      "selected" : false
    }, {
      "data" : {
        "id" : "289823",
        "source" : "289808",
        "target" : "278021",
        "sbo" : "SBO:0000011",
        "stoichiometry" : 4.0,
        "shared_interaction" : "reaction-product",
        "SUID" : 289823,
        "selected" : false,
        "interaction_type" : "reaction-product"
      },
      "selected" : false
    }, {
      "data" : {
        "id" : "289820",
        "source" : "289808",
        "target" : "271847",
        "sbo" : "SBO:0000011",
        "stoichiometry" : 1.0,
        "shared_interaction" : "reaction-product",
        "SUID" : 289820,
        "selected" : false,
        "interaction_type" : "reaction-product"
      },
      "selected" : false
    }, {
      "data" : {
        "id" : "289817",
        "source" : "289808",
        "target" : "274565",
        "sbo" : "SBO:0000010",
        "stoichiometry" : 1.0,
        "shared_interaction" : "reaction-reactant",
        "SUID" : 289817,
        "selected" : false,
        "interaction_type" : "reaction-reactant"
      },
      "selected" : false
    }, {
      "data" : {
        "id" : "289814",
        "source" : "289808",
        "target" : "274991",
        "sbo" : "SBO:0000010",
        "stoichiometry" : 4.0,
        "shared_interaction" : "reaction-reactant",
        "SUID" : 289814,
        "selected" : false,
        "interaction_type" : "reaction-reactant"
      },
      "selected" : false
    }, {
      "data" : {
        "id" : "289811",
        "source" : "289808",
        "target" : "271151",
        "shared_interaction" : "reaction_compartment",
        "SUID" : 289811,
        "selected" : false,
        "interaction_type" : "reaction_compartment"
      },
      "selected" : false
    }, {
      "data" : {
        "id" : "289805",
        "source" : "289793",
        "target" : "278987",
        "sbo" : "SBO:0000011",
        "stoichiometry" : 1.0,
        "shared_interaction" : "reaction-product",
        "SUID" : 289805,
        "selected" : false,
        "interaction_type" : "reaction-product"
      },
      "selected" : false
    }, {
      "data" : {
        "id" : "289802",
        "source" : "289793",
        "target" : "275045",
        "sbo" : "SBO:0000010",
        "stoichiometry" : 1.0,
        "shared_interaction" : "reaction-reactant",
        "SUID" : 289802,
        "selected" : false,
        "interaction_type" : "reaction-reactant"
      },
      "selected" : false
    }, {
      "data" : {
        "id" : "289799",
        "source" : "289793",
        "target" : "272945",
        "sbo" : "SBO:0000010",
        "stoichiometry" : 1.0,
        "shared_interaction" : "reaction-reactant",
        "SUID" : 289799,
        "selected" : false,
        "interaction_type" : "reaction-reactant"
      },
      "selected" : false
    }, {
      "data" : {
        "id" : "289796",
        "source" : "289793",
        "target" : "271121",
        "shared_interaction" : "reaction_compartment",
        "SUID" : 289796,
        "selected" : false,
        "interaction_type" : "reaction_compartment"
      },
      "selected" : false
    }, {
      "data" : {
        "id" : "289790",
        "source" : "289775",
        "target" : "277247",
        "sbo" : "SBO:0000011",
        "stoichiometry" : 1.0,
        "shared_interaction" : "reaction-product",
        "SUID" : 289790,
        "selected" : false,
        "interaction_type" : "reaction-product"
      },
      "selected" : false
    }, {
      "data" : {
        "id" : "289787",
        "source" : "289775",
        "target" : "271805",
        "sbo" : "SBO:0000010",
        "stoichiometry" : 1.0,
        "shared_interaction" : "reaction-reactant",
        "SUID" : 289787,
        "selected" : false,
        "interaction_type" : "reaction-reactant"
      },
      "selected" : false
    }, {
      "data" : {
        "id" : "289784",
        "source" : "289775",
        "target" : "278693",
        "sbo" : "SBO:0000010",
        "stoichiometry" : 1.0,
        "shared_interaction" : "reaction-reactant",
        "SUID" : 289784,
        "selected" : false,
        "interaction_type" : "reaction-reactant"
      },
      "selected" : false
    }, {
      "data" : {
        "id" : "289781",
        "source" : "289775",
        "target" : "274325",
        "sbo" : "SBO:0000010",
        "stoichiometry" : 1.0,
        "shared_interaction" : "reaction-reactant",
        "SUID" : 289781,
        "selected" : false,
        "interaction_type" : "reaction-reactant"
      },
      "selected" : false
    }, {
      "data" : {
        "id" : "289778",
        "source" : "289775",
        "target" : "271121",
        "shared_interaction" : "reaction_compartment",
        "SUID" : 289778,
        "selected" : false,
        "interaction_type" : "reaction_compartment"
      },
      "selected" : false
    }, {
      "data" : {
        "id" : "289772",
        "source" : "289751",
        "target" : "274043",
        "sbo" : "SBO:0000020",
        "shared_interaction" : "reaction-inhibitor",
        "SUID" : 289772,
        "selected" : false,
        "interaction_type" : "reaction-modifier"
      },
      "selected" : false
    }, {
      "data" : {
        "id" : "289769",
        "source" : "289751",
        "target" : "272009",
        "sbo" : "SBO:0000013",
        "shared_interaction" : "reaction-activator",
        "SUID" : 289769,
        "selected" : false,
        "interaction_type" : "reaction-modifier"
      },
      "selected" : false
    }, {
      "data" : {
        "id" : "289766",
        "source" : "289751",
        "target" : "271421",
        "sbo" : "SBO:0000011",
        "stoichiometry" : 1.0,
        "shared_interaction" : "reaction-product",
        "SUID" : 289766,
        "selected" : false,
        "interaction_type" : "reaction-product"
      },
      "selected" : false
    }, {
      "data" : {
        "id" : "289763",
        "source" : "289751",
        "target" : "277859",
        "sbo" : "SBO:0000011",
        "stoichiometry" : 1.0,
        "shared_interaction" : "reaction-product",
        "SUID" : 289763,
        "selected" : false,
        "interaction_type" : "reaction-product"
      },
      "selected" : false
    }, {
      "data" : {
        "id" : "289760",
        "source" : "289751",
        "target" : "271829",
        "sbo" : "SBO:0000010",
        "stoichiometry" : 1.0,
        "shared_interaction" : "reaction-reactant",
        "SUID" : 289760,
        "selected" : false,
        "interaction_type" : "reaction-reactant"
      },
      "selected" : false
    }, {
      "data" : {
        "id" : "289757",
        "source" : "289751",
        "target" : "274709",
        "sbo" : "SBO:0000010",
        "stoichiometry" : 1.0,
        "shared_interaction" : "reaction-reactant",
        "SUID" : 289757,
        "selected" : false,
        "interaction_type" : "reaction-reactant"
      },
      "selected" : false
    }, {
      "data" : {
        "id" : "289754",
        "source" : "289751",
        "target" : "271148",
        "shared_interaction" : "reaction_compartment",
        "SUID" : 289754,
        "selected" : false,
        "interaction_type" : "reaction_compartment"
      },
      "selected" : false
    }, {
      "data" : {
        "id" : "289748",
        "source" : "289736",
        "target" : "277319",
        "sbo" : "SBO:0000011",
        "stoichiometry" : 1.0,
        "shared_interaction" : "reaction-product",
        "SUID" : 289748,
        "selected" : false,
        "interaction_type" : "reaction-product"
      },
      "selected" : false
    }, {
      "data" : {
        "id" : "289745",
        "source" : "289736",
        "target" : "277229",
        "sbo" : "SBO:0000010",
        "stoichiometry" : 1.0,
        "shared_interaction" : "reaction-reactant",
        "SUID" : 289745,
        "selected" : false,
        "interaction_type" : "reaction-reactant"
      },
      "selected" : false
    }, {
      "data" : {
        "id" : "289742",
        "source" : "289736",
        "target" : "271439",
        "sbo" : "SBO:0000010",
        "stoichiometry" : 1.0,
        "shared_interaction" : "reaction-reactant",
        "SUID" : 289742,
        "selected" : false,
        "interaction_type" : "reaction-reactant"
      },
      "selected" : false
    }, {
      "data" : {
        "id" : "289739",
        "source" : "289736",
        "target" : "271160",
        "shared_interaction" : "reaction_compartment",
        "SUID" : 289739,
        "selected" : false,
        "interaction_type" : "reaction_compartment"
      },
      "selected" : false
    }, {
      "data" : {
        "id" : "289733",
        "source" : "289712",
        "target" : "275717",
        "sbo" : "SBO:0000013",
        "shared_interaction" : "reaction-activator",
        "SUID" : 289733,
        "selected" : false,
        "interaction_type" : "reaction-modifier"
      },
      "selected" : false
    }, {
      "data" : {
        "id" : "289730",
        "source" : "289712",
        "target" : "278207",
        "sbo" : "SBO:0000011",
        "stoichiometry" : 1.0,
        "shared_interaction" : "reaction-product",
        "SUID" : 289730,
        "selected" : false,
        "interaction_type" : "reaction-product"
      },
      "selected" : false
    }, {
      "data" : {
        "id" : "289727",
        "source" : "289712",
        "target" : "271913",
        "sbo" : "SBO:0000011",
        "stoichiometry" : 1.0,
        "shared_interaction" : "reaction-product",
        "SUID" : 289727,
        "selected" : false,
        "interaction_type" : "reaction-product"
      },
      "selected" : false
    }, {
      "data" : {
        "id" : "289724",
        "source" : "289712",
        "target" : "272285",
        "sbo" : "SBO:0000010",
        "stoichiometry" : 1.0,
        "shared_interaction" : "reaction-reactant",
        "SUID" : 289724,
        "selected" : false,
        "interaction_type" : "reaction-reactant"
      },
      "selected" : false
    }, {
      "data" : {
        "id" : "289721",
        "source" : "289712",
        "target" : "277277",
        "sbo" : "SBO:0000010",
        "stoichiometry" : 1.0,
        "shared_interaction" : "reaction-reactant",
        "SUID" : 289721,
        "selected" : false,
        "interaction_type" : "reaction-reactant"
      },
      "selected" : false
    }, {
      "data" : {
        "id" : "289718",
        "source" : "289712",
        "target" : "271913",
        "sbo" : "SBO:0000010",
        "stoichiometry" : 1.0,
        "shared_interaction" : "reaction-reactant",
        "SUID" : 289718,
        "selected" : false,
        "interaction_type" : "reaction-reactant"
      },
      "selected" : false
    }, {
      "data" : {
        "id" : "289715",
        "source" : "289712",
        "target" : "271151",
        "shared_interaction" : "reaction_compartment",
        "SUID" : 289715,
        "selected" : false,
        "interaction_type" : "reaction_compartment"
      },
      "selected" : false
    }, {
      "data" : {
        "id" : "289709",
        "source" : "289697",
        "target" : "271433",
        "sbo" : "SBO:0000011",
        "stoichiometry" : 1.0,
        "shared_interaction" : "reaction-product",
        "SUID" : 289709,
        "selected" : false,
        "interaction_type" : "reaction-product"
      },
      "selected" : false
    }, {
      "data" : {
        "id" : "289706",
        "source" : "289697",
        "target" : "272705",
        "sbo" : "SBO:0000010",
        "stoichiometry" : 1.0,
        "shared_interaction" : "reaction-reactant",
        "SUID" : 289706,
        "selected" : false,
        "interaction_type" : "reaction-reactant"
      },
      "selected" : false
    }, {
      "data" : {
        "id" : "289703",
        "source" : "289697",
        "target" : "278927",
        "sbo" : "SBO:0000010",
        "stoichiometry" : 1.0,
        "shared_interaction" : "reaction-reactant",
        "SUID" : 289703,
        "selected" : false,
        "interaction_type" : "reaction-reactant"
      },
      "selected" : false
    }, {
      "data" : {
        "id" : "289700",
        "source" : "289697",
        "target" : "271151",
        "shared_interaction" : "reaction_compartment",
        "SUID" : 289700,
        "selected" : false,
        "interaction_type" : "reaction_compartment"
      },
      "selected" : false
    }, {
      "data" : {
        "id" : "289694",
        "source" : "289682",
        "target" : "278585",
        "sbo" : "SBO:0000013",
        "shared_interaction" : "reaction-activator",
        "SUID" : 289694,
        "selected" : false,
        "interaction_type" : "reaction-modifier"
      },
      "selected" : false
    }, {
      "data" : {
        "id" : "289691",
        "source" : "289682",
        "target" : "278705",
        "sbo" : "SBO:0000011",
        "stoichiometry" : 1.0,
        "shared_interaction" : "reaction-product",
        "SUID" : 289691,
        "selected" : false,
        "interaction_type" : "reaction-product"
      },
      "selected" : false
    }, {
      "data" : {
        "id" : "289688",
        "source" : "289682",
        "target" : "279221",
        "sbo" : "SBO:0000010",
        "stoichiometry" : 1.0,
        "shared_interaction" : "reaction-reactant",
        "SUID" : 289688,
        "selected" : false,
        "interaction_type" : "reaction-reactant"
      },
      "selected" : false
    }, {
      "data" : {
        "id" : "289685",
        "source" : "289682",
        "target" : "271154",
        "shared_interaction" : "reaction_compartment",
        "SUID" : 289685,
        "selected" : false,
        "interaction_type" : "reaction_compartment"
      },
      "selected" : false
    }, {
      "data" : {
        "id" : "289679",
        "source" : "289661",
        "target" : "274757",
        "sbo" : "SBO:0000013",
        "shared_interaction" : "reaction-activator",
        "SUID" : 289679,
        "selected" : false,
        "interaction_type" : "reaction-modifier"
      },
      "selected" : false
    }, {
      "data" : {
        "id" : "289676",
        "source" : "289661",
        "target" : "278021",
        "sbo" : "SBO:0000011",
        "stoichiometry" : 10.0,
        "shared_interaction" : "reaction-product",
        "SUID" : 289676,
        "selected" : false,
        "interaction_type" : "reaction-product"
      },
      "selected" : false
    }, {
      "data" : {
        "id" : "289673",
        "source" : "289661",
        "target" : "272279",
        "sbo" : "SBO:0000011",
        "stoichiometry" : 1.0,
        "shared_interaction" : "reaction-product",
        "SUID" : 289673,
        "selected" : false,
        "interaction_type" : "reaction-product"
      },
      "selected" : false
    }, {
      "data" : {
        "id" : "289670",
        "source" : "289661",
        "target" : "273071",
        "sbo" : "SBO:0000010",
        "stoichiometry" : 1.0,
        "shared_interaction" : "reaction-reactant",
        "SUID" : 289670,
        "selected" : false,
        "interaction_type" : "reaction-reactant"
      },
      "selected" : false
    }, {
      "data" : {
        "id" : "289667",
        "source" : "289661",
        "target" : "274991",
        "sbo" : "SBO:0000010",
        "stoichiometry" : 10.0,
        "shared_interaction" : "reaction-reactant",
        "SUID" : 289667,
        "selected" : false,
        "interaction_type" : "reaction-reactant"
      },
      "selected" : false
    }, {
      "data" : {
        "id" : "289664",
        "source" : "289661",
        "target" : "271151",
        "shared_interaction" : "reaction_compartment",
        "SUID" : 289664,
        "selected" : false,
        "interaction_type" : "reaction_compartment"
      },
      "selected" : false
    }, {
      "data" : {
        "id" : "289658",
        "source" : "289640",
        "target" : "271793",
        "sbo" : "SBO:0000013",
        "shared_interaction" : "reaction-activator",
        "SUID" : 289658,
        "selected" : false,
        "interaction_type" : "reaction-modifier"
      },
      "selected" : false
    }, {
      "data" : {
        "id" : "289655",
        "source" : "289640",
        "target" : "278021",
        "sbo" : "SBO:0000011",
        "stoichiometry" : 4.0,
        "shared_interaction" : "reaction-product",
        "SUID" : 289655,
        "selected" : false,
        "interaction_type" : "reaction-product"
      },
      "selected" : false
    }, {
      "data" : {
        "id" : "289652",
        "source" : "289640",
        "target" : "275039",
        "sbo" : "SBO:0000011",
        "stoichiometry" : 1.0,
        "shared_interaction" : "reaction-product",
        "SUID" : 289652,
        "selected" : false,
        "interaction_type" : "reaction-product"
      },
      "selected" : false
    }, {
      "data" : {
        "id" : "289649",
        "source" : "289640",
        "target" : "274991",
        "sbo" : "SBO:0000010",
        "stoichiometry" : 4.0,
        "shared_interaction" : "reaction-reactant",
        "SUID" : 289649,
        "selected" : false,
        "interaction_type" : "reaction-reactant"
      },
      "selected" : false
    }, {
      "data" : {
        "id" : "289646",
        "source" : "289640",
        "target" : "271793",
        "sbo" : "SBO:0000010",
        "stoichiometry" : 1.0,
        "shared_interaction" : "reaction-reactant",
        "SUID" : 289646,
        "selected" : false,
        "interaction_type" : "reaction-reactant"
      },
      "selected" : false
    }, {
      "data" : {
        "id" : "289643",
        "source" : "289640",
        "target" : "271151",
        "shared_interaction" : "reaction_compartment",
        "SUID" : 289643,
        "selected" : false,
        "interaction_type" : "reaction_compartment"
      },
      "selected" : false
    }, {
      "data" : {
        "id" : "289637",
        "source" : "289625",
        "target" : "273773",
        "sbo" : "SBO:0000011",
        "stoichiometry" : 1.0,
        "shared_interaction" : "reaction-product",
        "SUID" : 289637,
        "selected" : false,
        "interaction_type" : "reaction-product"
      },
      "selected" : false
    }, {
      "data" : {
        "id" : "289634",
        "source" : "289625",
        "target" : "271475",
        "sbo" : "SBO:0000010",
        "stoichiometry" : 1.0,
        "shared_interaction" : "reaction-reactant",
        "SUID" : 289634,
        "selected" : false,
        "interaction_type" : "reaction-reactant"
      },
      "selected" : false
    }, {
      "data" : {
        "id" : "289631",
        "source" : "289625",
        "target" : "275435",
        "sbo" : "SBO:0000010",
        "stoichiometry" : 3.0,
        "shared_interaction" : "reaction-reactant",
        "SUID" : 289631,
        "selected" : false,
        "interaction_type" : "reaction-reactant"
      },
      "selected" : false
    }, {
      "data" : {
        "id" : "289628",
        "source" : "289625",
        "target" : "271121",
        "shared_interaction" : "reaction_compartment",
        "SUID" : 289628,
        "selected" : false,
        "interaction_type" : "reaction_compartment"
      },
      "selected" : false
    }, {
      "data" : {
        "id" : "289622",
        "source" : "289604",
        "target" : "276449",
        "sbo" : "SBO:0000013",
        "shared_interaction" : "reaction-activator",
        "SUID" : 289622,
        "selected" : false,
        "interaction_type" : "reaction-modifier"
      },
      "selected" : false
    }, {
      "data" : {
        "id" : "289619",
        "source" : "289604",
        "target" : "278021",
        "sbo" : "SBO:0000011",
        "stoichiometry" : 1.0,
        "shared_interaction" : "reaction-product",
        "SUID" : 289619,
        "selected" : false,
        "interaction_type" : "reaction-product"
      },
      "selected" : false
    }, {
      "data" : {
        "id" : "289616",
        "source" : "289604",
        "target" : "278141",
        "sbo" : "SBO:0000011",
        "stoichiometry" : 1.0,
        "shared_interaction" : "reaction-product",
        "SUID" : 289616,
        "selected" : false,
        "interaction_type" : "reaction-product"
      },
      "selected" : false
    }, {
      "data" : {
        "id" : "289613",
        "source" : "289604",
        "target" : "276065",
        "sbo" : "SBO:0000010",
        "stoichiometry" : 1.0,
        "shared_interaction" : "reaction-reactant",
        "SUID" : 289613,
        "selected" : false,
        "interaction_type" : "reaction-reactant"
      },
      "selected" : false
    }, {
      "data" : {
        "id" : "289610",
        "source" : "289604",
        "target" : "274991",
        "sbo" : "SBO:0000010",
        "stoichiometry" : 1.0,
        "shared_interaction" : "reaction-reactant",
        "SUID" : 289610,
        "selected" : false,
        "interaction_type" : "reaction-reactant"
      },
      "selected" : false
    }, {
      "data" : {
        "id" : "289607",
        "source" : "289604",
        "target" : "271121",
        "shared_interaction" : "reaction_compartment",
        "SUID" : 289607,
        "selected" : false,
        "interaction_type" : "reaction_compartment"
      },
      "selected" : false
    }, {
      "data" : {
        "id" : "289601",
        "source" : "289589",
        "target" : "271637",
        "sbo" : "SBO:0000011",
        "stoichiometry" : 1.0,
        "shared_interaction" : "reaction-product",
        "SUID" : 289601,
        "selected" : false,
        "interaction_type" : "reaction-product"
      },
      "selected" : false
    }, {
      "data" : {
        "id" : "289598",
        "source" : "289589",
        "target" : "279167",
        "sbo" : "SBO:0000010",
        "stoichiometry" : 1.0,
        "shared_interaction" : "reaction-reactant",
        "SUID" : 289598,
        "selected" : false,
        "interaction_type" : "reaction-reactant"
      },
      "selected" : false
    }, {
      "data" : {
        "id" : "289595",
        "source" : "289589",
        "target" : "276425",
        "sbo" : "SBO:0000010",
        "stoichiometry" : 1.0,
        "shared_interaction" : "reaction-reactant",
        "SUID" : 289595,
        "selected" : false,
        "interaction_type" : "reaction-reactant"
      },
      "selected" : false
    }, {
      "data" : {
        "id" : "289592",
        "source" : "289589",
        "target" : "271154",
        "shared_interaction" : "reaction_compartment",
        "SUID" : 289592,
        "selected" : false,
        "interaction_type" : "reaction_compartment"
      },
      "selected" : false
    }, {
      "data" : {
        "id" : "289586",
        "source" : "289568",
        "target" : "276401",
        "sbo" : "SBO:0000013",
        "shared_interaction" : "reaction-activator",
        "SUID" : 289586,
        "selected" : false,
        "interaction_type" : "reaction-modifier"
      },
      "selected" : false
    }, {
      "data" : {
        "id" : "289583",
        "source" : "289568",
        "target" : "273845",
        "sbo" : "SBO:0000011",
        "stoichiometry" : 1.0,
        "shared_interaction" : "reaction-product",
        "SUID" : 289583,
        "selected" : false,
        "interaction_type" : "reaction-product"
      },
      "selected" : false
    }, {
      "data" : {
        "id" : "289580",
        "source" : "289568",
        "target" : "274889",
        "sbo" : "SBO:0000011",
        "stoichiometry" : 1.0,
        "shared_interaction" : "reaction-product",
        "SUID" : 289580,
        "selected" : false,
        "interaction_type" : "reaction-product"
      },
      "selected" : false
    }, {
      "data" : {
        "id" : "289577",
        "source" : "289568",
        "target" : "274781",
        "sbo" : "SBO:0000010",
        "stoichiometry" : 1.0,
        "shared_interaction" : "reaction-reactant",
        "SUID" : 289577,
        "selected" : false,
        "interaction_type" : "reaction-reactant"
      },
      "selected" : false
    }, {
      "data" : {
        "id" : "289574",
        "source" : "289568",
        "target" : "276017",
        "sbo" : "SBO:0000010",
        "stoichiometry" : 1.0,
        "shared_interaction" : "reaction-reactant",
        "SUID" : 289574,
        "selected" : false,
        "interaction_type" : "reaction-reactant"
      },
      "selected" : false
    }, {
      "data" : {
        "id" : "289571",
        "source" : "289568",
        "target" : "271148",
        "shared_interaction" : "reaction_compartment",
        "SUID" : 289571,
        "selected" : false,
        "interaction_type" : "reaction_compartment"
      },
      "selected" : false
    }, {
      "data" : {
        "id" : "289565",
        "source" : "289550",
        "target" : "276263",
        "sbo" : "SBO:0000011",
        "stoichiometry" : 1.0,
        "shared_interaction" : "reaction-product",
        "SUID" : 289565,
        "selected" : false,
        "interaction_type" : "reaction-product"
      },
      "selected" : false
    }, {
      "data" : {
        "id" : "289562",
        "source" : "289550",
        "target" : "273227",
        "sbo" : "SBO:0000010",
        "stoichiometry" : 1.0,
        "shared_interaction" : "reaction-reactant",
        "SUID" : 289562,
        "selected" : false,
        "interaction_type" : "reaction-reactant"
      },
      "selected" : false
    }, {
      "data" : {
        "id" : "289559",
        "source" : "289550",
        "target" : "275057",
        "sbo" : "SBO:0000010",
        "stoichiometry" : 1.0,
        "shared_interaction" : "reaction-reactant",
        "SUID" : 289559,
        "selected" : false,
        "interaction_type" : "reaction-reactant"
      },
      "selected" : false
    }, {
      "data" : {
        "id" : "289556",
        "source" : "289550",
        "target" : "274217",
        "sbo" : "SBO:0000010",
        "stoichiometry" : 1.0,
        "shared_interaction" : "reaction-reactant",
        "SUID" : 289556,
        "selected" : false,
        "interaction_type" : "reaction-reactant"
      },
      "selected" : false
    }, {
      "data" : {
        "id" : "289553",
        "source" : "289550",
        "target" : "271121",
        "shared_interaction" : "reaction_compartment",
        "SUID" : 289553,
        "selected" : false,
        "interaction_type" : "reaction_compartment"
      },
      "selected" : false
    }, {
      "data" : {
        "id" : "289547",
        "source" : "289529",
        "target" : "276305",
        "sbo" : "SBO:0000020",
        "shared_interaction" : "reaction-inhibitor",
        "SUID" : 289547,
        "selected" : false,
        "interaction_type" : "reaction-modifier"
      },
      "selected" : false
    }, {
      "data" : {
        "id" : "289544",
        "source" : "289529",
        "target" : "273881",
        "sbo" : "SBO:0000020",
        "shared_interaction" : "reaction-inhibitor",
        "SUID" : 289544,
        "selected" : false,
        "interaction_type" : "reaction-modifier"
      },
      "selected" : false
    }, {
      "data" : {
        "id" : "289541",
        "source" : "289529",
        "target" : "275117",
        "sbo" : "SBO:0000011",
        "stoichiometry" : 1.0,
        "shared_interaction" : "reaction-product",
        "SUID" : 289541,
        "selected" : false,
        "interaction_type" : "reaction-product"
      },
      "selected" : false
    }, {
      "data" : {
        "id" : "289538",
        "source" : "289529",
        "target" : "275843",
        "sbo" : "SBO:0000010",
        "stoichiometry" : 1.0,
        "shared_interaction" : "reaction-reactant",
        "SUID" : 289538,
        "selected" : false,
        "interaction_type" : "reaction-reactant"
      },
      "selected" : false
    }, {
      "data" : {
        "id" : "289535",
        "source" : "289529",
        "target" : "272261",
        "sbo" : "SBO:0000010",
        "stoichiometry" : 2.0,
        "shared_interaction" : "reaction-reactant",
        "SUID" : 289535,
        "selected" : false,
        "interaction_type" : "reaction-reactant"
      },
      "selected" : false
    }, {
      "data" : {
        "id" : "289532",
        "source" : "289529",
        "target" : "271151",
        "shared_interaction" : "reaction_compartment",
        "SUID" : 289532,
        "selected" : false,
        "interaction_type" : "reaction_compartment"
      },
      "selected" : false
    }, {
      "data" : {
        "id" : "289526",
        "source" : "289508",
        "target" : "278231",
        "sbo" : "SBO:0000013",
        "shared_interaction" : "reaction-activator",
        "SUID" : 289526,
        "selected" : false,
        "interaction_type" : "reaction-modifier"
      },
      "selected" : false
    }, {
      "data" : {
        "id" : "289523",
        "source" : "289508",
        "target" : "273845",
        "sbo" : "SBO:0000011",
        "stoichiometry" : 4.0,
        "shared_interaction" : "reaction-product",
        "SUID" : 289523,
        "selected" : false,
        "interaction_type" : "reaction-product"
      },
      "selected" : false
    }, {
      "data" : {
        "id" : "289520",
        "source" : "289508",
        "target" : "276137",
        "sbo" : "SBO:0000011",
        "stoichiometry" : 1.0,
        "shared_interaction" : "reaction-product",
        "SUID" : 289520,
        "selected" : false,
        "interaction_type" : "reaction-product"
      },
      "selected" : false
    }, {
      "data" : {
        "id" : "289517",
        "source" : "289508",
        "target" : "278255",
        "sbo" : "SBO:0000010",
        "stoichiometry" : 1.0,
        "shared_interaction" : "reaction-reactant",
        "SUID" : 289517,
        "selected" : false,
        "interaction_type" : "reaction-reactant"
      },
      "selected" : false
    }, {
      "data" : {
        "id" : "289514",
        "source" : "289508",
        "target" : "276017",
        "sbo" : "SBO:0000010",
        "stoichiometry" : 4.0,
        "shared_interaction" : "reaction-reactant",
        "SUID" : 289514,
        "selected" : false,
        "interaction_type" : "reaction-reactant"
      },
      "selected" : false
    }, {
      "data" : {
        "id" : "289511",
        "source" : "289508",
        "target" : "271148",
        "shared_interaction" : "reaction_compartment",
        "SUID" : 289511,
        "selected" : false,
        "interaction_type" : "reaction_compartment"
      },
      "selected" : false
    }, {
      "data" : {
        "id" : "289505",
        "source" : "289490",
        "target" : "275279",
        "sbo" : "SBO:0000020",
        "shared_interaction" : "reaction-inhibitor",
        "SUID" : 289505,
        "selected" : false,
        "interaction_type" : "reaction-modifier"
      },
      "selected" : false
    }, {
      "data" : {
        "id" : "289502",
        "source" : "289490",
        "target" : "273377",
        "sbo" : "SBO:0000011",
        "stoichiometry" : 1.0,
        "shared_interaction" : "reaction-product",
        "SUID" : 289502,
        "selected" : false,
        "interaction_type" : "reaction-product"
      },
      "selected" : false
    }, {
      "data" : {
        "id" : "289499",
        "source" : "289490",
        "target" : "273527",
        "sbo" : "SBO:0000010",
        "stoichiometry" : 1.0,
        "shared_interaction" : "reaction-reactant",
        "SUID" : 289499,
        "selected" : false,
        "interaction_type" : "reaction-reactant"
      },
      "selected" : false
    }, {
      "data" : {
        "id" : "289496",
        "source" : "289490",
        "target" : "277457",
        "sbo" : "SBO:0000010",
        "stoichiometry" : 2.0,
        "shared_interaction" : "reaction-reactant",
        "SUID" : 289496,
        "selected" : false,
        "interaction_type" : "reaction-reactant"
      },
      "selected" : false
    }, {
      "data" : {
        "id" : "289493",
        "source" : "289490",
        "target" : "271160",
        "shared_interaction" : "reaction_compartment",
        "SUID" : 289493,
        "selected" : false,
        "interaction_type" : "reaction_compartment"
      },
      "selected" : false
    }, {
      "data" : {
        "id" : "289487",
        "source" : "289475",
        "target" : "271445",
        "sbo" : "SBO:0000011",
        "stoichiometry" : 1.0,
        "shared_interaction" : "reaction-product",
        "SUID" : 289487,
        "selected" : false,
        "interaction_type" : "reaction-product"
      },
      "selected" : false
    }, {
      "data" : {
        "id" : "289484",
        "source" : "289475",
        "target" : "277871",
        "sbo" : "SBO:0000010",
        "stoichiometry" : 1.0,
        "shared_interaction" : "reaction-reactant",
        "SUID" : 289484,
        "selected" : false,
        "interaction_type" : "reaction-reactant"
      },
      "selected" : false
    }, {
      "data" : {
        "id" : "289481",
        "source" : "289475",
        "target" : "277157",
        "sbo" : "SBO:0000010",
        "stoichiometry" : 1.0,
        "shared_interaction" : "reaction-reactant",
        "SUID" : 289481,
        "selected" : false,
        "interaction_type" : "reaction-reactant"
      },
      "selected" : false
    }, {
      "data" : {
        "id" : "289478",
        "source" : "289475",
        "target" : "271121",
        "shared_interaction" : "reaction_compartment",
        "SUID" : 289478,
        "selected" : false,
        "interaction_type" : "reaction_compartment"
      },
      "selected" : false
    }, {
      "data" : {
        "id" : "289472",
        "source" : "289457",
        "target" : "272873",
        "sbo" : "SBO:0000459",
        "shared_interaction" : "reaction-activator",
        "SUID" : 289472,
        "selected" : false,
        "interaction_type" : "reaction-modifier"
      },
      "selected" : false
    }, {
      "data" : {
        "id" : "289469",
        "source" : "289457",
        "target" : "272645",
        "sbo" : "SBO:0000459",
        "shared_interaction" : "reaction-activator",
        "SUID" : 289469,
        "selected" : false,
        "interaction_type" : "reaction-modifier"
      },
      "selected" : false
    }, {
      "data" : {
        "id" : "289466",
        "source" : "289457",
        "target" : "277175",
        "sbo" : "SBO:0000011",
        "stoichiometry" : 1.0,
        "shared_interaction" : "reaction-product",
        "SUID" : 289466,
        "selected" : false,
        "interaction_type" : "reaction-product"
      },
      "selected" : false
    }, {
      "data" : {
        "id" : "289463",
        "source" : "289457",
        "target" : "272687",
        "sbo" : "SBO:0000010",
        "stoichiometry" : 1.0,
        "shared_interaction" : "reaction-reactant",
        "SUID" : 289463,
        "selected" : false,
        "interaction_type" : "reaction-reactant"
      },
      "selected" : false
    }, {
      "data" : {
        "id" : "289460",
        "source" : "289457",
        "target" : "271154",
        "shared_interaction" : "reaction_compartment",
        "SUID" : 289460,
        "selected" : false,
        "interaction_type" : "reaction_compartment"
      },
      "selected" : false
    }, {
      "data" : {
        "id" : "289454",
        "source" : "289436",
        "target" : "272555",
        "sbo" : "SBO:0000013",
        "shared_interaction" : "reaction-activator",
        "SUID" : 289454,
        "selected" : false,
        "interaction_type" : "reaction-modifier"
      },
      "selected" : false
    }, {
      "data" : {
        "id" : "289451",
        "source" : "289436",
        "target" : "274319",
        "sbo" : "SBO:0000011",
        "stoichiometry" : 1.0,
        "shared_interaction" : "reaction-product",
        "SUID" : 289451,
        "selected" : false,
        "interaction_type" : "reaction-product"
      },
      "selected" : false
    }, {
      "data" : {
        "id" : "289448",
        "source" : "289436",
        "target" : "278021",
        "sbo" : "SBO:0000011",
        "stoichiometry" : 2.0,
        "shared_interaction" : "reaction-product",
        "SUID" : 289448,
        "selected" : false,
        "interaction_type" : "reaction-product"
      },
      "selected" : false
    }, {
      "data" : {
        "id" : "289445",
        "source" : "289436",
        "target" : "276191",
        "sbo" : "SBO:0000010",
        "stoichiometry" : 1.0,
        "shared_interaction" : "reaction-reactant",
        "SUID" : 289445,
        "selected" : false,
        "interaction_type" : "reaction-reactant"
      },
      "selected" : false
    }, {
      "data" : {
        "id" : "289442",
        "source" : "289436",
        "target" : "274991",
        "sbo" : "SBO:0000010",
        "stoichiometry" : 2.0,
        "shared_interaction" : "reaction-reactant",
        "SUID" : 289442,
        "selected" : false,
        "interaction_type" : "reaction-reactant"
      },
      "selected" : false
    }, {
      "data" : {
        "id" : "289439",
        "source" : "289436",
        "target" : "271121",
        "shared_interaction" : "reaction_compartment",
        "SUID" : 289439,
        "selected" : false,
        "interaction_type" : "reaction_compartment"
      },
      "selected" : false
    }, {
      "data" : {
        "id" : "289433",
        "source" : "289418",
        "target" : "275609",
        "sbo" : "SBO:0000459",
        "shared_interaction" : "reaction-activator",
        "SUID" : 289433,
        "selected" : false,
        "interaction_type" : "reaction-modifier"
      },
      "selected" : false
    }, {
      "data" : {
        "id" : "289430",
        "source" : "289418",
        "target" : "271589",
        "sbo" : "SBO:0000011",
        "stoichiometry" : 1.0,
        "shared_interaction" : "reaction-product",
        "SUID" : 289430,
        "selected" : false,
        "interaction_type" : "reaction-product"
      },
      "selected" : false
    }, {
      "data" : {
        "id" : "289427",
        "source" : "289418",
        "target" : "279095",
        "sbo" : "SBO:0000010",
        "stoichiometry" : 1.0,
        "shared_interaction" : "reaction-reactant",
        "SUID" : 289427,
        "selected" : false,
        "interaction_type" : "reaction-reactant"
      },
      "selected" : false
    }, {
      "data" : {
        "id" : "289424",
        "source" : "289418",
        "target" : "279275",
        "sbo" : "SBO:0000010",
        "stoichiometry" : 1.0,
        "shared_interaction" : "reaction-reactant",
        "SUID" : 289424,
        "selected" : false,
        "interaction_type" : "reaction-reactant"
      },
      "selected" : false
    }, {
      "data" : {
        "id" : "289421",
        "source" : "289418",
        "target" : "271160",
        "shared_interaction" : "reaction_compartment",
        "SUID" : 289421,
        "selected" : false,
        "interaction_type" : "reaction_compartment"
      },
      "selected" : false
    }, {
      "data" : {
        "id" : "289415",
        "source" : "289403",
        "target" : "278687",
        "sbo" : "SBO:0000011",
        "stoichiometry" : 1.0,
        "shared_interaction" : "reaction-product",
        "SUID" : 289415,
        "selected" : false,
        "interaction_type" : "reaction-product"
      },
      "selected" : false
    }, {
      "data" : {
        "id" : "289412",
        "source" : "289403",
        "target" : "272699",
        "sbo" : "SBO:0000010",
        "stoichiometry" : 1.0,
        "shared_interaction" : "reaction-reactant",
        "SUID" : 289412,
        "selected" : false,
        "interaction_type" : "reaction-reactant"
      },
      "selected" : false
    }, {
      "data" : {
        "id" : "289409",
        "source" : "289403",
        "target" : "274943",
        "sbo" : "SBO:0000010",
        "stoichiometry" : 1.0,
        "shared_interaction" : "reaction-reactant",
        "SUID" : 289409,
        "selected" : false,
        "interaction_type" : "reaction-reactant"
      },
      "selected" : false
    }, {
      "data" : {
        "id" : "289406",
        "source" : "289403",
        "target" : "271121",
        "shared_interaction" : "reaction_compartment",
        "SUID" : 289406,
        "selected" : false,
        "interaction_type" : "reaction_compartment"
      },
      "selected" : false
    }, {
      "data" : {
        "id" : "289400",
        "source" : "289391",
        "target" : "272387",
        "sbo" : "SBO:0000011",
        "stoichiometry" : 1.0,
        "shared_interaction" : "reaction-product",
        "SUID" : 289400,
        "selected" : false,
        "interaction_type" : "reaction-product"
      },
      "selected" : false
    }, {
      "data" : {
        "id" : "289397",
        "source" : "289391",
        "target" : "273671",
        "sbo" : "SBO:0000010",
        "stoichiometry" : 1.0,
        "shared_interaction" : "reaction-reactant",
        "SUID" : 289397,
        "selected" : false,
        "interaction_type" : "reaction-reactant"
      },
      "selected" : false
    }, {
      "data" : {
        "id" : "289394",
        "source" : "289391",
        "target" : "271151",
        "shared_interaction" : "reaction_compartment",
        "SUID" : 289394,
        "selected" : false,
        "interaction_type" : "reaction_compartment"
      },
      "selected" : false
    }, {
      "data" : {
        "id" : "289388",
        "source" : "289373",
        "target" : "274649",
        "sbo" : "SBO:0000011",
        "stoichiometry" : 1.0,
        "shared_interaction" : "reaction-product",
        "SUID" : 289388,
        "selected" : false,
        "interaction_type" : "reaction-product"
      },
      "selected" : false
    }, {
      "data" : {
        "id" : "289385",
        "source" : "289373",
        "target" : "275675",
        "sbo" : "SBO:0000011",
        "stoichiometry" : 1.0,
        "shared_interaction" : "reaction-product",
        "SUID" : 289385,
        "selected" : false,
        "interaction_type" : "reaction-product"
      },
      "selected" : false
    }, {
      "data" : {
        "id" : "289382",
        "source" : "289373",
        "target" : "277295",
        "sbo" : "SBO:0000010",
        "stoichiometry" : 1.0,
        "shared_interaction" : "reaction-reactant",
        "SUID" : 289382,
        "selected" : false,
        "interaction_type" : "reaction-reactant"
      },
      "selected" : false
    }, {
      "data" : {
        "id" : "289379",
        "source" : "289373",
        "target" : "272675",
        "sbo" : "SBO:0000010",
        "stoichiometry" : 1.0,
        "shared_interaction" : "reaction-reactant",
        "SUID" : 289379,
        "selected" : false,
        "interaction_type" : "reaction-reactant"
      },
      "selected" : false
    }, {
      "data" : {
        "id" : "289376",
        "source" : "289373",
        "target" : "271121",
        "shared_interaction" : "reaction_compartment",
        "SUID" : 289376,
        "selected" : false,
        "interaction_type" : "reaction_compartment"
      },
      "selected" : false
    }, {
      "data" : {
        "id" : "289370",
        "source" : "289358",
        "target" : "271289",
        "sbo" : "SBO:0000459",
        "shared_interaction" : "reaction-activator",
        "SUID" : 289370,
        "selected" : false,
        "interaction_type" : "reaction-modifier"
      },
      "selected" : false
    }, {
      "data" : {
        "id" : "289367",
        "source" : "289358",
        "target" : "278243",
        "sbo" : "SBO:0000011",
        "stoichiometry" : 1.0,
        "shared_interaction" : "reaction-product",
        "SUID" : 289367,
        "selected" : false,
        "interaction_type" : "reaction-product"
      },
      "selected" : false
    }, {
      "data" : {
        "id" : "289364",
        "source" : "289358",
        "target" : "279125",
        "sbo" : "SBO:0000010",
        "stoichiometry" : 1.0,
        "shared_interaction" : "reaction-reactant",
        "SUID" : 289364,
        "selected" : false,
        "interaction_type" : "reaction-reactant"
      },
      "selected" : false
    }, {
      "data" : {
        "id" : "289361",
        "source" : "289358",
        "target" : "271148",
        "shared_interaction" : "reaction_compartment",
        "SUID" : 289361,
        "selected" : false,
        "interaction_type" : "reaction_compartment"
      },
      "selected" : false
    }, {
      "data" : {
        "id" : "289355",
        "source" : "289343",
        "target" : "272807",
        "sbo" : "SBO:0000011",
        "stoichiometry" : 1.0,
        "shared_interaction" : "reaction-product",
        "SUID" : 289355,
        "selected" : false,
        "interaction_type" : "reaction-product"
      },
      "selected" : false
    }, {
      "data" : {
        "id" : "289352",
        "source" : "289343",
        "target" : "277457",
        "sbo" : "SBO:0000010",
        "stoichiometry" : 2.0,
        "shared_interaction" : "reaction-reactant",
        "SUID" : 289352,
        "selected" : false,
        "interaction_type" : "reaction-reactant"
      },
      "selected" : false
    }, {
      "data" : {
        "id" : "289349",
        "source" : "289343",
        "target" : "275351",
        "sbo" : "SBO:0000010",
        "stoichiometry" : 1.0,
        "shared_interaction" : "reaction-reactant",
        "SUID" : 289349,
        "selected" : false,
        "interaction_type" : "reaction-reactant"
      },
      "selected" : false
    }, {
      "data" : {
        "id" : "289346",
        "source" : "289343",
        "target" : "271160",
        "shared_interaction" : "reaction_compartment",
        "SUID" : 289346,
        "selected" : false,
        "interaction_type" : "reaction_compartment"
      },
      "selected" : false
    }, {
      "data" : {
        "id" : "289340",
        "source" : "289328",
        "target" : "273107",
        "sbo" : "SBO:0000011",
        "stoichiometry" : 1.0,
        "shared_interaction" : "reaction-product",
        "SUID" : 289340,
        "selected" : false,
        "interaction_type" : "reaction-product"
      },
      "selected" : false
    }, {
      "data" : {
        "id" : "289337",
        "source" : "289328",
        "target" : "276407",
        "sbo" : "SBO:0000010",
        "stoichiometry" : 1.0,
        "shared_interaction" : "reaction-reactant",
        "SUID" : 289337,
        "selected" : false,
        "interaction_type" : "reaction-reactant"
      },
      "selected" : false
    }, {
      "data" : {
        "id" : "289334",
        "source" : "289328",
        "target" : "271907",
        "sbo" : "SBO:0000010",
        "stoichiometry" : 1.0,
        "shared_interaction" : "reaction-reactant",
        "SUID" : 289334,
        "selected" : false,
        "interaction_type" : "reaction-reactant"
      },
      "selected" : false
    }, {
      "data" : {
        "id" : "289331",
        "source" : "289328",
        "target" : "271121",
        "shared_interaction" : "reaction_compartment",
        "SUID" : 289331,
        "selected" : false,
        "interaction_type" : "reaction_compartment"
      },
      "selected" : false
    }, {
      "data" : {
        "id" : "289325",
        "source" : "289313",
        "target" : "275195",
        "sbo" : "SBO:0000011",
        "stoichiometry" : 1.0,
        "shared_interaction" : "reaction-product",
        "SUID" : 289325,
        "selected" : false,
        "interaction_type" : "reaction-product"
      },
      "selected" : false
    }, {
      "data" : {
        "id" : "289322",
        "source" : "289313",
        "target" : "272729",
        "sbo" : "SBO:0000011",
        "stoichiometry" : 7.0,
        "shared_interaction" : "reaction-product",
        "SUID" : 289322,
        "selected" : false,
        "interaction_type" : "reaction-product"
      },
      "selected" : false
    }, {
      "data" : {
        "id" : "289319",
        "source" : "289313",
        "target" : "271355",
        "sbo" : "SBO:0000010",
        "stoichiometry" : 1.0,
        "shared_interaction" : "reaction-reactant",
        "SUID" : 289319,
        "selected" : false,
        "interaction_type" : "reaction-reactant"
      },
      "selected" : false
    }, {
      "data" : {
        "id" : "289316",
        "source" : "289313",
        "target" : "271151",
        "shared_interaction" : "reaction_compartment",
        "SUID" : 289316,
        "selected" : false,
        "interaction_type" : "reaction_compartment"
      },
      "selected" : false
    }, {
      "data" : {
        "id" : "289310",
        "source" : "289298",
        "target" : "273665",
        "sbo" : "SBO:0000011",
        "stoichiometry" : 1.0,
        "shared_interaction" : "reaction-product",
        "SUID" : 289310,
        "selected" : false,
        "interaction_type" : "reaction-product"
      },
      "selected" : false
    }, {
      "data" : {
        "id" : "289307",
        "source" : "289298",
        "target" : "271781",
        "sbo" : "SBO:0000011",
        "stoichiometry" : 1.0,
        "shared_interaction" : "reaction-product",
        "SUID" : 289307,
        "selected" : false,
        "interaction_type" : "reaction-product"
      },
      "selected" : false
    }, {
      "data" : {
        "id" : "289304",
        "source" : "289298",
        "target" : "275135",
        "sbo" : "SBO:0000010",
        "stoichiometry" : 1.0,
        "shared_interaction" : "reaction-reactant",
        "SUID" : 289304,
        "selected" : false,
        "interaction_type" : "reaction-reactant"
      },
      "selected" : false
    }, {
      "data" : {
        "id" : "289301",
        "source" : "289298",
        "target" : "271160",
        "shared_interaction" : "reaction_compartment",
        "SUID" : 289301,
        "selected" : false,
        "interaction_type" : "reaction_compartment"
      },
      "selected" : false
    }, {
      "data" : {
        "id" : "289295",
        "source" : "289280",
        "target" : "278021",
        "sbo" : "SBO:0000011",
        "stoichiometry" : 6.0,
        "shared_interaction" : "reaction-product",
        "SUID" : 289295,
        "selected" : false,
        "interaction_type" : "reaction-product"
      },
      "selected" : false
    }, {
      "data" : {
        "id" : "289292",
        "source" : "289280",
        "target" : "273503",
        "sbo" : "SBO:0000011",
        "stoichiometry" : 1.0,
        "shared_interaction" : "reaction-product",
        "SUID" : 289292,
        "selected" : false,
        "interaction_type" : "reaction-product"
      },
      "selected" : false
    }, {
      "data" : {
        "id" : "289289",
        "source" : "289280",
        "target" : "273353",
        "sbo" : "SBO:0000010",
        "stoichiometry" : 1.0,
        "shared_interaction" : "reaction-reactant",
        "SUID" : 289289,
        "selected" : false,
        "interaction_type" : "reaction-reactant"
      },
      "selected" : false
    }, {
      "data" : {
        "id" : "289286",
        "source" : "289280",
        "target" : "274991",
        "sbo" : "SBO:0000010",
        "stoichiometry" : 6.0,
        "shared_interaction" : "reaction-reactant",
        "SUID" : 289286,
        "selected" : false,
        "interaction_type" : "reaction-reactant"
      },
      "selected" : false
    }, {
      "data" : {
        "id" : "289283",
        "source" : "289280",
        "target" : "271160",
        "shared_interaction" : "reaction_compartment",
        "SUID" : 289283,
        "selected" : false,
        "interaction_type" : "reaction_compartment"
      },
      "selected" : false
    }, {
      "data" : {
        "id" : "289277",
        "source" : "289265",
        "target" : "276251",
        "sbo" : "SBO:0000011",
        "stoichiometry" : 1.0,
        "shared_interaction" : "reaction-product",
        "SUID" : 289277,
        "selected" : false,
        "interaction_type" : "reaction-product"
      },
      "selected" : false
    }, {
      "data" : {
        "id" : "289274",
        "source" : "289265",
        "target" : "277679",
        "sbo" : "SBO:0000010",
        "stoichiometry" : 1.0,
        "shared_interaction" : "reaction-reactant",
        "SUID" : 289274,
        "selected" : false,
        "interaction_type" : "reaction-reactant"
      },
      "selected" : false
    }, {
      "data" : {
        "id" : "289271",
        "source" : "289265",
        "target" : "278861",
        "sbo" : "SBO:0000010",
        "stoichiometry" : 1.0,
        "shared_interaction" : "reaction-reactant",
        "SUID" : 289271,
        "selected" : false,
        "interaction_type" : "reaction-reactant"
      },
      "selected" : false
    }, {
      "data" : {
        "id" : "289268",
        "source" : "289265",
        "target" : "271151",
        "shared_interaction" : "reaction_compartment",
        "SUID" : 289268,
        "selected" : false,
        "interaction_type" : "reaction_compartment"
      },
      "selected" : false
    }, {
      "data" : {
        "id" : "289262",
        "source" : "289250",
        "target" : "274721",
        "sbo" : "SBO:0000011",
        "stoichiometry" : 1.0,
        "shared_interaction" : "reaction-product",
        "SUID" : 289262,
        "selected" : false,
        "interaction_type" : "reaction-product"
      },
      "selected" : false
    }, {
      "data" : {
        "id" : "289259",
        "source" : "289250",
        "target" : "275585",
        "sbo" : "SBO:0000010",
        "stoichiometry" : 4.0,
        "shared_interaction" : "reaction-reactant",
        "SUID" : 289259,
        "selected" : false,
        "interaction_type" : "reaction-reactant"
      },
      "selected" : false
    }, {
      "data" : {
        "id" : "289256",
        "source" : "289250",
        "target" : "279215",
        "sbo" : "SBO:0000010",
        "stoichiometry" : 1.0,
        "shared_interaction" : "reaction-reactant",
        "SUID" : 289256,
        "selected" : false,
        "interaction_type" : "reaction-reactant"
      },
      "selected" : false
    }, {
      "data" : {
        "id" : "289253",
        "source" : "289250",
        "target" : "271154",
        "shared_interaction" : "reaction_compartment",
        "SUID" : 289253,
        "selected" : false,
        "interaction_type" : "reaction_compartment"
      },
      "selected" : false
    }, {
      "data" : {
        "id" : "289247",
        "source" : "289229",
        "target" : "273191",
        "sbo" : "SBO:0000013",
        "shared_interaction" : "reaction-activator",
        "SUID" : 289247,
        "selected" : false,
        "interaction_type" : "reaction-modifier"
      },
      "selected" : false
    }, {
      "data" : {
        "id" : "289244",
        "source" : "289229",
        "target" : "278021",
        "sbo" : "SBO:0000011",
        "stoichiometry" : 1.0,
        "shared_interaction" : "reaction-product",
        "SUID" : 289244,
        "selected" : false,
        "interaction_type" : "reaction-product"
      },
      "selected" : false
    }, {
      "data" : {
        "id" : "289241",
        "source" : "289229",
        "target" : "279227",
        "sbo" : "SBO:0000011",
        "stoichiometry" : 1.0,
        "shared_interaction" : "reaction-product",
        "SUID" : 289241,
        "selected" : false,
        "interaction_type" : "reaction-product"
      },
      "selected" : false
    }, {
      "data" : {
        "id" : "289238",
        "source" : "289229",
        "target" : "274991",
        "sbo" : "SBO:0000010",
        "stoichiometry" : 1.0,
        "shared_interaction" : "reaction-reactant",
        "SUID" : 289238,
        "selected" : false,
        "interaction_type" : "reaction-reactant"
      },
      "selected" : false
    }, {
      "data" : {
        "id" : "289235",
        "source" : "289229",
        "target" : "277607",
        "sbo" : "SBO:0000010",
        "stoichiometry" : 1.0,
        "shared_interaction" : "reaction-reactant",
        "SUID" : 289235,
        "selected" : false,
        "interaction_type" : "reaction-reactant"
      },
      "selected" : false
    }, {
      "data" : {
        "id" : "289232",
        "source" : "289229",
        "target" : "271121",
        "shared_interaction" : "reaction_compartment",
        "SUID" : 289232,
        "selected" : false,
        "interaction_type" : "reaction_compartment"
      },
      "selected" : false
    }, {
      "data" : {
        "id" : "289226",
        "source" : "289208",
        "target" : "278021",
        "sbo" : "SBO:0000011",
        "stoichiometry" : 8.0,
        "shared_interaction" : "reaction-product",
        "SUID" : 289226,
        "selected" : false,
        "interaction_type" : "reaction-product"
      },
      "selected" : false
    }, {
      "data" : {
        "id" : "289223",
        "source" : "289208",
        "target" : "276677",
        "sbo" : "SBO:0000011",
        "stoichiometry" : 1.0,
        "shared_interaction" : "reaction-product",
        "SUID" : 289223,
        "selected" : false,
        "interaction_type" : "reaction-product"
      },
      "selected" : false
    }, {
      "data" : {
        "id" : "289220",
        "source" : "289208",
        "target" : "273857",
        "sbo" : "SBO:0000011",
        "stoichiometry" : 4.0,
        "shared_interaction" : "reaction-product",
        "SUID" : 289220,
        "selected" : false,
        "interaction_type" : "reaction-product"
      },
      "selected" : false
    }, {
      "data" : {
        "id" : "289217",
        "source" : "289208",
        "target" : "273347",
        "sbo" : "SBO:0000010",
        "stoichiometry" : 1.0,
        "shared_interaction" : "reaction-reactant",
        "SUID" : 289217,
        "selected" : false,
        "interaction_type" : "reaction-reactant"
      },
      "selected" : false
    }, {
      "data" : {
        "id" : "289214",
        "source" : "289208",
        "target" : "274991",
        "sbo" : "SBO:0000010",
        "stoichiometry" : 8.0,
        "shared_interaction" : "reaction-reactant",
        "SUID" : 289214,
        "selected" : false,
        "interaction_type" : "reaction-reactant"
      },
      "selected" : false
    }, {
      "data" : {
        "id" : "289211",
        "source" : "289208",
        "target" : "271121",
        "shared_interaction" : "reaction_compartment",
        "SUID" : 289211,
        "selected" : false,
        "interaction_type" : "reaction_compartment"
      },
      "selected" : false
    }, {
      "data" : {
        "id" : "289205",
        "source" : "289196",
        "target" : "279143",
        "sbo" : "SBO:0000011",
        "stoichiometry" : 1.0,
        "shared_interaction" : "reaction-product",
        "SUID" : 289205,
        "selected" : false,
        "interaction_type" : "reaction-product"
      },
      "selected" : false
    }, {
      "data" : {
        "id" : "289202",
        "source" : "289196",
        "target" : "277073",
        "sbo" : "SBO:0000010",
        "stoichiometry" : 1.0,
        "shared_interaction" : "reaction-reactant",
        "SUID" : 289202,
        "selected" : false,
        "interaction_type" : "reaction-reactant"
      },
      "selected" : false
    }, {
      "data" : {
        "id" : "289199",
        "source" : "289196",
        "target" : "271121",
        "shared_interaction" : "reaction_compartment",
        "SUID" : 289199,
        "selected" : false,
        "interaction_type" : "reaction_compartment"
      },
      "selected" : false
    }, {
      "data" : {
        "id" : "289193",
        "source" : "289178",
        "target" : "274481",
        "sbo" : "SBO:0000011",
        "stoichiometry" : 1.0,
        "shared_interaction" : "reaction-product",
        "SUID" : 289193,
        "selected" : false,
        "interaction_type" : "reaction-product"
      },
      "selected" : false
    }, {
      "data" : {
        "id" : "289190",
        "source" : "289178",
        "target" : "273263",
        "sbo" : "SBO:0000011",
        "stoichiometry" : 1.0,
        "shared_interaction" : "reaction-product",
        "SUID" : 289190,
        "selected" : false,
        "interaction_type" : "reaction-product"
      },
      "selected" : false
    }, {
      "data" : {
        "id" : "289187",
        "source" : "289178",
        "target" : "278747",
        "sbo" : "SBO:0000010",
        "stoichiometry" : 1.0,
        "shared_interaction" : "reaction-reactant",
        "SUID" : 289187,
        "selected" : false,
        "interaction_type" : "reaction-reactant"
      },
      "selected" : false
    }, {
      "data" : {
        "id" : "289184",
        "source" : "289178",
        "target" : "272789",
        "sbo" : "SBO:0000010",
        "stoichiometry" : 1.0,
        "shared_interaction" : "reaction-reactant",
        "SUID" : 289184,
        "selected" : false,
        "interaction_type" : "reaction-reactant"
      },
      "selected" : false
    }, {
      "data" : {
        "id" : "289181",
        "source" : "289178",
        "target" : "271154",
        "shared_interaction" : "reaction_compartment",
        "SUID" : 289181,
        "selected" : false,
        "interaction_type" : "reaction_compartment"
      },
      "selected" : false
    }, {
      "data" : {
        "id" : "289175",
        "source" : "289163",
        "target" : "273365",
        "sbo" : "SBO:0000011",
        "stoichiometry" : 1.0,
        "shared_interaction" : "reaction-product",
        "SUID" : 289175,
        "selected" : false,
        "interaction_type" : "reaction-product"
      },
      "selected" : false
    }, {
      "data" : {
        "id" : "289172",
        "source" : "289163",
        "target" : "277217",
        "sbo" : "SBO:0000010",
        "stoichiometry" : 1.0,
        "shared_interaction" : "reaction-reactant",
        "SUID" : 289172,
        "selected" : false,
        "interaction_type" : "reaction-reactant"
      },
      "selected" : false
    }, {
      "data" : {
        "id" : "289169",
        "source" : "289163",
        "target" : "274397",
        "sbo" : "SBO:0000010",
        "stoichiometry" : 4.0,
        "shared_interaction" : "reaction-reactant",
        "SUID" : 289169,
        "selected" : false,
        "interaction_type" : "reaction-reactant"
      },
      "selected" : false
    }, {
      "data" : {
        "id" : "289166",
        "source" : "289163",
        "target" : "271160",
        "shared_interaction" : "reaction_compartment",
        "SUID" : 289166,
        "selected" : false,
        "interaction_type" : "reaction_compartment"
      },
      "selected" : false
    }, {
      "data" : {
        "id" : "289160",
        "source" : "289148",
        "target" : "278633",
        "sbo" : "SBO:0000011",
        "stoichiometry" : 1.0,
        "shared_interaction" : "reaction-product",
        "SUID" : 289160,
        "selected" : false,
        "interaction_type" : "reaction-product"
      },
      "selected" : false
    }, {
      "data" : {
        "id" : "289157",
        "source" : "289148",
        "target" : "272501",
        "sbo" : "SBO:0000010",
        "stoichiometry" : 1.0,
        "shared_interaction" : "reaction-reactant",
        "SUID" : 289157,
        "selected" : false,
        "interaction_type" : "reaction-reactant"
      },
      "selected" : false
    }, {
      "data" : {
        "id" : "289154",
        "source" : "289148",
        "target" : "272405",
        "sbo" : "SBO:0000010",
        "stoichiometry" : 1.0,
        "shared_interaction" : "reaction-reactant",
        "SUID" : 289154,
        "selected" : false,
        "interaction_type" : "reaction-reactant"
      },
      "selected" : false
    }, {
      "data" : {
        "id" : "289151",
        "source" : "289148",
        "target" : "271160",
        "shared_interaction" : "reaction_compartment",
        "SUID" : 289151,
        "selected" : false,
        "interaction_type" : "reaction_compartment"
      },
      "selected" : false
    }, {
      "data" : {
        "id" : "289145",
        "source" : "289124",
        "target" : "277139",
        "sbo" : "SBO:0000013",
        "shared_interaction" : "reaction-activator",
        "SUID" : 289145,
        "selected" : false,
        "interaction_type" : "reaction-modifier"
      },
      "selected" : false
    }, {
      "data" : {
        "id" : "289142",
        "source" : "289124",
        "target" : "274661",
        "sbo" : "SBO:0000011",
        "stoichiometry" : 1.0,
        "shared_interaction" : "reaction-product",
        "SUID" : 289142,
        "selected" : false,
        "interaction_type" : "reaction-product"
      },
      "selected" : false
    }, {
      "data" : {
        "id" : "289139",
        "source" : "289124",
        "target" : "273173",
        "sbo" : "SBO:0000011",
        "stoichiometry" : 1.0,
        "shared_interaction" : "reaction-product",
        "SUID" : 289139,
        "selected" : false,
        "interaction_type" : "reaction-product"
      },
      "selected" : false
    }, {
      "data" : {
        "id" : "289136",
        "source" : "289124",
        "target" : "275225",
        "sbo" : "SBO:0000011",
        "stoichiometry" : 1.0,
        "shared_interaction" : "reaction-product",
        "SUID" : 289136,
        "selected" : false,
        "interaction_type" : "reaction-product"
      },
      "selected" : false
    }, {
      "data" : {
        "id" : "289133",
        "source" : "289124",
        "target" : "278033",
        "sbo" : "SBO:0000011",
        "stoichiometry" : 1.0,
        "shared_interaction" : "reaction-product",
        "SUID" : 289133,
        "selected" : false,
        "interaction_type" : "reaction-product"
      },
      "selected" : false
    }, {
      "data" : {
        "id" : "289130",
        "source" : "289124",
        "target" : "277139",
        "sbo" : "SBO:0000010",
        "stoichiometry" : 1.0,
        "shared_interaction" : "reaction-reactant",
        "SUID" : 289130,
        "selected" : false,
        "interaction_type" : "reaction-reactant"
      },
      "selected" : false
    }, {
      "data" : {
        "id" : "289127",
        "source" : "289124",
        "target" : "271154",
        "shared_interaction" : "reaction_compartment",
        "SUID" : 289127,
        "selected" : false,
        "interaction_type" : "reaction_compartment"
      },
      "selected" : false
    }, {
      "data" : {
        "id" : "289121",
        "source" : "289091",
        "target" : "276455",
        "sbo" : "SBO:0000013",
        "shared_interaction" : "reaction-activator",
        "SUID" : 289121,
        "selected" : false,
        "interaction_type" : "reaction-modifier"
      },
      "selected" : false
    }, {
      "data" : {
        "id" : "289118",
        "source" : "289091",
        "target" : "275549",
        "sbo" : "SBO:0000011",
        "stoichiometry" : 1.0,
        "shared_interaction" : "reaction-product",
        "SUID" : 289118,
        "selected" : false,
        "interaction_type" : "reaction-product"
      },
      "selected" : false
    }, {
      "data" : {
        "id" : "289115",
        "source" : "289091",
        "target" : "278051",
        "sbo" : "SBO:0000011",
        "stoichiometry" : 1.0,
        "shared_interaction" : "reaction-product",
        "SUID" : 289115,
        "selected" : false,
        "interaction_type" : "reaction-product"
      },
      "selected" : false
    }, {
      "data" : {
        "id" : "289112",
        "source" : "289091",
        "target" : "271913",
        "sbo" : "SBO:0000011",
        "stoichiometry" : 1.0,
        "shared_interaction" : "reaction-product",
        "SUID" : 289112,
        "selected" : false,
        "interaction_type" : "reaction-product"
      },
      "selected" : false
    }, {
      "data" : {
        "id" : "289109",
        "source" : "289091",
        "target" : "276269",
        "sbo" : "SBO:0000011",
        "stoichiometry" : 1.0,
        "shared_interaction" : "reaction-product",
        "SUID" : 289109,
        "selected" : false,
        "interaction_type" : "reaction-product"
      },
      "selected" : false
    }, {
      "data" : {
        "id" : "289106",
        "source" : "289091",
        "target" : "277277",
        "sbo" : "SBO:0000010",
        "stoichiometry" : 1.0,
        "shared_interaction" : "reaction-reactant",
        "SUID" : 289106,
        "selected" : false,
        "interaction_type" : "reaction-reactant"
      },
      "selected" : false
    }, {
      "data" : {
        "id" : "289103",
        "source" : "289091",
        "target" : "274991",
        "sbo" : "SBO:0000010",
        "stoichiometry" : 1.0,
        "shared_interaction" : "reaction-reactant",
        "SUID" : 289103,
        "selected" : false,
        "interaction_type" : "reaction-reactant"
      },
      "selected" : false
    }, {
      "data" : {
        "id" : "289100",
        "source" : "289091",
        "target" : "271913",
        "sbo" : "SBO:0000010",
        "stoichiometry" : 1.0,
        "shared_interaction" : "reaction-reactant",
        "SUID" : 289100,
        "selected" : false,
        "interaction_type" : "reaction-reactant"
      },
      "selected" : false
    }, {
      "data" : {
        "id" : "289097",
        "source" : "289091",
        "target" : "276455",
        "sbo" : "SBO:0000010",
        "stoichiometry" : 1.0,
        "shared_interaction" : "reaction-reactant",
        "SUID" : 289097,
        "selected" : false,
        "interaction_type" : "reaction-reactant"
      },
      "selected" : false
    }, {
      "data" : {
        "id" : "289094",
        "source" : "289091",
        "target" : "271151",
        "shared_interaction" : "reaction_compartment",
        "SUID" : 289094,
        "selected" : false,
        "interaction_type" : "reaction_compartment"
      },
      "selected" : false
    }, {
      "data" : {
        "id" : "289088",
        "source" : "289079",
        "target" : "276551",
        "sbo" : "SBO:0000011",
        "stoichiometry" : 1.0,
        "shared_interaction" : "reaction-product",
        "SUID" : 289088,
        "selected" : false,
        "interaction_type" : "reaction-product"
      },
      "selected" : false
    }, {
      "data" : {
        "id" : "289085",
        "source" : "289079",
        "target" : "278093",
        "sbo" : "SBO:0000010",
        "stoichiometry" : 1.0,
        "shared_interaction" : "reaction-reactant",
        "SUID" : 289085,
        "selected" : false,
        "interaction_type" : "reaction-reactant"
      },
      "selected" : false
    }, {
      "data" : {
        "id" : "289082",
        "source" : "289079",
        "target" : "271121",
        "shared_interaction" : "reaction_compartment",
        "SUID" : 289082,
        "selected" : false,
        "interaction_type" : "reaction_compartment"
      },
      "selected" : false
    }, {
      "data" : {
        "id" : "289076",
        "source" : "289064",
        "target" : "275789",
        "sbo" : "SBO:0000011",
        "stoichiometry" : 1.0,
        "shared_interaction" : "reaction-product",
        "SUID" : 289076,
        "selected" : false,
        "interaction_type" : "reaction-product"
      },
      "selected" : false
    }, {
      "data" : {
        "id" : "289073",
        "source" : "289064",
        "target" : "277727",
        "sbo" : "SBO:0000010",
        "stoichiometry" : 2.0,
        "shared_interaction" : "reaction-reactant",
        "SUID" : 289073,
        "selected" : false,
        "interaction_type" : "reaction-reactant"
      },
      "selected" : false
    }, {
      "data" : {
        "id" : "289070",
        "source" : "289064",
        "target" : "271853",
        "sbo" : "SBO:0000010",
        "stoichiometry" : 1.0,
        "shared_interaction" : "reaction-reactant",
        "SUID" : 289070,
        "selected" : false,
        "interaction_type" : "reaction-reactant"
      },
      "selected" : false
    }, {
      "data" : {
        "id" : "289067",
        "source" : "289064",
        "target" : "271151",
        "shared_interaction" : "reaction_compartment",
        "SUID" : 289067,
        "selected" : false,
        "interaction_type" : "reaction_compartment"
      },
      "selected" : false
    }, {
      "data" : {
        "id" : "289061",
        "source" : "289049",
        "target" : "272453",
        "sbo" : "SBO:0000011",
        "stoichiometry" : 1.0,
        "shared_interaction" : "reaction-product",
        "SUID" : 289061,
        "selected" : false,
        "interaction_type" : "reaction-product"
      },
      "selected" : false
    }, {
      "data" : {
        "id" : "289058",
        "source" : "289049",
        "target" : "272711",
        "sbo" : "SBO:0000010",
        "stoichiometry" : 1.0,
        "shared_interaction" : "reaction-reactant",
        "SUID" : 289058,
        "selected" : false,
        "interaction_type" : "reaction-reactant"
      },
      "selected" : false
    }, {
      "data" : {
        "id" : "289055",
        "source" : "289049",
        "target" : "272123",
        "sbo" : "SBO:0000010",
        "stoichiometry" : 1.0,
        "shared_interaction" : "reaction-reactant",
        "SUID" : 289055,
        "selected" : false,
        "interaction_type" : "reaction-reactant"
      },
      "selected" : false
    }, {
      "data" : {
        "id" : "289052",
        "source" : "289049",
        "target" : "271154",
        "shared_interaction" : "reaction_compartment",
        "SUID" : 289052,
        "selected" : false,
        "interaction_type" : "reaction_compartment"
      },
      "selected" : false
    }, {
      "data" : {
        "id" : "289046",
        "source" : "289034",
        "target" : "274571",
        "sbo" : "SBO:0000013",
        "shared_interaction" : "reaction-activator",
        "SUID" : 289046,
        "selected" : false,
        "interaction_type" : "reaction-modifier"
      },
      "selected" : false
    }, {
      "data" : {
        "id" : "289043",
        "source" : "289034",
        "target" : "274547",
        "sbo" : "SBO:0000011",
        "stoichiometry" : 1.0,
        "shared_interaction" : "reaction-product",
        "SUID" : 289043,
        "selected" : false,
        "interaction_type" : "reaction-product"
      },
      "selected" : false
    }, {
      "data" : {
        "id" : "289040",
        "source" : "289034",
        "target" : "278579",
        "sbo" : "SBO:0000010",
        "stoichiometry" : 1.0,
        "shared_interaction" : "reaction-reactant",
        "SUID" : 289040,
        "selected" : false,
        "interaction_type" : "reaction-reactant"
      },
      "selected" : false
    }, {
      "data" : {
        "id" : "289037",
        "source" : "289034",
        "target" : "271154",
        "shared_interaction" : "reaction_compartment",
        "SUID" : 289037,
        "selected" : false,
        "interaction_type" : "reaction_compartment"
      },
      "selected" : false
    }, {
      "data" : {
        "id" : "289031",
        "source" : "289022",
        "target" : "272573",
        "sbo" : "SBO:0000011",
        "stoichiometry" : 1.0,
        "shared_interaction" : "reaction-product",
        "SUID" : 289031,
        "selected" : false,
        "interaction_type" : "reaction-product"
      },
      "selected" : false
    }, {
      "data" : {
        "id" : "289028",
        "source" : "289022",
        "target" : "276407",
        "sbo" : "SBO:0000010",
        "stoichiometry" : 6.0,
        "shared_interaction" : "reaction-reactant",
        "SUID" : 289028,
        "selected" : false,
        "interaction_type" : "reaction-reactant"
      },
      "selected" : false
    }, {
      "data" : {
        "id" : "289025",
        "source" : "289022",
        "target" : "271121",
        "shared_interaction" : "reaction_compartment",
        "SUID" : 289025,
        "selected" : false,
        "interaction_type" : "reaction_compartment"
      },
      "selected" : false
    }, {
      "data" : {
        "id" : "289019",
        "source" : "289010",
        "target" : "275345",
        "sbo" : "SBO:0000011",
        "stoichiometry" : 1.0,
        "shared_interaction" : "reaction-product",
        "SUID" : 289019,
        "selected" : false,
        "interaction_type" : "reaction-product"
      },
      "selected" : false
    }, {
      "data" : {
        "id" : "289016",
        "source" : "289010",
        "target" : "276491",
        "sbo" : "SBO:0000010",
        "stoichiometry" : 2.0,
        "shared_interaction" : "reaction-reactant",
        "SUID" : 289016,
        "selected" : false,
        "interaction_type" : "reaction-reactant"
      },
      "selected" : false
    }, {
      "data" : {
        "id" : "289013",
        "source" : "289010",
        "target" : "271121",
        "shared_interaction" : "reaction_compartment",
        "SUID" : 289013,
        "selected" : false,
        "interaction_type" : "reaction_compartment"
      },
      "selected" : false
    }, {
      "data" : {
        "id" : "289007",
        "source" : "288995",
        "target" : "272579",
        "sbo" : "SBO:0000011",
        "stoichiometry" : 1.0,
        "shared_interaction" : "reaction-product",
        "SUID" : 289007,
        "selected" : false,
        "interaction_type" : "reaction-product"
      },
      "selected" : false
    }, {
      "data" : {
        "id" : "289004",
        "source" : "288995",
        "target" : "277043",
        "sbo" : "SBO:0000010",
        "stoichiometry" : 1.0,
        "shared_interaction" : "reaction-reactant",
        "SUID" : 289004,
        "selected" : false,
        "interaction_type" : "reaction-reactant"
      },
      "selected" : false
    }, {
      "data" : {
        "id" : "289001",
        "source" : "288995",
        "target" : "273161",
        "sbo" : "SBO:0000010",
        "stoichiometry" : 1.0,
        "shared_interaction" : "reaction-reactant",
        "SUID" : 289001,
        "selected" : false,
        "interaction_type" : "reaction-reactant"
      },
      "selected" : false
    }, {
      "data" : {
        "id" : "288998",
        "source" : "288995",
        "target" : "271154",
        "shared_interaction" : "reaction_compartment",
        "SUID" : 288998,
        "selected" : false,
        "interaction_type" : "reaction_compartment"
      },
      "selected" : false
    }, {
      "data" : {
        "id" : "288992",
        "source" : "288974",
        "target" : "277337",
        "sbo" : "SBO:0000013",
        "shared_interaction" : "reaction-activator",
        "SUID" : 288992,
        "selected" : false,
        "interaction_type" : "reaction-modifier"
      },
      "selected" : false
    }, {
      "data" : {
        "id" : "288989",
        "source" : "288974",
        "target" : "278021",
        "sbo" : "SBO:0000011",
        "stoichiometry" : 16.0,
        "shared_interaction" : "reaction-product",
        "SUID" : 288989,
        "selected" : false,
        "interaction_type" : "reaction-product"
      },
      "selected" : false
    }, {
      "data" : {
        "id" : "288986",
        "source" : "288974",
        "target" : "272351",
        "sbo" : "SBO:0000011",
        "stoichiometry" : 1.0,
        "shared_interaction" : "reaction-product",
        "SUID" : 288986,
        "selected" : false,
        "interaction_type" : "reaction-product"
      },
      "selected" : false
    }, {
      "data" : {
        "id" : "288983",
        "source" : "288974",
        "target" : "277337",
        "sbo" : "SBO:0000010",
        "stoichiometry" : 1.0,
        "shared_interaction" : "reaction-reactant",
        "SUID" : 288983,
        "selected" : false,
        "interaction_type" : "reaction-reactant"
      },
      "selected" : false
    }, {
      "data" : {
        "id" : "288980",
        "source" : "288974",
        "target" : "274991",
        "sbo" : "SBO:0000010",
        "stoichiometry" : 16.0,
        "shared_interaction" : "reaction-reactant",
        "SUID" : 288980,
        "selected" : false,
        "interaction_type" : "reaction-reactant"
      },
      "selected" : false
    }, {
      "data" : {
        "id" : "288977",
        "source" : "288974",
        "target" : "271160",
        "shared_interaction" : "reaction_compartment",
        "SUID" : 288977,
        "selected" : false,
        "interaction_type" : "reaction_compartment"
      },
      "selected" : false
    }, {
      "data" : {
        "id" : "288971",
        "source" : "288959",
        "target" : "277613",
        "sbo" : "SBO:0000011",
        "stoichiometry" : 1.0,
        "shared_interaction" : "reaction-product",
        "SUID" : 288971,
        "selected" : false,
        "interaction_type" : "reaction-product"
      },
      "selected" : false
    }, {
      "data" : {
        "id" : "288968",
        "source" : "288959",
        "target" : "272819",
        "sbo" : "SBO:0000010",
        "stoichiometry" : 2.0,
        "shared_interaction" : "reaction-reactant",
        "SUID" : 288968,
        "selected" : false,
        "interaction_type" : "reaction-reactant"
      },
      "selected" : false
    }, {
      "data" : {
        "id" : "288965",
        "source" : "288959",
        "target" : "276971",
        "sbo" : "SBO:0000010",
        "stoichiometry" : 1.0,
        "shared_interaction" : "reaction-reactant",
        "SUID" : 288965,
        "selected" : false,
        "interaction_type" : "reaction-reactant"
      },
      "selected" : false
    }, {
      "data" : {
        "id" : "288962",
        "source" : "288959",
        "target" : "271160",
        "shared_interaction" : "reaction_compartment",
        "SUID" : 288962,
        "selected" : false,
        "interaction_type" : "reaction_compartment"
      },
      "selected" : false
    }, {
      "data" : {
        "id" : "288956",
        "source" : "288944",
        "target" : "278327",
        "sbo" : "SBO:0000011",
        "stoichiometry" : 1.0,
        "shared_interaction" : "reaction-product",
        "SUID" : 288956,
        "selected" : false,
        "interaction_type" : "reaction-product"
      },
      "selected" : false
    }, {
      "data" : {
        "id" : "288953",
        "source" : "288944",
        "target" : "273425",
        "sbo" : "SBO:0000010",
        "stoichiometry" : 1.0,
        "shared_interaction" : "reaction-reactant",
        "SUID" : 288953,
        "selected" : false,
        "interaction_type" : "reaction-reactant"
      },
      "selected" : false
    }, {
      "data" : {
        "id" : "288950",
        "source" : "288944",
        "target" : "275225",
        "sbo" : "SBO:0000010",
        "stoichiometry" : 1.0,
        "shared_interaction" : "reaction-reactant",
        "SUID" : 288950,
        "selected" : false,
        "interaction_type" : "reaction-reactant"
      },
      "selected" : false
    }, {
      "data" : {
        "id" : "288947",
        "source" : "288944",
        "target" : "271151",
        "shared_interaction" : "reaction_compartment",
        "SUID" : 288947,
        "selected" : false,
        "interaction_type" : "reaction_compartment"
      },
      "selected" : false
    }, {
      "data" : {
        "id" : "288941",
        "source" : "288929",
        "target" : "275201",
        "sbo" : "SBO:0000011",
        "stoichiometry" : 1.0,
        "shared_interaction" : "reaction-product",
        "SUID" : 288941,
        "selected" : false,
        "interaction_type" : "reaction-product"
      },
      "selected" : false
    }, {
      "data" : {
        "id" : "288938",
        "source" : "288929",
        "target" : "275639",
        "sbo" : "SBO:0000010",
        "stoichiometry" : 1.0,
        "shared_interaction" : "reaction-reactant",
        "SUID" : 288938,
        "selected" : false,
        "interaction_type" : "reaction-reactant"
      },
      "selected" : false
    }, {
      "data" : {
        "id" : "288935",
        "source" : "288929",
        "target" : "275435",
        "sbo" : "SBO:0000010",
        "stoichiometry" : 1.0,
        "shared_interaction" : "reaction-reactant",
        "SUID" : 288935,
        "selected" : false,
        "interaction_type" : "reaction-reactant"
      },
      "selected" : false
    }, {
      "data" : {
        "id" : "288932",
        "source" : "288929",
        "target" : "271121",
        "shared_interaction" : "reaction_compartment",
        "SUID" : 288932,
        "selected" : false,
        "interaction_type" : "reaction_compartment"
      },
      "selected" : false
    }, {
      "data" : {
        "id" : "288926",
        "source" : "288908",
        "target" : "274631",
        "sbo" : "SBO:0000013",
        "shared_interaction" : "reaction-activator",
        "SUID" : 288926,
        "selected" : false,
        "interaction_type" : "reaction-modifier"
      },
      "selected" : false
    }, {
      "data" : {
        "id" : "288923",
        "source" : "288908",
        "target" : "278021",
        "sbo" : "SBO:0000011",
        "stoichiometry" : 2.0,
        "shared_interaction" : "reaction-product",
        "SUID" : 288923,
        "selected" : false,
        "interaction_type" : "reaction-product"
      },
      "selected" : false
    }, {
      "data" : {
        "id" : "288920",
        "source" : "288908",
        "target" : "276869",
        "sbo" : "SBO:0000011",
        "stoichiometry" : 1.0,
        "shared_interaction" : "reaction-product",
        "SUID" : 288920,
        "selected" : false,
        "interaction_type" : "reaction-product"
      },
      "selected" : false
    }, {
      "data" : {
        "id" : "288917",
        "source" : "288908",
        "target" : "276785",
        "sbo" : "SBO:0000010",
        "stoichiometry" : 1.0,
        "shared_interaction" : "reaction-reactant",
        "SUID" : 288917,
        "selected" : false,
        "interaction_type" : "reaction-reactant"
      },
      "selected" : false
    }, {
      "data" : {
        "id" : "288914",
        "source" : "288908",
        "target" : "274991",
        "sbo" : "SBO:0000010",
        "stoichiometry" : 2.0,
        "shared_interaction" : "reaction-reactant",
        "SUID" : 288914,
        "selected" : false,
        "interaction_type" : "reaction-reactant"
      },
      "selected" : false
    }, {
      "data" : {
        "id" : "288911",
        "source" : "288908",
        "target" : "271151",
        "shared_interaction" : "reaction_compartment",
        "SUID" : 288911,
        "selected" : false,
        "interaction_type" : "reaction_compartment"
      },
      "selected" : false
    }, {
      "data" : {
        "id" : "288905",
        "source" : "288896",
        "target" : "275867",
        "sbo" : "SBO:0000011",
        "stoichiometry" : 1.0,
        "shared_interaction" : "reaction-product",
        "SUID" : 288905,
        "selected" : false,
        "interaction_type" : "reaction-product"
      },
      "selected" : false
    }, {
      "data" : {
        "id" : "288902",
        "source" : "288896",
        "target" : "275993",
        "sbo" : "SBO:0000010",
        "stoichiometry" : 1.0,
        "shared_interaction" : "reaction-reactant",
        "SUID" : 288902,
        "selected" : false,
        "interaction_type" : "reaction-reactant"
      },
      "selected" : false
    }, {
      "data" : {
        "id" : "288899",
        "source" : "288896",
        "target" : "271121",
        "shared_interaction" : "reaction_compartment",
        "SUID" : 288899,
        "selected" : false,
        "interaction_type" : "reaction_compartment"
      },
      "selected" : false
    }, {
      "data" : {
        "id" : "288893",
        "source" : "288884",
        "target" : "278813",
        "sbo" : "SBO:0000011",
        "stoichiometry" : 1.0,
        "shared_interaction" : "reaction-product",
        "SUID" : 288893,
        "selected" : false,
        "interaction_type" : "reaction-product"
      },
      "selected" : false
    }, {
      "data" : {
        "id" : "288890",
        "source" : "288884",
        "target" : "276761",
        "sbo" : "SBO:0000010",
        "stoichiometry" : 1.0,
        "shared_interaction" : "reaction-reactant",
        "SUID" : 288890,
        "selected" : false,
        "interaction_type" : "reaction-reactant"
      },
      "selected" : false
    }, {
      "data" : {
        "id" : "288887",
        "source" : "288884",
        "target" : "271154",
        "shared_interaction" : "reaction_compartment",
        "SUID" : 288887,
        "selected" : false,
        "interaction_type" : "reaction_compartment"
      },
      "selected" : false
    }, {
      "data" : {
        "id" : "288881",
        "source" : "288872",
        "target" : "272735",
        "sbo" : "SBO:0000011",
        "stoichiometry" : 1.0,
        "shared_interaction" : "reaction-product",
        "SUID" : 288881,
        "selected" : false,
        "interaction_type" : "reaction-product"
      },
      "selected" : false
    }, {
      "data" : {
        "id" : "288878",
        "source" : "288872",
        "target" : "275231",
        "sbo" : "SBO:0000010",
        "stoichiometry" : 1.0,
        "shared_interaction" : "reaction-reactant",
        "SUID" : 288878,
        "selected" : false,
        "interaction_type" : "reaction-reactant"
      },
      "selected" : false
    }, {
      "data" : {
        "id" : "288875",
        "source" : "288872",
        "target" : "271214",
        "shared_interaction" : "reaction_compartment",
        "SUID" : 288875,
        "selected" : false,
        "interaction_type" : "reaction_compartment"
      },
      "selected" : false
    }, {
      "data" : {
        "id" : "288869",
        "source" : "288851",
        "target" : "273419",
        "sbo" : "SBO:0000013",
        "shared_interaction" : "reaction-activator",
        "SUID" : 288869,
        "selected" : false,
        "interaction_type" : "reaction-modifier"
      },
      "selected" : false
    }, {
      "data" : {
        "id" : "288866",
        "source" : "288851",
        "target" : "278021",
        "sbo" : "SBO:0000011",
        "stoichiometry" : 3.0,
        "shared_interaction" : "reaction-product",
        "SUID" : 288866,
        "selected" : false,
        "interaction_type" : "reaction-product"
      },
      "selected" : false
    }, {
      "data" : {
        "id" : "288863",
        "source" : "288851",
        "target" : "277001",
        "sbo" : "SBO:0000011",
        "stoichiometry" : 1.0,
        "shared_interaction" : "reaction-product",
        "SUID" : 288863,
        "selected" : false,
        "interaction_type" : "reaction-product"
      },
      "selected" : false
    }, {
      "data" : {
        "id" : "288860",
        "source" : "288851",
        "target" : "277517",
        "sbo" : "SBO:0000010",
        "stoichiometry" : 1.0,
        "shared_interaction" : "reaction-reactant",
        "SUID" : 288860,
        "selected" : false,
        "interaction_type" : "reaction-reactant"
      },
      "selected" : false
    }, {
      "data" : {
        "id" : "288857",
        "source" : "288851",
        "target" : "274991",
        "sbo" : "SBO:0000010",
        "stoichiometry" : 3.0,
        "shared_interaction" : "reaction-reactant",
        "SUID" : 288857,
        "selected" : false,
        "interaction_type" : "reaction-reactant"
      },
      "selected" : false
    }, {
      "data" : {
        "id" : "288854",
        "source" : "288851",
        "target" : "271151",
        "shared_interaction" : "reaction_compartment",
        "SUID" : 288854,
        "selected" : false,
        "interaction_type" : "reaction_compartment"
      },
      "selected" : false
    }, {
      "data" : {
        "id" : "288848",
        "source" : "288836",
        "target" : "276563",
        "sbo" : "SBO:0000011",
        "stoichiometry" : 1.0,
        "shared_interaction" : "reaction-product",
        "SUID" : 288848,
        "selected" : false,
        "interaction_type" : "reaction-product"
      },
      "selected" : false
    }, {
      "data" : {
        "id" : "288845",
        "source" : "288836",
        "target" : "274397",
        "sbo" : "SBO:0000010",
        "stoichiometry" : 4.0,
        "shared_interaction" : "reaction-reactant",
        "SUID" : 288845,
        "selected" : false,
        "interaction_type" : "reaction-reactant"
      },
      "selected" : false
    }, {
      "data" : {
        "id" : "288842",
        "source" : "288836",
        "target" : "277133",
        "sbo" : "SBO:0000010",
        "stoichiometry" : 1.0,
        "shared_interaction" : "reaction-reactant",
        "SUID" : 288842,
        "selected" : false,
        "interaction_type" : "reaction-reactant"
      },
      "selected" : false
    }, {
      "data" : {
        "id" : "288839",
        "source" : "288836",
        "target" : "271151",
        "shared_interaction" : "reaction_compartment",
        "SUID" : 288839,
        "selected" : false,
        "interaction_type" : "reaction_compartment"
      },
      "selected" : false
    }, {
      "data" : {
        "id" : "288833",
        "source" : "288815",
        "target" : "272615",
        "sbo" : "SBO:0000013",
        "shared_interaction" : "reaction-activator",
        "SUID" : 288833,
        "selected" : false,
        "interaction_type" : "reaction-modifier"
      },
      "selected" : false
    }, {
      "data" : {
        "id" : "288830",
        "source" : "288815",
        "target" : "278021",
        "sbo" : "SBO:0000011",
        "stoichiometry" : 16.0,
        "shared_interaction" : "reaction-product",
        "SUID" : 288830,
        "selected" : false,
        "interaction_type" : "reaction-product"
      },
      "selected" : false
    }, {
      "data" : {
        "id" : "288827",
        "source" : "288815",
        "target" : "273821",
        "sbo" : "SBO:0000011",
        "stoichiometry" : 1.0,
        "shared_interaction" : "reaction-product",
        "SUID" : 288827,
        "selected" : false,
        "interaction_type" : "reaction-product"
      },
      "selected" : false
    }, {
      "data" : {
        "id" : "288824",
        "source" : "288815",
        "target" : "272615",
        "sbo" : "SBO:0000010",
        "stoichiometry" : 1.0,
        "shared_interaction" : "reaction-reactant",
        "SUID" : 288824,
        "selected" : false,
        "interaction_type" : "reaction-reactant"
      },
      "selected" : false
    }, {
      "data" : {
        "id" : "288821",
        "source" : "288815",
        "target" : "274991",
        "sbo" : "SBO:0000010",
        "stoichiometry" : 16.0,
        "shared_interaction" : "reaction-reactant",
        "SUID" : 288821,
        "selected" : false,
        "interaction_type" : "reaction-reactant"
      },
      "selected" : false
    }, {
      "data" : {
        "id" : "288818",
        "source" : "288815",
        "target" : "271151",
        "shared_interaction" : "reaction_compartment",
        "SUID" : 288818,
        "selected" : false,
        "interaction_type" : "reaction_compartment"
      },
      "selected" : false
    }, {
      "data" : {
        "id" : "288812",
        "source" : "288797",
        "target" : "275201",
        "sbo" : "SBO:0000013",
        "shared_interaction" : "reaction-activator",
        "SUID" : 288812,
        "selected" : false,
        "interaction_type" : "reaction-modifier"
      },
      "selected" : false
    }, {
      "data" : {
        "id" : "288809",
        "source" : "288797",
        "target" : "275543",
        "sbo" : "SBO:0000011",
        "stoichiometry" : 1.0,
        "shared_interaction" : "reaction-product",
        "SUID" : 288809,
        "selected" : false,
        "interaction_type" : "reaction-product"
      },
      "selected" : false
    }, {
      "data" : {
        "id" : "288806",
        "source" : "288797",
        "target" : "277715",
        "sbo" : "SBO:0000011",
        "stoichiometry" : 1.0,
        "shared_interaction" : "reaction-product",
        "SUID" : 288806,
        "selected" : false,
        "interaction_type" : "reaction-product"
      },
      "selected" : false
    }, {
      "data" : {
        "id" : "288803",
        "source" : "288797",
        "target" : "271541",
        "sbo" : "SBO:0000010",
        "stoichiometry" : 1.0,
        "shared_interaction" : "reaction-reactant",
        "SUID" : 288803,
        "selected" : false,
        "interaction_type" : "reaction-reactant"
      },
      "selected" : false
    }, {
      "data" : {
        "id" : "288800",
        "source" : "288797",
        "target" : "271121",
        "shared_interaction" : "reaction_compartment",
        "SUID" : 288800,
        "selected" : false,
        "interaction_type" : "reaction_compartment"
      },
      "selected" : false
    }, {
      "data" : {
        "id" : "288794",
        "source" : "288776",
        "target" : "272567",
        "sbo" : "SBO:0000459",
        "shared_interaction" : "reaction-activator",
        "SUID" : 288794,
        "selected" : false,
        "interaction_type" : "reaction-modifier"
      },
      "selected" : false
    }, {
      "data" : {
        "id" : "288791",
        "source" : "288776",
        "target" : "273731",
        "sbo" : "SBO:0000011",
        "stoichiometry" : 1.0,
        "shared_interaction" : "reaction-product",
        "SUID" : 288791,
        "selected" : false,
        "interaction_type" : "reaction-product"
      },
      "selected" : false
    }, {
      "data" : {
        "id" : "288788",
        "source" : "288776",
        "target" : "274241",
        "sbo" : "SBO:0000011",
        "stoichiometry" : 1.0,
        "shared_interaction" : "reaction-product",
        "SUID" : 288788,
        "selected" : false,
        "interaction_type" : "reaction-product"
      },
      "selected" : false
    }, {
      "data" : {
        "id" : "288785",
        "source" : "288776",
        "target" : "278309",
        "sbo" : "SBO:0000010",
        "stoichiometry" : 1.0,
        "shared_interaction" : "reaction-reactant",
        "SUID" : 288785,
        "selected" : false,
        "interaction_type" : "reaction-reactant"
      },
      "selected" : false
    }, {
      "data" : {
        "id" : "288782",
        "source" : "288776",
        "target" : "276101",
        "sbo" : "SBO:0000010",
        "stoichiometry" : 1.0,
        "shared_interaction" : "reaction-reactant",
        "SUID" : 288782,
        "selected" : false,
        "interaction_type" : "reaction-reactant"
      },
      "selected" : false
    }, {
      "data" : {
        "id" : "288779",
        "source" : "288776",
        "target" : "271151",
        "shared_interaction" : "reaction_compartment",
        "SUID" : 288779,
        "selected" : false,
        "interaction_type" : "reaction_compartment"
      },
      "selected" : false
    }, {
      "data" : {
        "id" : "288773",
        "source" : "288761",
        "target" : "276197",
        "sbo" : "SBO:0000011",
        "stoichiometry" : 1.0,
        "shared_interaction" : "reaction-product",
        "SUID" : 288773,
        "selected" : false,
        "interaction_type" : "reaction-product"
      },
      "selected" : false
    }, {
      "data" : {
        "id" : "288770",
        "source" : "288761",
        "target" : "277175",
        "sbo" : "SBO:0000010",
        "stoichiometry" : 1.0,
        "shared_interaction" : "reaction-reactant",
        "SUID" : 288770,
        "selected" : false,
        "interaction_type" : "reaction-reactant"
      },
      "selected" : false
    }, {
      "data" : {
        "id" : "288767",
        "source" : "288761",
        "target" : "273161",
        "sbo" : "SBO:0000010",
        "stoichiometry" : 1.0,
        "shared_interaction" : "reaction-reactant",
        "SUID" : 288767,
        "selected" : false,
        "interaction_type" : "reaction-reactant"
      },
      "selected" : false
    }, {
      "data" : {
        "id" : "288764",
        "source" : "288761",
        "target" : "271154",
        "shared_interaction" : "reaction_compartment",
        "SUID" : 288764,
        "selected" : false,
        "interaction_type" : "reaction_compartment"
      },
      "selected" : false
    }, {
      "data" : {
        "id" : "288758",
        "source" : "288740",
        "target" : "275333",
        "sbo" : "SBO:0000013",
        "shared_interaction" : "reaction-activator",
        "SUID" : 288758,
        "selected" : false,
        "interaction_type" : "reaction-modifier"
      },
      "selected" : false
    }, {
      "data" : {
        "id" : "288755",
        "source" : "288740",
        "target" : "273845",
        "sbo" : "SBO:0000011",
        "stoichiometry" : 1.0,
        "shared_interaction" : "reaction-product",
        "SUID" : 288755,
        "selected" : false,
        "interaction_type" : "reaction-product"
      },
      "selected" : false
    }, {
      "data" : {
        "id" : "288752",
        "source" : "288740",
        "target" : "273935",
        "sbo" : "SBO:0000011",
        "stoichiometry" : 1.0,
        "shared_interaction" : "reaction-product",
        "SUID" : 288752,
        "selected" : false,
        "interaction_type" : "reaction-product"
      },
      "selected" : false
    }, {
      "data" : {
        "id" : "288749",
        "source" : "288740",
        "target" : "274595",
        "sbo" : "SBO:0000010",
        "stoichiometry" : 1.0,
        "shared_interaction" : "reaction-reactant",
        "SUID" : 288749,
        "selected" : false,
        "interaction_type" : "reaction-reactant"
      },
      "selected" : false
    }, {
      "data" : {
        "id" : "288746",
        "source" : "288740",
        "target" : "276017",
        "sbo" : "SBO:0000010",
        "stoichiometry" : 1.0,
        "shared_interaction" : "reaction-reactant",
        "SUID" : 288746,
        "selected" : false,
        "interaction_type" : "reaction-reactant"
      },
      "selected" : false
    }, {
      "data" : {
        "id" : "288743",
        "source" : "288740",
        "target" : "271148",
        "shared_interaction" : "reaction_compartment",
        "SUID" : 288743,
        "selected" : false,
        "interaction_type" : "reaction_compartment"
      },
      "selected" : false
    }, {
      "data" : {
        "id" : "288737",
        "source" : "288725",
        "target" : "272147",
        "sbo" : "SBO:0000011",
        "stoichiometry" : 2.0,
        "shared_interaction" : "reaction-product",
        "SUID" : 288737,
        "selected" : false,
        "interaction_type" : "reaction-product"
      },
      "selected" : false
    }, {
      "data" : {
        "id" : "288734",
        "source" : "288725",
        "target" : "273983",
        "sbo" : "SBO:0000010",
        "stoichiometry" : 2.0,
        "shared_interaction" : "reaction-reactant",
        "SUID" : 288734,
        "selected" : false,
        "interaction_type" : "reaction-reactant"
      },
      "selected" : false
    }, {
      "data" : {
        "id" : "288731",
        "source" : "288725",
        "target" : "278273",
        "sbo" : "SBO:0000010",
        "stoichiometry" : 1.0,
        "shared_interaction" : "reaction-reactant",
        "SUID" : 288731,
        "selected" : false,
        "interaction_type" : "reaction-reactant"
      },
      "selected" : false
    }, {
      "data" : {
        "id" : "288728",
        "source" : "288725",
        "target" : "271151",
        "shared_interaction" : "reaction_compartment",
        "SUID" : 288728,
        "selected" : false,
        "interaction_type" : "reaction_compartment"
      },
      "selected" : false
    }, {
      "data" : {
        "id" : "288722",
        "source" : "288710",
        "target" : "279113",
        "sbo" : "SBO:0000011",
        "stoichiometry" : 1.0,
        "shared_interaction" : "reaction-product",
        "SUID" : 288722,
        "selected" : false,
        "interaction_type" : "reaction-product"
      },
      "selected" : false
    }, {
      "data" : {
        "id" : "288719",
        "source" : "288710",
        "target" : "279203",
        "sbo" : "SBO:0000010",
        "stoichiometry" : 1.0,
        "shared_interaction" : "reaction-reactant",
        "SUID" : 288719,
        "selected" : false,
        "interaction_type" : "reaction-reactant"
      },
      "selected" : false
    }, {
      "data" : {
        "id" : "288716",
        "source" : "288710",
        "target" : "274451",
        "sbo" : "SBO:0000010",
        "stoichiometry" : 1.0,
        "shared_interaction" : "reaction-reactant",
        "SUID" : 288716,
        "selected" : false,
        "interaction_type" : "reaction-reactant"
      },
      "selected" : false
    }, {
      "data" : {
        "id" : "288713",
        "source" : "288710",
        "target" : "271154",
        "shared_interaction" : "reaction_compartment",
        "SUID" : 288713,
        "selected" : false,
        "interaction_type" : "reaction_compartment"
      },
      "selected" : false
    }, {
      "data" : {
        "id" : "288707",
        "source" : "288695",
        "target" : "276647",
        "sbo" : "SBO:0000011",
        "stoichiometry" : 1.0,
        "shared_interaction" : "reaction-product",
        "SUID" : 288707,
        "selected" : false,
        "interaction_type" : "reaction-product"
      },
      "selected" : false
    }, {
      "data" : {
        "id" : "288704",
        "source" : "288695",
        "target" : "277991",
        "sbo" : "SBO:0000010",
        "stoichiometry" : 1.0,
        "shared_interaction" : "reaction-reactant",
        "SUID" : 288704,
        "selected" : false,
        "interaction_type" : "reaction-reactant"
      },
      "selected" : false
    }, {
      "data" : {
        "id" : "288701",
        "source" : "288695",
        "target" : "274397",
        "sbo" : "SBO:0000010",
        "stoichiometry" : 4.0,
        "shared_interaction" : "reaction-reactant",
        "SUID" : 288701,
        "selected" : false,
        "interaction_type" : "reaction-reactant"
      },
      "selected" : false
    }, {
      "data" : {
        "id" : "288698",
        "source" : "288695",
        "target" : "271151",
        "shared_interaction" : "reaction_compartment",
        "SUID" : 288698,
        "selected" : false,
        "interaction_type" : "reaction_compartment"
      },
      "selected" : false
    }, {
      "data" : {
        "id" : "288692",
        "source" : "288680",
        "target" : "272783",
        "sbo" : "SBO:0000011",
        "stoichiometry" : 1.0,
        "shared_interaction" : "reaction-product",
        "SUID" : 288692,
        "selected" : false,
        "interaction_type" : "reaction-product"
      },
      "selected" : false
    }, {
      "data" : {
        "id" : "288689",
        "source" : "288680",
        "target" : "276983",
        "sbo" : "SBO:0000010",
        "stoichiometry" : 1.0,
        "shared_interaction" : "reaction-reactant",
        "SUID" : 288689,
        "selected" : false,
        "interaction_type" : "reaction-reactant"
      },
      "selected" : false
    }, {
      "data" : {
        "id" : "288686",
        "source" : "288680",
        "target" : "273863",
        "sbo" : "SBO:0000010",
        "stoichiometry" : 1.0,
        "shared_interaction" : "reaction-reactant",
        "SUID" : 288686,
        "selected" : false,
        "interaction_type" : "reaction-reactant"
      },
      "selected" : false
    }, {
      "data" : {
        "id" : "288683",
        "source" : "288680",
        "target" : "271121",
        "shared_interaction" : "reaction_compartment",
        "SUID" : 288683,
        "selected" : false,
        "interaction_type" : "reaction_compartment"
      },
      "selected" : false
    }, {
      "data" : {
        "id" : "288677",
        "source" : "288650",
        "target" : "271667",
        "sbo" : "SBO:0000013",
        "shared_interaction" : "reaction-activator",
        "SUID" : 288677,
        "selected" : false,
        "interaction_type" : "reaction-modifier"
      },
      "selected" : false
    }, {
      "data" : {
        "id" : "288674",
        "source" : "288650",
        "target" : "277523",
        "sbo" : "SBO:0000011",
        "stoichiometry" : 1.0,
        "shared_interaction" : "reaction-product",
        "SUID" : 288674,
        "selected" : false,
        "interaction_type" : "reaction-product"
      },
      "selected" : false
    }, {
      "data" : {
        "id" : "288671",
        "source" : "288650",
        "target" : "275255",
        "sbo" : "SBO:0000011",
        "stoichiometry" : 1.0,
        "shared_interaction" : "reaction-product",
        "SUID" : 288671,
        "selected" : false,
        "interaction_type" : "reaction-product"
      },
      "selected" : false
    }, {
      "data" : {
        "id" : "288668",
        "source" : "288650",
        "target" : "271667",
        "sbo" : "SBO:0000011",
        "stoichiometry" : 1.0,
        "shared_interaction" : "reaction-product",
        "SUID" : 288668,
        "selected" : false,
        "interaction_type" : "reaction-product"
      },
      "selected" : false
    }, {
      "data" : {
        "id" : "288665",
        "source" : "288650",
        "target" : "277523",
        "sbo" : "SBO:0000010",
        "stoichiometry" : 1.0,
        "shared_interaction" : "reaction-reactant",
        "SUID" : 288665,
        "selected" : false,
        "interaction_type" : "reaction-reactant"
      },
      "selected" : false
    }, {
      "data" : {
        "id" : "288662",
        "source" : "288650",
        "target" : "274025",
        "sbo" : "SBO:0000010",
        "stoichiometry" : 1.0,
        "shared_interaction" : "reaction-reactant",
        "SUID" : 288662,
        "selected" : false,
        "interaction_type" : "reaction-reactant"
      },
      "selected" : false
    }, {
      "data" : {
        "id" : "288659",
        "source" : "288650",
        "target" : "273287",
        "sbo" : "SBO:0000010",
        "stoichiometry" : 4.0,
        "shared_interaction" : "reaction-reactant",
        "SUID" : 288659,
        "selected" : false,
        "interaction_type" : "reaction-reactant"
      },
      "selected" : false
    }, {
      "data" : {
        "id" : "288656",
        "source" : "288650",
        "target" : "271667",
        "sbo" : "SBO:0000010",
        "stoichiometry" : 1.0,
        "shared_interaction" : "reaction-reactant",
        "SUID" : 288656,
        "selected" : false,
        "interaction_type" : "reaction-reactant"
      },
      "selected" : false
    }, {
      "data" : {
        "id" : "288653",
        "source" : "288650",
        "target" : "271121",
        "shared_interaction" : "reaction_compartment",
        "SUID" : 288653,
        "selected" : false,
        "interaction_type" : "reaction_compartment"
      },
      "selected" : false
    }, {
      "data" : {
        "id" : "288647",
        "source" : "288629",
        "target" : "273323",
        "sbo" : "SBO:0000013",
        "shared_interaction" : "reaction-activator",
        "SUID" : 288647,
        "selected" : false,
        "interaction_type" : "reaction-modifier"
      },
      "selected" : false
    }, {
      "data" : {
        "id" : "288644",
        "source" : "288629",
        "target" : "275135",
        "sbo" : "SBO:0000011",
        "stoichiometry" : 1.0,
        "shared_interaction" : "reaction-product",
        "SUID" : 288644,
        "selected" : false,
        "interaction_type" : "reaction-product"
      },
      "selected" : false
    }, {
      "data" : {
        "id" : "288641",
        "source" : "288629",
        "target" : "278021",
        "sbo" : "SBO:0000011",
        "stoichiometry" : 4.0,
        "shared_interaction" : "reaction-product",
        "SUID" : 288641,
        "selected" : false,
        "interaction_type" : "reaction-product"
      },
      "selected" : false
    }, {
      "data" : {
        "id" : "288638",
        "source" : "288629",
        "target" : "273323",
        "sbo" : "SBO:0000010",
        "stoichiometry" : 1.0,
        "shared_interaction" : "reaction-reactant",
        "SUID" : 288638,
        "selected" : false,
        "interaction_type" : "reaction-reactant"
      },
      "selected" : false
    }, {
      "data" : {
        "id" : "288635",
        "source" : "288629",
        "target" : "274991",
        "sbo" : "SBO:0000010",
        "stoichiometry" : 4.0,
        "shared_interaction" : "reaction-reactant",
        "SUID" : 288635,
        "selected" : false,
        "interaction_type" : "reaction-reactant"
      },
      "selected" : false
    }, {
      "data" : {
        "id" : "288632",
        "source" : "288629",
        "target" : "271121",
        "shared_interaction" : "reaction_compartment",
        "SUID" : 288632,
        "selected" : false,
        "interaction_type" : "reaction_compartment"
      },
      "selected" : false
    }, {
      "data" : {
        "id" : "288626",
        "source" : "288608",
        "target" : "278699",
        "sbo" : "SBO:0000013",
        "shared_interaction" : "reaction-activator",
        "SUID" : 288626,
        "selected" : false,
        "interaction_type" : "reaction-modifier"
      },
      "selected" : false
    }, {
      "data" : {
        "id" : "288623",
        "source" : "288608",
        "target" : "278021",
        "sbo" : "SBO:0000011",
        "stoichiometry" : 4.0,
        "shared_interaction" : "reaction-product",
        "SUID" : 288623,
        "selected" : false,
        "interaction_type" : "reaction-product"
      },
      "selected" : false
    }, {
      "data" : {
        "id" : "288620",
        "source" : "288608",
        "target" : "273023",
        "sbo" : "SBO:0000011",
        "stoichiometry" : 1.0,
        "shared_interaction" : "reaction-product",
        "SUID" : 288620,
        "selected" : false,
        "interaction_type" : "reaction-product"
      },
      "selected" : false
    }, {
      "data" : {
        "id" : "288617",
        "source" : "288608",
        "target" : "278699",
        "sbo" : "SBO:0000010",
        "stoichiometry" : 1.0,
        "shared_interaction" : "reaction-reactant",
        "SUID" : 288617,
        "selected" : false,
        "interaction_type" : "reaction-reactant"
      },
      "selected" : false
    }, {
      "data" : {
        "id" : "288614",
        "source" : "288608",
        "target" : "274991",
        "sbo" : "SBO:0000010",
        "stoichiometry" : 4.0,
        "shared_interaction" : "reaction-reactant",
        "SUID" : 288614,
        "selected" : false,
        "interaction_type" : "reaction-reactant"
      },
      "selected" : false
    }, {
      "data" : {
        "id" : "288611",
        "source" : "288608",
        "target" : "271121",
        "shared_interaction" : "reaction_compartment",
        "SUID" : 288611,
        "selected" : false,
        "interaction_type" : "reaction_compartment"
      },
      "selected" : false
    }, {
      "data" : {
        "id" : "288605",
        "source" : "288593",
        "target" : "276143",
        "sbo" : "SBO:0000011",
        "stoichiometry" : 1.0,
        "shared_interaction" : "reaction-product",
        "SUID" : 288605,
        "selected" : false,
        "interaction_type" : "reaction-product"
      },
      "selected" : false
    }, {
      "data" : {
        "id" : "288602",
        "source" : "288593",
        "target" : "275381",
        "sbo" : "SBO:0000010",
        "stoichiometry" : 4.0,
        "shared_interaction" : "reaction-reactant",
        "SUID" : 288602,
        "selected" : false,
        "interaction_type" : "reaction-reactant"
      },
      "selected" : false
    }, {
      "data" : {
        "id" : "288599",
        "source" : "288593",
        "target" : "272777",
        "sbo" : "SBO:0000010",
        "stoichiometry" : 1.0,
        "shared_interaction" : "reaction-reactant",
        "SUID" : 288599,
        "selected" : false,
        "interaction_type" : "reaction-reactant"
      },
      "selected" : false
    }, {
      "data" : {
        "id" : "288596",
        "source" : "288593",
        "target" : "271154",
        "shared_interaction" : "reaction_compartment",
        "SUID" : 288596,
        "selected" : false,
        "interaction_type" : "reaction_compartment"
      },
      "selected" : false
    }, {
      "data" : {
        "id" : "288590",
        "source" : "288578",
        "target" : "273335",
        "sbo" : "SBO:0000011",
        "stoichiometry" : 1.0,
        "shared_interaction" : "reaction-product",
        "SUID" : 288590,
        "selected" : false,
        "interaction_type" : "reaction-product"
      },
      "selected" : false
    }, {
      "data" : {
        "id" : "288587",
        "source" : "288578",
        "target" : "276125",
        "sbo" : "SBO:0000011",
        "stoichiometry" : 1.0,
        "shared_interaction" : "reaction-product",
        "SUID" : 288587,
        "selected" : false,
        "interaction_type" : "reaction-product"
      },
      "selected" : false
    }, {
      "data" : {
        "id" : "288584",
        "source" : "288578",
        "target" : "271619",
        "sbo" : "SBO:0000010",
        "stoichiometry" : 1.0,
        "shared_interaction" : "reaction-reactant",
        "SUID" : 288584,
        "selected" : false,
        "interaction_type" : "reaction-reactant"
      },
      "selected" : false
    }, {
      "data" : {
        "id" : "288581",
        "source" : "288578",
        "target" : "271121",
        "shared_interaction" : "reaction_compartment",
        "SUID" : 288581,
        "selected" : false,
        "interaction_type" : "reaction_compartment"
      },
      "selected" : false
    }, {
      "data" : {
        "id" : "288575",
        "source" : "288560",
        "target" : "278345",
        "sbo" : "SBO:0000013",
        "shared_interaction" : "reaction-activator",
        "SUID" : 288575,
        "selected" : false,
        "interaction_type" : "reaction-modifier"
      },
      "selected" : false
    }, {
      "data" : {
        "id" : "288572",
        "source" : "288560",
        "target" : "277403",
        "sbo" : "SBO:0000011",
        "stoichiometry" : 1.0,
        "shared_interaction" : "reaction-product",
        "SUID" : 288572,
        "selected" : false,
        "interaction_type" : "reaction-product"
      },
      "selected" : false
    }, {
      "data" : {
        "id" : "288569",
        "source" : "288560",
        "target" : "278729",
        "sbo" : "SBO:0000011",
        "stoichiometry" : 1.0,
        "shared_interaction" : "reaction-product",
        "SUID" : 288569,
        "selected" : false,
        "interaction_type" : "reaction-product"
      },
      "selected" : false
    }, {
      "data" : {
        "id" : "288566",
        "source" : "288560",
        "target" : "278345",
        "sbo" : "SBO:0000010",
        "stoichiometry" : 1.0,
        "shared_interaction" : "reaction-reactant",
        "SUID" : 288566,
        "selected" : false,
        "interaction_type" : "reaction-reactant"
      },
      "selected" : false
    }, {
      "data" : {
        "id" : "288563",
        "source" : "288560",
        "target" : "271160",
        "shared_interaction" : "reaction_compartment",
        "SUID" : 288563,
        "selected" : false,
        "interaction_type" : "reaction_compartment"
      },
      "selected" : false
    }, {
      "data" : {
        "id" : "288557",
        "source" : "288539",
        "target" : "278231",
        "sbo" : "SBO:0000013",
        "shared_interaction" : "reaction-activator",
        "SUID" : 288557,
        "selected" : false,
        "interaction_type" : "reaction-modifier"
      },
      "selected" : false
    }, {
      "data" : {
        "id" : "288554",
        "source" : "288539",
        "target" : "273845",
        "sbo" : "SBO:0000011",
        "stoichiometry" : 5.0,
        "shared_interaction" : "reaction-product",
        "SUID" : 288554,
        "selected" : false,
        "interaction_type" : "reaction-product"
      },
      "selected" : false
    }, {
      "data" : {
        "id" : "288551",
        "source" : "288539",
        "target" : "273971",
        "sbo" : "SBO:0000011",
        "stoichiometry" : 1.0,
        "shared_interaction" : "reaction-product",
        "SUID" : 288551,
        "selected" : false,
        "interaction_type" : "reaction-product"
      },
      "selected" : false
    }, {
      "data" : {
        "id" : "288548",
        "source" : "288539",
        "target" : "271757",
        "sbo" : "SBO:0000010",
        "stoichiometry" : 1.0,
        "shared_interaction" : "reaction-reactant",
        "SUID" : 288548,
        "selected" : false,
        "interaction_type" : "reaction-reactant"
      },
      "selected" : false
    }, {
      "data" : {
        "id" : "288545",
        "source" : "288539",
        "target" : "276017",
        "sbo" : "SBO:0000010",
        "stoichiometry" : 5.0,
        "shared_interaction" : "reaction-reactant",
        "SUID" : 288545,
        "selected" : false,
        "interaction_type" : "reaction-reactant"
      },
      "selected" : false
    }, {
      "data" : {
        "id" : "288542",
        "source" : "288539",
        "target" : "271148",
        "shared_interaction" : "reaction_compartment",
        "SUID" : 288542,
        "selected" : false,
        "interaction_type" : "reaction_compartment"
      },
      "selected" : false
    }, {
      "data" : {
        "id" : "288536",
        "source" : "288521",
        "target" : "273635",
        "sbo" : "SBO:0000013",
        "shared_interaction" : "reaction-activator",
        "SUID" : 288536,
        "selected" : false,
        "interaction_type" : "reaction-modifier"
      },
      "selected" : false
    }, {
      "data" : {
        "id" : "288533",
        "source" : "288521",
        "target" : "273407",
        "sbo" : "SBO:0000011",
        "stoichiometry" : 1.0,
        "shared_interaction" : "reaction-product",
        "SUID" : 288533,
        "selected" : false,
        "interaction_type" : "reaction-product"
      },
      "selected" : false
    }, {
      "data" : {
        "id" : "288530",
        "source" : "288521",
        "target" : "277229",
        "sbo" : "SBO:0000010",
        "stoichiometry" : 9.0,
        "shared_interaction" : "reaction-reactant",
        "SUID" : 288530,
        "selected" : false,
        "interaction_type" : "reaction-reactant"
      },
      "selected" : false
    }, {
      "data" : {
        "id" : "288527",
        "source" : "288521",
        "target" : "273635",
        "sbo" : "SBO:0000010",
        "stoichiometry" : 1.0,
        "shared_interaction" : "reaction-reactant",
        "SUID" : 288527,
        "selected" : false,
        "interaction_type" : "reaction-reactant"
      },
      "selected" : false
    }, {
      "data" : {
        "id" : "288524",
        "source" : "288521",
        "target" : "271121",
        "shared_interaction" : "reaction_compartment",
        "SUID" : 288524,
        "selected" : false,
        "interaction_type" : "reaction_compartment"
      },
      "selected" : false
    }, {
      "data" : {
        "id" : "288518",
        "source" : "288500",
        "target" : "272165",
        "sbo" : "SBO:0000013",
        "shared_interaction" : "reaction-activator",
        "SUID" : 288518,
        "selected" : false,
        "interaction_type" : "reaction-modifier"
      },
      "selected" : false
    }, {
      "data" : {
        "id" : "288515",
        "source" : "288500",
        "target" : "277631",
        "sbo" : "SBO:0000011",
        "stoichiometry" : 1.0,
        "shared_interaction" : "reaction-product",
        "SUID" : 288515,
        "selected" : false,
        "interaction_type" : "reaction-product"
      },
      "selected" : false
    }, {
      "data" : {
        "id" : "288512",
        "source" : "288500",
        "target" : "277763",
        "sbo" : "SBO:0000011",
        "stoichiometry" : 1.0,
        "shared_interaction" : "reaction-product",
        "SUID" : 288512,
        "selected" : false,
        "interaction_type" : "reaction-product"
      },
      "selected" : false
    }, {
      "data" : {
        "id" : "288509",
        "source" : "288500",
        "target" : "277229",
        "sbo" : "SBO:0000010",
        "stoichiometry" : 9.0,
        "shared_interaction" : "reaction-reactant",
        "SUID" : 288509,
        "selected" : false,
        "interaction_type" : "reaction-reactant"
      },
      "selected" : false
    }, {
      "data" : {
        "id" : "288506",
        "source" : "288500",
        "target" : "272165",
        "sbo" : "SBO:0000010",
        "stoichiometry" : 1.0,
        "shared_interaction" : "reaction-reactant",
        "SUID" : 288506,
        "selected" : false,
        "interaction_type" : "reaction-reactant"
      },
      "selected" : false
    }, {
      "data" : {
        "id" : "288503",
        "source" : "288500",
        "target" : "271121",
        "shared_interaction" : "reaction_compartment",
        "SUID" : 288503,
        "selected" : false,
        "interaction_type" : "reaction_compartment"
      },
      "selected" : false
    }, {
      "data" : {
        "id" : "288497",
        "source" : "288476",
        "target" : "279197",
        "sbo" : "SBO:0000020",
        "shared_interaction" : "reaction-inhibitor",
        "SUID" : 288497,
        "selected" : false,
        "interaction_type" : "reaction-modifier"
      },
      "selected" : false
    }, {
      "data" : {
        "id" : "288494",
        "source" : "288476",
        "target" : "277763",
        "sbo" : "SBO:0000020",
        "shared_interaction" : "reaction-inhibitor",
        "SUID" : 288494,
        "selected" : false,
        "interaction_type" : "reaction-modifier"
      },
      "selected" : false
    }, {
      "data" : {
        "id" : "288491",
        "source" : "288476",
        "target" : "275465",
        "sbo" : "SBO:0000011",
        "stoichiometry" : 1.0,
        "shared_interaction" : "reaction-product",
        "SUID" : 288491,
        "selected" : false,
        "interaction_type" : "reaction-product"
      },
      "selected" : false
    }, {
      "data" : {
        "id" : "288488",
        "source" : "288476",
        "target" : "276113",
        "sbo" : "SBO:0000010",
        "stoichiometry" : 1.0,
        "shared_interaction" : "reaction-reactant",
        "SUID" : 288488,
        "selected" : false,
        "interaction_type" : "reaction-reactant"
      },
      "selected" : false
    }, {
      "data" : {
        "id" : "288485",
        "source" : "288476",
        "target" : "276899",
        "sbo" : "SBO:0000010",
        "stoichiometry" : 1.0,
        "shared_interaction" : "reaction-reactant",
        "SUID" : 288485,
        "selected" : false,
        "interaction_type" : "reaction-reactant"
      },
      "selected" : false
    }, {
      "data" : {
        "id" : "288482",
        "source" : "288476",
        "target" : "271373",
        "sbo" : "SBO:0000010",
        "stoichiometry" : 1.0,
        "shared_interaction" : "reaction-reactant",
        "SUID" : 288482,
        "selected" : false,
        "interaction_type" : "reaction-reactant"
      },
      "selected" : false
    }, {
      "data" : {
        "id" : "288479",
        "source" : "288476",
        "target" : "271121",
        "shared_interaction" : "reaction_compartment",
        "SUID" : 288479,
        "selected" : false,
        "interaction_type" : "reaction_compartment"
      },
      "selected" : false
    }, {
      "data" : {
        "id" : "288473",
        "source" : "288455",
        "target" : "278021",
        "sbo" : "SBO:0000011",
        "stoichiometry" : 1.0,
        "shared_interaction" : "reaction-product",
        "SUID" : 288473,
        "selected" : false,
        "interaction_type" : "reaction-product"
      },
      "selected" : false
    }, {
      "data" : {
        "id" : "288470",
        "source" : "288455",
        "target" : "279263",
        "sbo" : "SBO:0000011",
        "stoichiometry" : 1.0,
        "shared_interaction" : "reaction-product",
        "SUID" : 288470,
        "selected" : false,
        "interaction_type" : "reaction-product"
      },
      "selected" : false
    }, {
      "data" : {
        "id" : "288467",
        "source" : "288455",
        "target" : "278159",
        "sbo" : "SBO:0000011",
        "stoichiometry" : 1.0,
        "shared_interaction" : "reaction-product",
        "SUID" : 288467,
        "selected" : false,
        "interaction_type" : "reaction-product"
      },
      "selected" : false
    }, {
      "data" : {
        "id" : "288464",
        "source" : "288455",
        "target" : "277415",
        "sbo" : "SBO:0000010",
        "stoichiometry" : 1.0,
        "shared_interaction" : "reaction-reactant",
        "SUID" : 288464,
        "selected" : false,
        "interaction_type" : "reaction-reactant"
      },
      "selected" : false
    }, {
      "data" : {
        "id" : "288461",
        "source" : "288455",
        "target" : "274991",
        "sbo" : "SBO:0000010",
        "stoichiometry" : 1.0,
        "shared_interaction" : "reaction-reactant",
        "SUID" : 288461,
        "selected" : false,
        "interaction_type" : "reaction-reactant"
      },
      "selected" : false
    }, {
      "data" : {
        "id" : "288458",
        "source" : "288455",
        "target" : "271121",
        "shared_interaction" : "reaction_compartment",
        "SUID" : 288458,
        "selected" : false,
        "interaction_type" : "reaction_compartment"
      },
      "selected" : false
    }, {
      "data" : {
        "id" : "288452",
        "source" : "288440",
        "target" : "276407",
        "sbo" : "SBO:0000011",
        "stoichiometry" : 1.0,
        "shared_interaction" : "reaction-product",
        "SUID" : 288452,
        "selected" : false,
        "interaction_type" : "reaction-product"
      },
      "selected" : false
    }, {
      "data" : {
        "id" : "288449",
        "source" : "288440",
        "target" : "274745",
        "sbo" : "SBO:0000010",
        "stoichiometry" : 1.0,
        "shared_interaction" : "reaction-reactant",
        "SUID" : 288449,
        "selected" : false,
        "interaction_type" : "reaction-reactant"
      },
      "selected" : false
    }, {
      "data" : {
        "id" : "288446",
        "source" : "288440",
        "target" : "274985",
        "sbo" : "SBO:0000010",
        "stoichiometry" : 1.0,
        "shared_interaction" : "reaction-reactant",
        "SUID" : 288446,
        "selected" : false,
        "interaction_type" : "reaction-reactant"
      },
      "selected" : false
    }, {
      "data" : {
        "id" : "288443",
        "source" : "288440",
        "target" : "271121",
        "shared_interaction" : "reaction_compartment",
        "SUID" : 288443,
        "selected" : false,
        "interaction_type" : "reaction_compartment"
      },
      "selected" : false
    }, {
      "data" : {
        "id" : "288437",
        "source" : "288425",
        "target" : "278435",
        "sbo" : "SBO:0000013",
        "shared_interaction" : "reaction-activator",
        "SUID" : 288437,
        "selected" : false,
        "interaction_type" : "reaction-modifier"
      },
      "selected" : false
    }, {
      "data" : {
        "id" : "288434",
        "source" : "288425",
        "target" : "277277",
        "sbo" : "SBO:0000011",
        "stoichiometry" : 1.0,
        "shared_interaction" : "reaction-product",
        "SUID" : 288434,
        "selected" : false,
        "interaction_type" : "reaction-product"
      },
      "selected" : false
    }, {
      "data" : {
        "id" : "288431",
        "source" : "288425",
        "target" : "277229",
        "sbo" : "SBO:0000010",
        "stoichiometry" : 1.0,
        "shared_interaction" : "reaction-reactant",
        "SUID" : 288431,
        "selected" : false,
        "interaction_type" : "reaction-reactant"
      },
      "selected" : false
    }, {
      "data" : {
        "id" : "288428",
        "source" : "288425",
        "target" : "271121",
        "shared_interaction" : "reaction_compartment",
        "SUID" : 288428,
        "selected" : false,
        "interaction_type" : "reaction_compartment"
      },
      "selected" : false
    }, {
      "data" : {
        "id" : "288422",
        "source" : "288401",
        "target" : "272825",
        "sbo" : "SBO:0000013",
        "shared_interaction" : "reaction-activator",
        "SUID" : 288422,
        "selected" : false,
        "interaction_type" : "reaction-modifier"
      },
      "selected" : false
    }, {
      "data" : {
        "id" : "288419",
        "source" : "288401",
        "target" : "278021",
        "sbo" : "SBO:0000011",
        "stoichiometry" : 2.0,
        "shared_interaction" : "reaction-product",
        "SUID" : 288419,
        "selected" : false,
        "interaction_type" : "reaction-product"
      },
      "selected" : false
    }, {
      "data" : {
        "id" : "288416",
        "source" : "288401",
        "target" : "278879",
        "sbo" : "SBO:0000011",
        "stoichiometry" : 1.0,
        "shared_interaction" : "reaction-product",
        "SUID" : 288416,
        "selected" : false,
        "interaction_type" : "reaction-product"
      },
      "selected" : false
    }, {
      "data" : {
        "id" : "288413",
        "source" : "288401",
        "target" : "276107",
        "sbo" : "SBO:0000011",
        "stoichiometry" : 2.0,
        "shared_interaction" : "reaction-product",
        "SUID" : 288413,
        "selected" : false,
        "interaction_type" : "reaction-product"
      },
      "selected" : false
    }, {
      "data" : {
        "id" : "288410",
        "source" : "288401",
        "target" : "272825",
        "sbo" : "SBO:0000010",
        "stoichiometry" : 1.0,
        "shared_interaction" : "reaction-reactant",
        "SUID" : 288410,
        "selected" : false,
        "interaction_type" : "reaction-reactant"
      },
      "selected" : false
    }, {
      "data" : {
        "id" : "288407",
        "source" : "288401",
        "target" : "274991",
        "sbo" : "SBO:0000010",
        "stoichiometry" : 2.0,
        "shared_interaction" : "reaction-reactant",
        "SUID" : 288407,
        "selected" : false,
        "interaction_type" : "reaction-reactant"
      },
      "selected" : false
    }, {
      "data" : {
        "id" : "288404",
        "source" : "288401",
        "target" : "271121",
        "shared_interaction" : "reaction_compartment",
        "SUID" : 288404,
        "selected" : false,
        "interaction_type" : "reaction_compartment"
      },
      "selected" : false
    }, {
      "data" : {
        "id" : "288398",
        "source" : "288383",
        "target" : "278771",
        "sbo" : "SBO:0000011",
        "stoichiometry" : 1.0,
        "shared_interaction" : "reaction-product",
        "SUID" : 288398,
        "selected" : false,
        "interaction_type" : "reaction-product"
      },
      "selected" : false
    }, {
      "data" : {
        "id" : "288395",
        "source" : "288383",
        "target" : "278969",
        "sbo" : "SBO:0000011",
        "stoichiometry" : 1.0,
        "shared_interaction" : "reaction-product",
        "SUID" : 288395,
        "selected" : false,
        "interaction_type" : "reaction-product"
      },
      "selected" : false
    }, {
      "data" : {
        "id" : "288392",
        "source" : "288383",
        "target" : "276089",
        "sbo" : "SBO:0000010",
        "stoichiometry" : 1.0,
        "shared_interaction" : "reaction-reactant",
        "SUID" : 288392,
        "selected" : false,
        "interaction_type" : "reaction-reactant"
      },
      "selected" : false
    }, {
      "data" : {
        "id" : "288389",
        "source" : "288383",
        "target" : "274439",
        "sbo" : "SBO:0000010",
        "stoichiometry" : 1.0,
        "shared_interaction" : "reaction-reactant",
        "SUID" : 288389,
        "selected" : false,
        "interaction_type" : "reaction-reactant"
      },
      "selected" : false
    }, {
      "data" : {
        "id" : "288386",
        "source" : "288383",
        "target" : "271121",
        "shared_interaction" : "reaction_compartment",
        "SUID" : 288386,
        "selected" : false,
        "interaction_type" : "reaction_compartment"
      },
      "selected" : false
    }, {
      "data" : {
        "id" : "288380",
        "source" : "288365",
        "target" : "275213",
        "sbo" : "SBO:0000011",
        "stoichiometry" : 1.0,
        "shared_interaction" : "reaction-product",
        "SUID" : 288380,
        "selected" : false,
        "interaction_type" : "reaction-product"
      },
      "selected" : false
    }, {
      "data" : {
        "id" : "288377",
        "source" : "288365",
        "target" : "276671",
        "sbo" : "SBO:0000011",
        "stoichiometry" : 1.0,
        "shared_interaction" : "reaction-product",
        "SUID" : 288377,
        "selected" : false,
        "interaction_type" : "reaction-product"
      },
      "selected" : false
    }, {
      "data" : {
        "id" : "288374",
        "source" : "288365",
        "target" : "275771",
        "sbo" : "SBO:0000010",
        "stoichiometry" : 1.0,
        "shared_interaction" : "reaction-reactant",
        "SUID" : 288374,
        "selected" : false,
        "interaction_type" : "reaction-reactant"
      },
      "selected" : false
    }, {
      "data" : {
        "id" : "288371",
        "source" : "288365",
        "target" : "278429",
        "sbo" : "SBO:0000010",
        "stoichiometry" : 1.0,
        "shared_interaction" : "reaction-reactant",
        "SUID" : 288371,
        "selected" : false,
        "interaction_type" : "reaction-reactant"
      },
      "selected" : false
    }, {
      "data" : {
        "id" : "288368",
        "source" : "288365",
        "target" : "271181",
        "shared_interaction" : "reaction_compartment",
        "SUID" : 288368,
        "selected" : false,
        "interaction_type" : "reaction_compartment"
      },
      "selected" : false
    }, {
      "data" : {
        "id" : "288362",
        "source" : "288350",
        "target" : "272297",
        "sbo" : "SBO:0000011",
        "stoichiometry" : 1.0,
        "shared_interaction" : "reaction-product",
        "SUID" : 288362,
        "selected" : false,
        "interaction_type" : "reaction-product"
      },
      "selected" : false
    }, {
      "data" : {
        "id" : "288359",
        "source" : "288350",
        "target" : "276425",
        "sbo" : "SBO:0000010",
        "stoichiometry" : 1.0,
        "shared_interaction" : "reaction-reactant",
        "SUID" : 288359,
        "selected" : false,
        "interaction_type" : "reaction-reactant"
      },
      "selected" : false
    }, {
      "data" : {
        "id" : "288356",
        "source" : "288350",
        "target" : "274481",
        "sbo" : "SBO:0000010",
        "stoichiometry" : 1.0,
        "shared_interaction" : "reaction-reactant",
        "SUID" : 288356,
        "selected" : false,
        "interaction_type" : "reaction-reactant"
      },
      "selected" : false
    }, {
      "data" : {
        "id" : "288353",
        "source" : "288350",
        "target" : "271154",
        "shared_interaction" : "reaction_compartment",
        "SUID" : 288353,
        "selected" : false,
        "interaction_type" : "reaction_compartment"
      },
      "selected" : false
    }, {
      "data" : {
        "id" : "288347",
        "source" : "288332",
        "target" : "276989",
        "sbo" : "SBO:0000011",
        "stoichiometry" : 1.0,
        "shared_interaction" : "reaction-product",
        "SUID" : 288347,
        "selected" : false,
        "interaction_type" : "reaction-product"
      },
      "selected" : false
    }, {
      "data" : {
        "id" : "288344",
        "source" : "288332",
        "target" : "275885",
        "sbo" : "SBO:0000010",
        "stoichiometry" : 1.0,
        "shared_interaction" : "reaction-reactant",
        "SUID" : 288344,
        "selected" : false,
        "interaction_type" : "reaction-reactant"
      },
      "selected" : false
    }, {
      "data" : {
        "id" : "288341",
        "source" : "288332",
        "target" : "272789",
        "sbo" : "SBO:0000010",
        "stoichiometry" : 1.0,
        "shared_interaction" : "reaction-reactant",
        "SUID" : 288341,
        "selected" : false,
        "interaction_type" : "reaction-reactant"
      },
      "selected" : false
    }, {
      "data" : {
        "id" : "288338",
        "source" : "288332",
        "target" : "272597",
        "sbo" : "SBO:0000010",
        "stoichiometry" : 1.0,
        "shared_interaction" : "reaction-reactant",
        "SUID" : 288338,
        "selected" : false,
        "interaction_type" : "reaction-reactant"
      },
      "selected" : false
    }, {
      "data" : {
        "id" : "288335",
        "source" : "288332",
        "target" : "271154",
        "shared_interaction" : "reaction_compartment",
        "SUID" : 288335,
        "selected" : false,
        "interaction_type" : "reaction_compartment"
      },
      "selected" : false
    }, {
      "data" : {
        "id" : "288329",
        "source" : "288311",
        "target" : "278225",
        "sbo" : "SBO:0000013",
        "shared_interaction" : "reaction-activator",
        "SUID" : 288329,
        "selected" : false,
        "interaction_type" : "reaction-modifier"
      },
      "selected" : false
    }, {
      "data" : {
        "id" : "288326",
        "source" : "288311",
        "target" : "274919",
        "sbo" : "SBO:0000011",
        "stoichiometry" : 1.0,
        "shared_interaction" : "reaction-product",
        "SUID" : 288326,
        "selected" : false,
        "interaction_type" : "reaction-product"
      },
      "selected" : false
    }, {
      "data" : {
        "id" : "288323",
        "source" : "288311",
        "target" : "277277",
        "sbo" : "SBO:0000011",
        "stoichiometry" : 1.0,
        "shared_interaction" : "reaction-product",
        "SUID" : 288323,
        "selected" : false,
        "interaction_type" : "reaction-product"
      },
      "selected" : false
    }, {
      "data" : {
        "id" : "288320",
        "source" : "288311",
        "target" : "272417",
        "sbo" : "SBO:0000010",
        "stoichiometry" : 1.0,
        "shared_interaction" : "reaction-reactant",
        "SUID" : 288320,
        "selected" : false,
        "interaction_type" : "reaction-reactant"
      },
      "selected" : false
    }, {
      "data" : {
        "id" : "288317",
        "source" : "288311",
        "target" : "274769",
        "sbo" : "SBO:0000010",
        "stoichiometry" : 1.0,
        "shared_interaction" : "reaction-reactant",
        "SUID" : 288317,
        "selected" : false,
        "interaction_type" : "reaction-reactant"
      },
      "selected" : false
    }, {
      "data" : {
        "id" : "288314",
        "source" : "288311",
        "target" : "271163",
        "shared_interaction" : "reaction_compartment",
        "SUID" : 288314,
        "selected" : false,
        "interaction_type" : "reaction_compartment"
      },
      "selected" : false
    }, {
      "data" : {
        "id" : "288308",
        "source" : "288290",
        "target" : "277433",
        "sbo" : "SBO:0000011",
        "stoichiometry" : 1.0,
        "shared_interaction" : "reaction-product",
        "SUID" : 288308,
        "selected" : false,
        "interaction_type" : "reaction-product"
      },
      "selected" : false
    }, {
      "data" : {
        "id" : "288305",
        "source" : "288290",
        "target" : "271973",
        "sbo" : "SBO:0000011",
        "stoichiometry" : 1.0,
        "shared_interaction" : "reaction-product",
        "SUID" : 288305,
        "selected" : false,
        "interaction_type" : "reaction-product"
      },
      "selected" : false
    }, {
      "data" : {
        "id" : "288302",
        "source" : "288290",
        "target" : "272729",
        "sbo" : "SBO:0000011",
        "stoichiometry" : 1.0,
        "shared_interaction" : "reaction-product",
        "SUID" : 288302,
        "selected" : false,
        "interaction_type" : "reaction-product"
      },
      "selected" : false
    }, {
      "data" : {
        "id" : "288299",
        "source" : "288290",
        "target" : "275723",
        "sbo" : "SBO:0000011",
        "stoichiometry" : 1.0,
        "shared_interaction" : "reaction-product",
        "SUID" : 288299,
        "selected" : false,
        "interaction_type" : "reaction-product"
      },
      "selected" : false
    }, {
      "data" : {
        "id" : "288296",
        "source" : "288290",
        "target" : "278897",
        "sbo" : "SBO:0000010",
        "stoichiometry" : 1.0,
        "shared_interaction" : "reaction-reactant",
        "SUID" : 288296,
        "selected" : false,
        "interaction_type" : "reaction-reactant"
      },
      "selected" : false
    }, {
      "data" : {
        "id" : "288293",
        "source" : "288290",
        "target" : "271151",
        "shared_interaction" : "reaction_compartment",
        "SUID" : 288293,
        "selected" : false,
        "interaction_type" : "reaction_compartment"
      },
      "selected" : false
    }, {
      "data" : {
        "id" : "288287",
        "source" : "288275",
        "target" : "278621",
        "sbo" : "SBO:0000011",
        "stoichiometry" : 1.0,
        "shared_interaction" : "reaction-product",
        "SUID" : 288287,
        "selected" : false,
        "interaction_type" : "reaction-product"
      },
      "selected" : false
    }, {
      "data" : {
        "id" : "288284",
        "source" : "288275",
        "target" : "278291",
        "sbo" : "SBO:0000010",
        "stoichiometry" : 1.0,
        "shared_interaction" : "reaction-reactant",
        "SUID" : 288284,
        "selected" : false,
        "interaction_type" : "reaction-reactant"
      },
      "selected" : false
    }, {
      "data" : {
        "id" : "288281",
        "source" : "288275",
        "target" : "273521",
        "sbo" : "SBO:0000010",
        "stoichiometry" : 1.0,
        "shared_interaction" : "reaction-reactant",
        "SUID" : 288281,
        "selected" : false,
        "interaction_type" : "reaction-reactant"
      },
      "selected" : false
    }, {
      "data" : {
        "id" : "288278",
        "source" : "288275",
        "target" : "271154",
        "shared_interaction" : "reaction_compartment",
        "SUID" : 288278,
        "selected" : false,
        "interaction_type" : "reaction_compartment"
      },
      "selected" : false
    }, {
      "data" : {
        "id" : "288272",
        "source" : "288254",
        "target" : "277841",
        "sbo" : "SBO:0000013",
        "shared_interaction" : "reaction-activator",
        "SUID" : 288272,
        "selected" : false,
        "interaction_type" : "reaction-modifier"
      },
      "selected" : false
    }, {
      "data" : {
        "id" : "288269",
        "source" : "288254",
        "target" : "273743",
        "sbo" : "SBO:0000011",
        "stoichiometry" : 1.0,
        "shared_interaction" : "reaction-product",
        "SUID" : 288269,
        "selected" : false,
        "interaction_type" : "reaction-product"
      },
      "selected" : false
    }, {
      "data" : {
        "id" : "288266",
        "source" : "288254",
        "target" : "275891",
        "sbo" : "SBO:0000011",
        "stoichiometry" : 5.0,
        "shared_interaction" : "reaction-product",
        "SUID" : 288266,
        "selected" : false,
        "interaction_type" : "reaction-product"
      },
      "selected" : false
    }, {
      "data" : {
        "id" : "288263",
        "source" : "288254",
        "target" : "277841",
        "sbo" : "SBO:0000010",
        "stoichiometry" : 1.0,
        "shared_interaction" : "reaction-reactant",
        "SUID" : 288263,
        "selected" : false,
        "interaction_type" : "reaction-reactant"
      },
      "selected" : false
    }, {
      "data" : {
        "id" : "288260",
        "source" : "288254",
        "target" : "275831",
        "sbo" : "SBO:0000010",
        "stoichiometry" : 5.0,
        "shared_interaction" : "reaction-reactant",
        "SUID" : 288260,
        "selected" : false,
        "interaction_type" : "reaction-reactant"
      },
      "selected" : false
    }, {
      "data" : {
        "id" : "288257",
        "source" : "288254",
        "target" : "271148",
        "shared_interaction" : "reaction_compartment",
        "SUID" : 288257,
        "selected" : false,
        "interaction_type" : "reaction_compartment"
      },
      "selected" : false
    }, {
      "data" : {
        "id" : "288251",
        "source" : "288224",
        "target" : "271331",
        "sbo" : "SBO:0000011",
        "stoichiometry" : 1.0,
        "shared_interaction" : "reaction-product",
        "SUID" : 288251,
        "selected" : false,
        "interaction_type" : "reaction-product"
      },
      "selected" : false
    }, {
      "data" : {
        "id" : "288248",
        "source" : "288224",
        "target" : "272027",
        "sbo" : "SBO:0000011",
        "stoichiometry" : 1.0,
        "shared_interaction" : "reaction-product",
        "SUID" : 288248,
        "selected" : false,
        "interaction_type" : "reaction-product"
      },
      "selected" : false
    }, {
      "data" : {
        "id" : "288245",
        "source" : "288224",
        "target" : "273611",
        "sbo" : "SBO:0000011",
        "stoichiometry" : 3.0,
        "shared_interaction" : "reaction-product",
        "SUID" : 288245,
        "selected" : false,
        "interaction_type" : "reaction-product"
      },
      "selected" : false
    }, {
      "data" : {
        "id" : "288242",
        "source" : "288224",
        "target" : "273479",
        "sbo" : "SBO:0000011",
        "stoichiometry" : 1.0,
        "shared_interaction" : "reaction-product",
        "SUID" : 288242,
        "selected" : false,
        "interaction_type" : "reaction-product"
      },
      "selected" : false
    }, {
      "data" : {
        "id" : "288239",
        "source" : "288224",
        "target" : "272513",
        "sbo" : "SBO:0000011",
        "stoichiometry" : 1.0,
        "shared_interaction" : "reaction-product",
        "SUID" : 288239,
        "selected" : false,
        "interaction_type" : "reaction-product"
      },
      "selected" : false
    }, {
      "data" : {
        "id" : "288236",
        "source" : "288224",
        "target" : "272729",
        "sbo" : "SBO:0000011",
        "stoichiometry" : 1.0,
        "shared_interaction" : "reaction-product",
        "SUID" : 288236,
        "selected" : false,
        "interaction_type" : "reaction-product"
      },
      "selected" : false
    }, {
      "data" : {
        "id" : "288233",
        "source" : "288224",
        "target" : "275723",
        "sbo" : "SBO:0000011",
        "stoichiometry" : 3.0,
        "shared_interaction" : "reaction-product",
        "SUID" : 288233,
        "selected" : false,
        "interaction_type" : "reaction-product"
      },
      "selected" : false
    }, {
      "data" : {
        "id" : "288230",
        "source" : "288224",
        "target" : "271871",
        "sbo" : "SBO:0000010",
        "stoichiometry" : 1.0,
        "shared_interaction" : "reaction-reactant",
        "SUID" : 288230,
        "selected" : false,
        "interaction_type" : "reaction-reactant"
      },
      "selected" : false
    }, {
      "data" : {
        "id" : "288227",
        "source" : "288224",
        "target" : "271151",
        "shared_interaction" : "reaction_compartment",
        "SUID" : 288227,
        "selected" : false,
        "interaction_type" : "reaction_compartment"
      },
      "selected" : false
    }, {
      "data" : {
        "id" : "288221",
        "source" : "288206",
        "target" : "275657",
        "sbo" : "SBO:0000011",
        "stoichiometry" : 1.0,
        "shared_interaction" : "reaction-product",
        "SUID" : 288221,
        "selected" : false,
        "interaction_type" : "reaction-product"
      },
      "selected" : false
    }, {
      "data" : {
        "id" : "288218",
        "source" : "288206",
        "target" : "276083",
        "sbo" : "SBO:0000010",
        "stoichiometry" : 1.0,
        "shared_interaction" : "reaction-reactant",
        "SUID" : 288218,
        "selected" : false,
        "interaction_type" : "reaction-reactant"
      },
      "selected" : false
    }, {
      "data" : {
        "id" : "288215",
        "source" : "288206",
        "target" : "271547",
        "sbo" : "SBO:0000010",
        "stoichiometry" : 1.0,
        "shared_interaction" : "reaction-reactant",
        "SUID" : 288215,
        "selected" : false,
        "interaction_type" : "reaction-reactant"
      },
      "selected" : false
    }, {
      "data" : {
        "id" : "288212",
        "source" : "288206",
        "target" : "273251",
        "sbo" : "SBO:0000010",
        "stoichiometry" : 1.0,
        "shared_interaction" : "reaction-reactant",
        "SUID" : 288212,
        "selected" : false,
        "interaction_type" : "reaction-reactant"
      },
      "selected" : false
    }, {
      "data" : {
        "id" : "288209",
        "source" : "288206",
        "target" : "271154",
        "shared_interaction" : "reaction_compartment",
        "SUID" : 288209,
        "selected" : false,
        "interaction_type" : "reaction_compartment"
      },
      "selected" : false
    }, {
      "data" : {
        "id" : "288203",
        "source" : "288179",
        "target" : "274811",
        "sbo" : "SBO:0000459",
        "shared_interaction" : "reaction-activator",
        "SUID" : 288203,
        "selected" : false,
        "interaction_type" : "reaction-modifier"
      },
      "selected" : false
    }, {
      "data" : {
        "id" : "288200",
        "source" : "288179",
        "target" : "272849",
        "sbo" : "SBO:0000459",
        "shared_interaction" : "reaction-activator",
        "SUID" : 288200,
        "selected" : false,
        "interaction_type" : "reaction-modifier"
      },
      "selected" : false
    }, {
      "data" : {
        "id" : "288197",
        "source" : "288179",
        "target" : "275879",
        "sbo" : "SBO:0000013",
        "shared_interaction" : "reaction-activator",
        "SUID" : 288197,
        "selected" : false,
        "interaction_type" : "reaction-modifier"
      },
      "selected" : false
    }, {
      "data" : {
        "id" : "288194",
        "source" : "288179",
        "target" : "278021",
        "sbo" : "SBO:0000011",
        "stoichiometry" : 2.0,
        "shared_interaction" : "reaction-product",
        "SUID" : 288194,
        "selected" : false,
        "interaction_type" : "reaction-product"
      },
      "selected" : false
    }, {
      "data" : {
        "id" : "288191",
        "source" : "288179",
        "target" : "272285",
        "sbo" : "SBO:0000011",
        "stoichiometry" : 1.0,
        "shared_interaction" : "reaction-product",
        "SUID" : 288191,
        "selected" : false,
        "interaction_type" : "reaction-product"
      },
      "selected" : false
    }, {
      "data" : {
        "id" : "288188",
        "source" : "288179",
        "target" : "277451",
        "sbo" : "SBO:0000010",
        "stoichiometry" : 1.0,
        "shared_interaction" : "reaction-reactant",
        "SUID" : 288188,
        "selected" : false,
        "interaction_type" : "reaction-reactant"
      },
      "selected" : false
    }, {
      "data" : {
        "id" : "288185",
        "source" : "288179",
        "target" : "274991",
        "sbo" : "SBO:0000010",
        "stoichiometry" : 2.0,
        "shared_interaction" : "reaction-reactant",
        "SUID" : 288185,
        "selected" : false,
        "interaction_type" : "reaction-reactant"
      },
      "selected" : false
    }, {
      "data" : {
        "id" : "288182",
        "source" : "288179",
        "target" : "271121",
        "shared_interaction" : "reaction_compartment",
        "SUID" : 288182,
        "selected" : false,
        "interaction_type" : "reaction_compartment"
      },
      "selected" : false
    }, {
      "data" : {
        "id" : "288176",
        "source" : "288158",
        "target" : "276521",
        "sbo" : "SBO:0000013",
        "shared_interaction" : "reaction-activator",
        "SUID" : 288176,
        "selected" : false,
        "interaction_type" : "reaction-modifier"
      },
      "selected" : false
    }, {
      "data" : {
        "id" : "288173",
        "source" : "288158",
        "target" : "278021",
        "sbo" : "SBO:0000011",
        "stoichiometry" : 1.0,
        "shared_interaction" : "reaction-product",
        "SUID" : 288173,
        "selected" : false,
        "interaction_type" : "reaction-product"
      },
      "selected" : false
    }, {
      "data" : {
        "id" : "288170",
        "source" : "288158",
        "target" : "272549",
        "sbo" : "SBO:0000011",
        "stoichiometry" : 1.0,
        "shared_interaction" : "reaction-product",
        "SUID" : 288170,
        "selected" : false,
        "interaction_type" : "reaction-product"
      },
      "selected" : false
    }, {
      "data" : {
        "id" : "288167",
        "source" : "288158",
        "target" : "278285",
        "sbo" : "SBO:0000010",
        "stoichiometry" : 1.0,
        "shared_interaction" : "reaction-reactant",
        "SUID" : 288167,
        "selected" : false,
        "interaction_type" : "reaction-reactant"
      },
      "selected" : false
    }, {
      "data" : {
        "id" : "288164",
        "source" : "288158",
        "target" : "274991",
        "sbo" : "SBO:0000010",
        "stoichiometry" : 1.0,
        "shared_interaction" : "reaction-reactant",
        "SUID" : 288164,
        "selected" : false,
        "interaction_type" : "reaction-reactant"
      },
      "selected" : false
    }, {
      "data" : {
        "id" : "288161",
        "source" : "288158",
        "target" : "271151",
        "shared_interaction" : "reaction_compartment",
        "SUID" : 288161,
        "selected" : false,
        "interaction_type" : "reaction_compartment"
      },
      "selected" : false
    }, {
      "data" : {
        "id" : "288155",
        "source" : "288134",
        "target" : "272813",
        "sbo" : "SBO:0000013",
        "shared_interaction" : "reaction-activator",
        "SUID" : 288155,
        "selected" : false,
        "interaction_type" : "reaction-modifier"
      },
      "selected" : false
    }, {
      "data" : {
        "id" : "288152",
        "source" : "288134",
        "target" : "278021",
        "sbo" : "SBO:0000011",
        "stoichiometry" : 6.0,
        "shared_interaction" : "reaction-product",
        "SUID" : 288152,
        "selected" : false,
        "interaction_type" : "reaction-product"
      },
      "selected" : false
    }, {
      "data" : {
        "id" : "288149",
        "source" : "288134",
        "target" : "276491",
        "sbo" : "SBO:0000011",
        "stoichiometry" : 1.0,
        "shared_interaction" : "reaction-product",
        "SUID" : 288149,
        "selected" : false,
        "interaction_type" : "reaction-product"
      },
      "selected" : false
    }, {
      "data" : {
        "id" : "288146",
        "source" : "288134",
        "target" : "273317",
        "sbo" : "SBO:0000011",
        "stoichiometry" : 1.0,
        "shared_interaction" : "reaction-product",
        "SUID" : 288146,
        "selected" : false,
        "interaction_type" : "reaction-product"
      },
      "selected" : false
    }, {
      "data" : {
        "id" : "288143",
        "source" : "288134",
        "target" : "272813",
        "sbo" : "SBO:0000010",
        "stoichiometry" : 1.0,
        "shared_interaction" : "reaction-reactant",
        "SUID" : 288143,
        "selected" : false,
        "interaction_type" : "reaction-reactant"
      },
      "selected" : false
    }, {
      "data" : {
        "id" : "288140",
        "source" : "288134",
        "target" : "274991",
        "sbo" : "SBO:0000010",
        "stoichiometry" : 6.0,
        "shared_interaction" : "reaction-reactant",
        "SUID" : 288140,
        "selected" : false,
        "interaction_type" : "reaction-reactant"
      },
      "selected" : false
    }, {
      "data" : {
        "id" : "288137",
        "source" : "288134",
        "target" : "271121",
        "shared_interaction" : "reaction_compartment",
        "SUID" : 288137,
        "selected" : false,
        "interaction_type" : "reaction_compartment"
      },
      "selected" : false
    }, {
      "data" : {
        "id" : "288131",
        "source" : "288119",
        "target" : "271415",
        "sbo" : "SBO:0000011",
        "stoichiometry" : 1.0,
        "shared_interaction" : "reaction-product",
        "SUID" : 288131,
        "selected" : false,
        "interaction_type" : "reaction-product"
      },
      "selected" : false
    }, {
      "data" : {
        "id" : "288128",
        "source" : "288119",
        "target" : "275525",
        "sbo" : "SBO:0000010",
        "stoichiometry" : 1.0,
        "shared_interaction" : "reaction-reactant",
        "SUID" : 288128,
        "selected" : false,
        "interaction_type" : "reaction-reactant"
      },
      "selected" : false
    }, {
      "data" : {
        "id" : "288125",
        "source" : "288119",
        "target" : "276893",
        "sbo" : "SBO:0000010",
        "stoichiometry" : 1.0,
        "shared_interaction" : "reaction-reactant",
        "SUID" : 288125,
        "selected" : false,
        "interaction_type" : "reaction-reactant"
      },
      "selected" : false
    }, {
      "data" : {
        "id" : "288122",
        "source" : "288119",
        "target" : "271154",
        "shared_interaction" : "reaction_compartment",
        "SUID" : 288122,
        "selected" : false,
        "interaction_type" : "reaction_compartment"
      },
      "selected" : false
    }, {
      "data" : {
        "id" : "288116",
        "source" : "288095",
        "target" : "271673",
        "sbo" : "SBO:0000013",
        "shared_interaction" : "reaction-activator",
        "SUID" : 288116,
        "selected" : false,
        "interaction_type" : "reaction-modifier"
      },
      "selected" : false
    }, {
      "data" : {
        "id" : "288113",
        "source" : "288095",
        "target" : "278021",
        "sbo" : "SBO:0000011",
        "stoichiometry" : 1.0,
        "shared_interaction" : "reaction-product",
        "SUID" : 288113,
        "selected" : false,
        "interaction_type" : "reaction-product"
      },
      "selected" : false
    }, {
      "data" : {
        "id" : "288110",
        "source" : "288095",
        "target" : "276515",
        "sbo" : "SBO:0000011",
        "stoichiometry" : 1.0,
        "shared_interaction" : "reaction-product",
        "SUID" : 288110,
        "selected" : false,
        "interaction_type" : "reaction-product"
      },
      "selected" : false
    }, {
      "data" : {
        "id" : "288107",
        "source" : "288095",
        "target" : "274001",
        "sbo" : "SBO:0000011",
        "stoichiometry" : 1.0,
        "shared_interaction" : "reaction-product",
        "SUID" : 288107,
        "selected" : false,
        "interaction_type" : "reaction-product"
      },
      "selected" : false
    }, {
      "data" : {
        "id" : "288104",
        "source" : "288095",
        "target" : "274991",
        "sbo" : "SBO:0000010",
        "stoichiometry" : 1.0,
        "shared_interaction" : "reaction-reactant",
        "SUID" : 288104,
        "selected" : false,
        "interaction_type" : "reaction-reactant"
      },
      "selected" : false
    }, {
      "data" : {
        "id" : "288101",
        "source" : "288095",
        "target" : "271673",
        "sbo" : "SBO:0000010",
        "stoichiometry" : 1.0,
        "shared_interaction" : "reaction-reactant",
        "SUID" : 288101,
        "selected" : false,
        "interaction_type" : "reaction-reactant"
      },
      "selected" : false
    }, {
      "data" : {
        "id" : "288098",
        "source" : "288095",
        "target" : "271121",
        "shared_interaction" : "reaction_compartment",
        "SUID" : 288098,
        "selected" : false,
        "interaction_type" : "reaction_compartment"
      },
      "selected" : false
    }, {
      "data" : {
        "id" : "288092",
        "source" : "288083",
        "target" : "271289",
        "sbo" : "SBO:0000011",
        "stoichiometry" : 1.0,
        "shared_interaction" : "reaction-product",
        "SUID" : 288092,
        "selected" : false,
        "interaction_type" : "reaction-product"
      },
      "selected" : false
    }, {
      "data" : {
        "id" : "288089",
        "source" : "288083",
        "target" : "274211",
        "sbo" : "SBO:0000010",
        "stoichiometry" : 1.0,
        "shared_interaction" : "reaction-reactant",
        "SUID" : 288089,
        "selected" : false,
        "interaction_type" : "reaction-reactant"
      },
      "selected" : false
    }, {
      "data" : {
        "id" : "288086",
        "source" : "288083",
        "target" : "271121",
        "shared_interaction" : "reaction_compartment",
        "SUID" : 288086,
        "selected" : false,
        "interaction_type" : "reaction_compartment"
      },
      "selected" : false
    }, {
      "data" : {
        "id" : "288080",
        "source" : "288068",
        "target" : "275069",
        "sbo" : "SBO:0000011",
        "stoichiometry" : 1.0,
        "shared_interaction" : "reaction-product",
        "SUID" : 288080,
        "selected" : false,
        "interaction_type" : "reaction-product"
      },
      "selected" : false
    }, {
      "data" : {
        "id" : "288077",
        "source" : "288068",
        "target" : "276137",
        "sbo" : "SBO:0000010",
        "stoichiometry" : 1.0,
        "shared_interaction" : "reaction-reactant",
        "SUID" : 288077,
        "selected" : false,
        "interaction_type" : "reaction-reactant"
      },
      "selected" : false
    }, {
      "data" : {
        "id" : "288074",
        "source" : "288068",
        "target" : "272219",
        "sbo" : "SBO:0000010",
        "stoichiometry" : 1.0,
        "shared_interaction" : "reaction-reactant",
        "SUID" : 288074,
        "selected" : false,
        "interaction_type" : "reaction-reactant"
      },
      "selected" : false
    }, {
      "data" : {
        "id" : "288071",
        "source" : "288068",
        "target" : "271148",
        "shared_interaction" : "reaction_compartment",
        "SUID" : 288071,
        "selected" : false,
        "interaction_type" : "reaction_compartment"
      },
      "selected" : false
    }, {
      "data" : {
        "id" : "288065",
        "source" : "288035",
        "target" : "278873",
        "sbo" : "SBO:0000013",
        "shared_interaction" : "reaction-activator",
        "SUID" : 288065,
        "selected" : false,
        "interaction_type" : "reaction-modifier"
      },
      "selected" : false
    }, {
      "data" : {
        "id" : "288062",
        "source" : "288035",
        "target" : "278051",
        "sbo" : "SBO:0000011",
        "stoichiometry" : 1.0,
        "shared_interaction" : "reaction-product",
        "SUID" : 288062,
        "selected" : false,
        "interaction_type" : "reaction-product"
      },
      "selected" : false
    }, {
      "data" : {
        "id" : "288059",
        "source" : "288035",
        "target" : "272429",
        "sbo" : "SBO:0000011",
        "stoichiometry" : 1.0,
        "shared_interaction" : "reaction-product",
        "SUID" : 288059,
        "selected" : false,
        "interaction_type" : "reaction-product"
      },
      "selected" : false
    }, {
      "data" : {
        "id" : "288056",
        "source" : "288035",
        "target" : "271913",
        "sbo" : "SBO:0000011",
        "stoichiometry" : 1.0,
        "shared_interaction" : "reaction-product",
        "SUID" : 288056,
        "selected" : false,
        "interaction_type" : "reaction-product"
      },
      "selected" : false
    }, {
      "data" : {
        "id" : "288053",
        "source" : "288035",
        "target" : "276269",
        "sbo" : "SBO:0000011",
        "stoichiometry" : 1.0,
        "shared_interaction" : "reaction-product",
        "SUID" : 288053,
        "selected" : false,
        "interaction_type" : "reaction-product"
      },
      "selected" : false
    }, {
      "data" : {
        "id" : "288050",
        "source" : "288035",
        "target" : "277277",
        "sbo" : "SBO:0000010",
        "stoichiometry" : 1.0,
        "shared_interaction" : "reaction-reactant",
        "SUID" : 288050,
        "selected" : false,
        "interaction_type" : "reaction-reactant"
      },
      "selected" : false
    }, {
      "data" : {
        "id" : "288047",
        "source" : "288035",
        "target" : "274991",
        "sbo" : "SBO:0000010",
        "stoichiometry" : 1.0,
        "shared_interaction" : "reaction-reactant",
        "SUID" : 288047,
        "selected" : false,
        "interaction_type" : "reaction-reactant"
      },
      "selected" : false
    }, {
      "data" : {
        "id" : "288044",
        "source" : "288035",
        "target" : "278873",
        "sbo" : "SBO:0000010",
        "stoichiometry" : 1.0,
        "shared_interaction" : "reaction-reactant",
        "SUID" : 288044,
        "selected" : false,
        "interaction_type" : "reaction-reactant"
      },
      "selected" : false
    }, {
      "data" : {
        "id" : "288041",
        "source" : "288035",
        "target" : "271913",
        "sbo" : "SBO:0000010",
        "stoichiometry" : 1.0,
        "shared_interaction" : "reaction-reactant",
        "SUID" : 288041,
        "selected" : false,
        "interaction_type" : "reaction-reactant"
      },
      "selected" : false
    }, {
      "data" : {
        "id" : "288038",
        "source" : "288035",
        "target" : "271151",
        "shared_interaction" : "reaction_compartment",
        "SUID" : 288038,
        "selected" : false,
        "interaction_type" : "reaction_compartment"
      },
      "selected" : false
    }, {
      "data" : {
        "id" : "288032",
        "source" : "288020",
        "target" : "278363",
        "sbo" : "SBO:0000459",
        "shared_interaction" : "reaction-activator",
        "SUID" : 288032,
        "selected" : false,
        "interaction_type" : "reaction-modifier"
      },
      "selected" : false
    }, {
      "data" : {
        "id" : "288029",
        "source" : "288020",
        "target" : "276257",
        "sbo" : "SBO:0000011",
        "stoichiometry" : 1.0,
        "shared_interaction" : "reaction-product",
        "SUID" : 288029,
        "selected" : false,
        "interaction_type" : "reaction-product"
      },
      "selected" : false
    }, {
      "data" : {
        "id" : "288026",
        "source" : "288020",
        "target" : "274979",
        "sbo" : "SBO:0000010",
        "stoichiometry" : 1.0,
        "shared_interaction" : "reaction-reactant",
        "SUID" : 288026,
        "selected" : false,
        "interaction_type" : "reaction-reactant"
      },
      "selected" : false
    }, {
      "data" : {
        "id" : "288023",
        "source" : "288020",
        "target" : "271154",
        "shared_interaction" : "reaction_compartment",
        "SUID" : 288023,
        "selected" : false,
        "interaction_type" : "reaction_compartment"
      },
      "selected" : false
    }, {
      "data" : {
        "id" : "288017",
        "source" : "287999",
        "target" : "277679",
        "sbo" : "SBO:0000013",
        "shared_interaction" : "reaction-activator",
        "SUID" : 288017,
        "selected" : false,
        "interaction_type" : "reaction-modifier"
      },
      "selected" : false
    }, {
      "data" : {
        "id" : "288014",
        "source" : "287999",
        "target" : "274739",
        "sbo" : "SBO:0000011",
        "stoichiometry" : 1.0,
        "shared_interaction" : "reaction-product",
        "SUID" : 288014,
        "selected" : false,
        "interaction_type" : "reaction-product"
      },
      "selected" : false
    }, {
      "data" : {
        "id" : "288011",
        "source" : "287999",
        "target" : "278021",
        "sbo" : "SBO:0000011",
        "stoichiometry" : 1.0,
        "shared_interaction" : "reaction-product",
        "SUID" : 288011,
        "selected" : false,
        "interaction_type" : "reaction-product"
      },
      "selected" : false
    }, {
      "data" : {
        "id" : "288008",
        "source" : "287999",
        "target" : "276149",
        "sbo" : "SBO:0000010",
        "stoichiometry" : 1.0,
        "shared_interaction" : "reaction-reactant",
        "SUID" : 288008,
        "selected" : false,
        "interaction_type" : "reaction-reactant"
      },
      "selected" : false
    }, {
      "data" : {
        "id" : "288005",
        "source" : "287999",
        "target" : "274991",
        "sbo" : "SBO:0000010",
        "stoichiometry" : 1.0,
        "shared_interaction" : "reaction-reactant",
        "SUID" : 288005,
        "selected" : false,
        "interaction_type" : "reaction-reactant"
      },
      "selected" : false
    }, {
      "data" : {
        "id" : "288002",
        "source" : "287999",
        "target" : "271151",
        "shared_interaction" : "reaction_compartment",
        "SUID" : 288002,
        "selected" : false,
        "interaction_type" : "reaction_compartment"
      },
      "selected" : false
    }, {
      "data" : {
        "id" : "287996",
        "source" : "287978",
        "target" : "271979",
        "sbo" : "SBO:0000013",
        "shared_interaction" : "reaction-activator",
        "SUID" : 287996,
        "selected" : false,
        "interaction_type" : "reaction-modifier"
      },
      "selected" : false
    }, {
      "data" : {
        "id" : "287993",
        "source" : "287978",
        "target" : "278021",
        "sbo" : "SBO:0000011",
        "stoichiometry" : 8.0,
        "shared_interaction" : "reaction-product",
        "SUID" : 287993,
        "selected" : false,
        "interaction_type" : "reaction-product"
      },
      "selected" : false
    }, {
      "data" : {
        "id" : "287990",
        "source" : "287978",
        "target" : "274037",
        "sbo" : "SBO:0000011",
        "stoichiometry" : 1.0,
        "shared_interaction" : "reaction-product",
        "SUID" : 287990,
        "selected" : false,
        "interaction_type" : "reaction-product"
      },
      "selected" : false
    }, {
      "data" : {
        "id" : "287987",
        "source" : "287978",
        "target" : "273605",
        "sbo" : "SBO:0000010",
        "stoichiometry" : 1.0,
        "shared_interaction" : "reaction-reactant",
        "SUID" : 287987,
        "selected" : false,
        "interaction_type" : "reaction-reactant"
      },
      "selected" : false
    }, {
      "data" : {
        "id" : "287984",
        "source" : "287978",
        "target" : "274991",
        "sbo" : "SBO:0000010",
        "stoichiometry" : 8.0,
        "shared_interaction" : "reaction-reactant",
        "SUID" : 287984,
        "selected" : false,
        "interaction_type" : "reaction-reactant"
      },
      "selected" : false
    }, {
      "data" : {
        "id" : "287981",
        "source" : "287978",
        "target" : "271121",
        "shared_interaction" : "reaction_compartment",
        "SUID" : 287981,
        "selected" : false,
        "interaction_type" : "reaction_compartment"
      },
      "selected" : false
    }, {
      "data" : {
        "id" : "287975",
        "source" : "287960",
        "target" : "273185",
        "sbo" : "SBO:0000020",
        "shared_interaction" : "reaction-inhibitor",
        "SUID" : 287975,
        "selected" : false,
        "interaction_type" : "reaction-modifier"
      },
      "selected" : false
    }, {
      "data" : {
        "id" : "287972",
        "source" : "287960",
        "target" : "273923",
        "sbo" : "SBO:0000459",
        "shared_interaction" : "reaction-activator",
        "SUID" : 287972,
        "selected" : false,
        "interaction_type" : "reaction-modifier"
      },
      "selected" : false
    }, {
      "data" : {
        "id" : "287969",
        "source" : "287960",
        "target" : "277943",
        "sbo" : "SBO:0000011",
        "stoichiometry" : 1.0,
        "shared_interaction" : "reaction-product",
        "SUID" : 287969,
        "selected" : false,
        "interaction_type" : "reaction-product"
      },
      "selected" : false
    }, {
      "data" : {
        "id" : "287966",
        "source" : "287960",
        "target" : "275363",
        "sbo" : "SBO:0000010",
        "stoichiometry" : 1.0,
        "shared_interaction" : "reaction-reactant",
        "SUID" : 287966,
        "selected" : false,
        "interaction_type" : "reaction-reactant"
      },
      "selected" : false
    }, {
      "data" : {
        "id" : "287963",
        "source" : "287960",
        "target" : "271148",
        "shared_interaction" : "reaction_compartment",
        "SUID" : 287963,
        "selected" : false,
        "interaction_type" : "reaction_compartment"
      },
      "selected" : false
    }, {
      "data" : {
        "id" : "287957",
        "source" : "287945",
        "target" : "273875",
        "sbo" : "SBO:0000011",
        "stoichiometry" : 1.0,
        "shared_interaction" : "reaction-product",
        "SUID" : 287957,
        "selected" : false,
        "interaction_type" : "reaction-product"
      },
      "selected" : false
    }, {
      "data" : {
        "id" : "287954",
        "source" : "287945",
        "target" : "273821",
        "sbo" : "SBO:0000010",
        "stoichiometry" : 1.0,
        "shared_interaction" : "reaction-reactant",
        "SUID" : 287954,
        "selected" : false,
        "interaction_type" : "reaction-reactant"
      },
      "selected" : false
    }, {
      "data" : {
        "id" : "287951",
        "source" : "287945",
        "target" : "276731",
        "sbo" : "SBO:0000010",
        "stoichiometry" : 4.0,
        "shared_interaction" : "reaction-reactant",
        "SUID" : 287951,
        "selected" : false,
        "interaction_type" : "reaction-reactant"
      },
      "selected" : false
    }, {
      "data" : {
        "id" : "287948",
        "source" : "287945",
        "target" : "271151",
        "shared_interaction" : "reaction_compartment",
        "SUID" : 287948,
        "selected" : false,
        "interaction_type" : "reaction_compartment"
      },
      "selected" : false
    }, {
      "data" : {
        "id" : "287942",
        "source" : "287930",
        "target" : "275639",
        "sbo" : "SBO:0000011",
        "stoichiometry" : 1.0,
        "shared_interaction" : "reaction-product",
        "SUID" : 287942,
        "selected" : false,
        "interaction_type" : "reaction-product"
      },
      "selected" : false
    }, {
      "data" : {
        "id" : "287939",
        "source" : "287930",
        "target" : "275111",
        "sbo" : "SBO:0000010",
        "stoichiometry" : 1.0,
        "shared_interaction" : "reaction-reactant",
        "SUID" : 287939,
        "selected" : false,
        "interaction_type" : "reaction-reactant"
      },
      "selected" : false
    }, {
      "data" : {
        "id" : "287936",
        "source" : "287930",
        "target" : "274973",
        "sbo" : "SBO:0000010",
        "stoichiometry" : 1.0,
        "shared_interaction" : "reaction-reactant",
        "SUID" : 287936,
        "selected" : false,
        "interaction_type" : "reaction-reactant"
      },
      "selected" : false
    }, {
      "data" : {
        "id" : "287933",
        "source" : "287930",
        "target" : "271121",
        "shared_interaction" : "reaction_compartment",
        "SUID" : 287933,
        "selected" : false,
        "interaction_type" : "reaction_compartment"
      },
      "selected" : false
    }, {
      "data" : {
        "id" : "287927",
        "source" : "287915",
        "target" : "276593",
        "sbo" : "SBO:0000011",
        "stoichiometry" : 1.0,
        "shared_interaction" : "reaction-product",
        "SUID" : 287927,
        "selected" : false,
        "interaction_type" : "reaction-product"
      },
      "selected" : false
    }, {
      "data" : {
        "id" : "287924",
        "source" : "287915",
        "target" : "274373",
        "sbo" : "SBO:0000010",
        "stoichiometry" : 1.0,
        "shared_interaction" : "reaction-reactant",
        "SUID" : 287924,
        "selected" : false,
        "interaction_type" : "reaction-reactant"
      },
      "selected" : false
    }, {
      "data" : {
        "id" : "287921",
        "source" : "287915",
        "target" : "272759",
        "sbo" : "SBO:0000010",
        "stoichiometry" : 1.0,
        "shared_interaction" : "reaction-reactant",
        "SUID" : 287921,
        "selected" : false,
        "interaction_type" : "reaction-reactant"
      },
      "selected" : false
    }, {
      "data" : {
        "id" : "287918",
        "source" : "287915",
        "target" : "271151",
        "shared_interaction" : "reaction_compartment",
        "SUID" : 287918,
        "selected" : false,
        "interaction_type" : "reaction_compartment"
      },
      "selected" : false
    }, {
      "data" : {
        "id" : "287912",
        "source" : "287900",
        "target" : "278363",
        "sbo" : "SBO:0000011",
        "stoichiometry" : 1.0,
        "shared_interaction" : "reaction-product",
        "SUID" : 287912,
        "selected" : false,
        "interaction_type" : "reaction-product"
      },
      "selected" : false
    }, {
      "data" : {
        "id" : "287909",
        "source" : "287900",
        "target" : "271799",
        "sbo" : "SBO:0000010",
        "stoichiometry" : 1.0,
        "shared_interaction" : "reaction-reactant",
        "SUID" : 287909,
        "selected" : false,
        "interaction_type" : "reaction-reactant"
      },
      "selected" : false
    }, {
      "data" : {
        "id" : "287906",
        "source" : "287900",
        "target" : "274979",
        "sbo" : "SBO:0000010",
        "stoichiometry" : 1.0,
        "shared_interaction" : "reaction-reactant",
        "SUID" : 287906,
        "selected" : false,
        "interaction_type" : "reaction-reactant"
      },
      "selected" : false
    }, {
      "data" : {
        "id" : "287903",
        "source" : "287900",
        "target" : "271148",
        "shared_interaction" : "reaction_compartment",
        "SUID" : 287903,
        "selected" : false,
        "interaction_type" : "reaction_compartment"
      },
      "selected" : false
    }, {
      "data" : {
        "id" : "287897",
        "source" : "287885",
        "target" : "276941",
        "sbo" : "SBO:0000011",
        "stoichiometry" : 1.0,
        "shared_interaction" : "reaction-product",
        "SUID" : 287897,
        "selected" : false,
        "interaction_type" : "reaction-product"
      },
      "selected" : false
    }, {
      "data" : {
        "id" : "287894",
        "source" : "287885",
        "target" : "271331",
        "sbo" : "SBO:0000010",
        "stoichiometry" : 1.0,
        "shared_interaction" : "reaction-reactant",
        "SUID" : 287894,
        "selected" : false,
        "interaction_type" : "reaction-reactant"
      },
      "selected" : false
    }, {
      "data" : {
        "id" : "287891",
        "source" : "287885",
        "target" : "273557",
        "sbo" : "SBO:0000010",
        "stoichiometry" : 1.0,
        "shared_interaction" : "reaction-reactant",
        "SUID" : 287891,
        "selected" : false,
        "interaction_type" : "reaction-reactant"
      },
      "selected" : false
    }, {
      "data" : {
        "id" : "287888",
        "source" : "287885",
        "target" : "271154",
        "shared_interaction" : "reaction_compartment",
        "SUID" : 287888,
        "selected" : false,
        "interaction_type" : "reaction_compartment"
      },
      "selected" : false
    }, {
      "data" : {
        "id" : "287882",
        "source" : "287870",
        "target" : "272111",
        "sbo" : "SBO:0000011",
        "stoichiometry" : 1.0,
        "shared_interaction" : "reaction-product",
        "SUID" : 287882,
        "selected" : false,
        "interaction_type" : "reaction-product"
      },
      "selected" : false
    }, {
      "data" : {
        "id" : "287879",
        "source" : "287870",
        "target" : "271889",
        "sbo" : "SBO:0000010",
        "stoichiometry" : 1.0,
        "shared_interaction" : "reaction-reactant",
        "SUID" : 287879,
        "selected" : false,
        "interaction_type" : "reaction-reactant"
      },
      "selected" : false
    }, {
      "data" : {
        "id" : "287876",
        "source" : "287870",
        "target" : "274259",
        "sbo" : "SBO:0000010",
        "stoichiometry" : 4.0,
        "shared_interaction" : "reaction-reactant",
        "SUID" : 287876,
        "selected" : false,
        "interaction_type" : "reaction-reactant"
      },
      "selected" : false
    }, {
      "data" : {
        "id" : "287873",
        "source" : "287870",
        "target" : "271121",
        "shared_interaction" : "reaction_compartment",
        "SUID" : 287873,
        "selected" : false,
        "interaction_type" : "reaction_compartment"
      },
      "selected" : false
    }, {
      "data" : {
        "id" : "287867",
        "source" : "287849",
        "target" : "274109",
        "sbo" : "SBO:0000013",
        "shared_interaction" : "reaction-activator",
        "SUID" : 287867,
        "selected" : false,
        "interaction_type" : "reaction-modifier"
      },
      "selected" : false
    }, {
      "data" : {
        "id" : "287864",
        "source" : "287849",
        "target" : "278021",
        "sbo" : "SBO:0000011",
        "stoichiometry" : 1.0,
        "shared_interaction" : "reaction-product",
        "SUID" : 287864,
        "selected" : false,
        "interaction_type" : "reaction-product"
      },
      "selected" : false
    }, {
      "data" : {
        "id" : "287861",
        "source" : "287849",
        "target" : "276791",
        "sbo" : "SBO:0000011",
        "stoichiometry" : 1.0,
        "shared_interaction" : "reaction-product",
        "SUID" : 287861,
        "selected" : false,
        "interaction_type" : "reaction-product"
      },
      "selected" : false
    }, {
      "data" : {
        "id" : "287858",
        "source" : "287849",
        "target" : "272303",
        "sbo" : "SBO:0000010",
        "stoichiometry" : 1.0,
        "shared_interaction" : "reaction-reactant",
        "SUID" : 287858,
        "selected" : false,
        "interaction_type" : "reaction-reactant"
      },
      "selected" : false
    }, {
      "data" : {
        "id" : "287855",
        "source" : "287849",
        "target" : "274991",
        "sbo" : "SBO:0000010",
        "stoichiometry" : 1.0,
        "shared_interaction" : "reaction-reactant",
        "SUID" : 287855,
        "selected" : false,
        "interaction_type" : "reaction-reactant"
      },
      "selected" : false
    }, {
      "data" : {
        "id" : "287852",
        "source" : "287849",
        "target" : "271151",
        "shared_interaction" : "reaction_compartment",
        "SUID" : 287852,
        "selected" : false,
        "interaction_type" : "reaction_compartment"
      },
      "selected" : false
    }, {
      "data" : {
        "id" : "287846",
        "source" : "287834",
        "target" : "272585",
        "sbo" : "SBO:0000011",
        "stoichiometry" : 1.0,
        "shared_interaction" : "reaction-product",
        "SUID" : 287846,
        "selected" : false,
        "interaction_type" : "reaction-product"
      },
      "selected" : false
    }, {
      "data" : {
        "id" : "287843",
        "source" : "287834",
        "target" : "272993",
        "sbo" : "SBO:0000011",
        "stoichiometry" : 1.0,
        "shared_interaction" : "reaction-product",
        "SUID" : 287843,
        "selected" : false,
        "interaction_type" : "reaction-product"
      },
      "selected" : false
    }, {
      "data" : {
        "id" : "287840",
        "source" : "287834",
        "target" : "276221",
        "sbo" : "SBO:0000010",
        "stoichiometry" : 1.0,
        "shared_interaction" : "reaction-reactant",
        "SUID" : 287840,
        "selected" : false,
        "interaction_type" : "reaction-reactant"
      },
      "selected" : false
    }, {
      "data" : {
        "id" : "287837",
        "source" : "287834",
        "target" : "271151",
        "shared_interaction" : "reaction_compartment",
        "SUID" : 287837,
        "selected" : false,
        "interaction_type" : "reaction_compartment"
      },
      "selected" : false
    }, {
      "data" : {
        "id" : "287831",
        "source" : "287819",
        "target" : "277445",
        "sbo" : "SBO:0000011",
        "stoichiometry" : 1.0,
        "shared_interaction" : "reaction-product",
        "SUID" : 287831,
        "selected" : false,
        "interaction_type" : "reaction-product"
      },
      "selected" : false
    }, {
      "data" : {
        "id" : "287828",
        "source" : "287819",
        "target" : "271769",
        "sbo" : "SBO:0000010",
        "stoichiometry" : 1.0,
        "shared_interaction" : "reaction-reactant",
        "SUID" : 287828,
        "selected" : false,
        "interaction_type" : "reaction-reactant"
      },
      "selected" : false
    }, {
      "data" : {
        "id" : "287825",
        "source" : "287819",
        "target" : "274217",
        "sbo" : "SBO:0000010",
        "stoichiometry" : 4.0,
        "shared_interaction" : "reaction-reactant",
        "SUID" : 287825,
        "selected" : false,
        "interaction_type" : "reaction-reactant"
      },
      "selected" : false
    }, {
      "data" : {
        "id" : "287822",
        "source" : "287819",
        "target" : "271121",
        "shared_interaction" : "reaction_compartment",
        "SUID" : 287822,
        "selected" : false,
        "interaction_type" : "reaction_compartment"
      },
      "selected" : false
    }, {
      "data" : {
        "id" : "287816",
        "source" : "287807",
        "target" : "273077",
        "sbo" : "SBO:0000011",
        "stoichiometry" : 1.0,
        "shared_interaction" : "reaction-product",
        "SUID" : 287816,
        "selected" : false,
        "interaction_type" : "reaction-product"
      },
      "selected" : false
    }, {
      "data" : {
        "id" : "287813",
        "source" : "287807",
        "target" : "279155",
        "sbo" : "SBO:0000010",
        "stoichiometry" : 2.0,
        "shared_interaction" : "reaction-reactant",
        "SUID" : 287813,
        "selected" : false,
        "interaction_type" : "reaction-reactant"
      },
      "selected" : false
    }, {
      "data" : {
        "id" : "287810",
        "source" : "287807",
        "target" : "271121",
        "shared_interaction" : "reaction_compartment",
        "SUID" : 287810,
        "selected" : false,
        "interaction_type" : "reaction_compartment"
      },
      "selected" : false
    }, {
      "data" : {
        "id" : "287804",
        "source" : "287792",
        "target" : "276623",
        "sbo" : "SBO:0000011",
        "stoichiometry" : 1.0,
        "shared_interaction" : "reaction-product",
        "SUID" : 287804,
        "selected" : false,
        "interaction_type" : "reaction-product"
      },
      "selected" : false
    }, {
      "data" : {
        "id" : "287801",
        "source" : "287792",
        "target" : "272105",
        "sbo" : "SBO:0000010",
        "stoichiometry" : 1.0,
        "shared_interaction" : "reaction-reactant",
        "SUID" : 287801,
        "selected" : false,
        "interaction_type" : "reaction-reactant"
      },
      "selected" : false
    }, {
      "data" : {
        "id" : "287798",
        "source" : "287792",
        "target" : "275075",
        "sbo" : "SBO:0000010",
        "stoichiometry" : 1.0,
        "shared_interaction" : "reaction-reactant",
        "SUID" : 287798,
        "selected" : false,
        "interaction_type" : "reaction-reactant"
      },
      "selected" : false
    }, {
      "data" : {
        "id" : "287795",
        "source" : "287792",
        "target" : "271154",
        "shared_interaction" : "reaction_compartment",
        "SUID" : 287795,
        "selected" : false,
        "interaction_type" : "reaction_compartment"
      },
      "selected" : false
    }, {
      "data" : {
        "id" : "287789",
        "source" : "287780",
        "target" : "276059",
        "sbo" : "SBO:0000011",
        "stoichiometry" : 1.0,
        "shared_interaction" : "reaction-product",
        "SUID" : 287789,
        "selected" : false,
        "interaction_type" : "reaction-product"
      },
      "selected" : false
    }, {
      "data" : {
        "id" : "287786",
        "source" : "287780",
        "target" : "279257",
        "sbo" : "SBO:0000010",
        "stoichiometry" : 1.0,
        "shared_interaction" : "reaction-reactant",
        "SUID" : 287786,
        "selected" : false,
        "interaction_type" : "reaction-reactant"
      },
      "selected" : false
    }, {
      "data" : {
        "id" : "287783",
        "source" : "287780",
        "target" : "271181",
        "shared_interaction" : "reaction_compartment",
        "SUID" : 287783,
        "selected" : false,
        "interaction_type" : "reaction_compartment"
      },
      "selected" : false
    }, {
      "data" : {
        "id" : "287777",
        "source" : "287768",
        "target" : "275327",
        "sbo" : "SBO:0000011",
        "stoichiometry" : 1.0,
        "shared_interaction" : "reaction-product",
        "SUID" : 287777,
        "selected" : false,
        "interaction_type" : "reaction-product"
      },
      "selected" : false
    }, {
      "data" : {
        "id" : "287774",
        "source" : "287768",
        "target" : "272459",
        "sbo" : "SBO:0000010",
        "stoichiometry" : 1.0,
        "shared_interaction" : "reaction-reactant",
        "SUID" : 287774,
        "selected" : false,
        "interaction_type" : "reaction-reactant"
      },
      "selected" : false
    }, {
      "data" : {
        "id" : "287771",
        "source" : "287768",
        "target" : "271151",
        "shared_interaction" : "reaction_compartment",
        "SUID" : 287771,
        "selected" : false,
        "interaction_type" : "reaction_compartment"
      },
      "selected" : false
    }, {
      "data" : {
        "id" : "287765",
        "source" : "287750",
        "target" : "273329",
        "sbo" : "SBO:0000011",
        "stoichiometry" : 1.0,
        "shared_interaction" : "reaction-product",
        "SUID" : 287765,
        "selected" : false,
        "interaction_type" : "reaction-product"
      },
      "selected" : false
    }, {
      "data" : {
        "id" : "287762",
        "source" : "287750",
        "target" : "277235",
        "sbo" : "SBO:0000010",
        "stoichiometry" : 1.0,
        "shared_interaction" : "reaction-reactant",
        "SUID" : 287762,
        "selected" : false,
        "interaction_type" : "reaction-reactant"
      },
      "selected" : false
    }, {
      "data" : {
        "id" : "287759",
        "source" : "287750",
        "target" : "272747",
        "sbo" : "SBO:0000010",
        "stoichiometry" : 1.0,
        "shared_interaction" : "reaction-reactant",
        "SUID" : 287759,
        "selected" : false,
        "interaction_type" : "reaction-reactant"
      },
      "selected" : false
    }, {
      "data" : {
        "id" : "287756",
        "source" : "287750",
        "target" : "271595",
        "sbo" : "SBO:0000010",
        "stoichiometry" : 4.0,
        "shared_interaction" : "reaction-reactant",
        "SUID" : 287756,
        "selected" : false,
        "interaction_type" : "reaction-reactant"
      },
      "selected" : false
    }, {
      "data" : {
        "id" : "287753",
        "source" : "287750",
        "target" : "271154",
        "shared_interaction" : "reaction_compartment",
        "SUID" : 287753,
        "selected" : false,
        "interaction_type" : "reaction_compartment"
      },
      "selected" : false
    }, {
      "data" : {
        "id" : "287747",
        "source" : "287735",
        "target" : "278003",
        "sbo" : "SBO:0000011",
        "stoichiometry" : 1.0,
        "shared_interaction" : "reaction-product",
        "SUID" : 287747,
        "selected" : false,
        "interaction_type" : "reaction-product"
      },
      "selected" : false
    }, {
      "data" : {
        "id" : "287744",
        "source" : "287735",
        "target" : "278711",
        "sbo" : "SBO:0000010",
        "stoichiometry" : 1.0,
        "shared_interaction" : "reaction-reactant",
        "SUID" : 287744,
        "selected" : false,
        "interaction_type" : "reaction-reactant"
      },
      "selected" : false
    }, {
      "data" : {
        "id" : "287741",
        "source" : "287735",
        "target" : "277559",
        "sbo" : "SBO:0000010",
        "stoichiometry" : 1.0,
        "shared_interaction" : "reaction-reactant",
        "SUID" : 287741,
        "selected" : false,
        "interaction_type" : "reaction-reactant"
      },
      "selected" : false
    }, {
      "data" : {
        "id" : "287738",
        "source" : "287735",
        "target" : "271232",
        "shared_interaction" : "reaction_compartment",
        "SUID" : 287738,
        "selected" : false,
        "interaction_type" : "reaction_compartment"
      },
      "selected" : false
    }, {
      "data" : {
        "id" : "287732",
        "source" : "287720",
        "target" : "274205",
        "sbo" : "SBO:0000011",
        "stoichiometry" : 1.0,
        "shared_interaction" : "reaction-product",
        "SUID" : 287732,
        "selected" : false,
        "interaction_type" : "reaction-product"
      },
      "selected" : false
    }, {
      "data" : {
        "id" : "287729",
        "source" : "287720",
        "target" : "277451",
        "sbo" : "SBO:0000010",
        "stoichiometry" : 1.0,
        "shared_interaction" : "reaction-reactant",
        "SUID" : 287729,
        "selected" : false,
        "interaction_type" : "reaction-reactant"
      },
      "selected" : false
    }, {
      "data" : {
        "id" : "287726",
        "source" : "287720",
        "target" : "273473",
        "sbo" : "SBO:0000010",
        "stoichiometry" : 1.0,
        "shared_interaction" : "reaction-reactant",
        "SUID" : 287726,
        "selected" : false,
        "interaction_type" : "reaction-reactant"
      },
      "selected" : false
    }, {
      "data" : {
        "id" : "287723",
        "source" : "287720",
        "target" : "271121",
        "shared_interaction" : "reaction_compartment",
        "SUID" : 287723,
        "selected" : false,
        "interaction_type" : "reaction_compartment"
      },
      "selected" : false
    }, {
      "data" : {
        "id" : "287717",
        "source" : "287690",
        "target" : "274013",
        "sbo" : "SBO:0000013",
        "shared_interaction" : "reaction-activator",
        "SUID" : 287717,
        "selected" : false,
        "interaction_type" : "reaction-modifier"
      },
      "selected" : false
    }, {
      "data" : {
        "id" : "287714",
        "source" : "287690",
        "target" : "278021",
        "sbo" : "SBO:0000011",
        "stoichiometry" : 1.0,
        "shared_interaction" : "reaction-product",
        "SUID" : 287714,
        "selected" : false,
        "interaction_type" : "reaction-product"
      },
      "selected" : false
    }, {
      "data" : {
        "id" : "287711",
        "source" : "287690",
        "target" : "275015",
        "sbo" : "SBO:0000011",
        "stoichiometry" : 1.0,
        "shared_interaction" : "reaction-product",
        "SUID" : 287711,
        "selected" : false,
        "interaction_type" : "reaction-product"
      },
      "selected" : false
    }, {
      "data" : {
        "id" : "287708",
        "source" : "287690",
        "target" : "275507",
        "sbo" : "SBO:0000011",
        "stoichiometry" : 1.0,
        "shared_interaction" : "reaction-product",
        "SUID" : 287708,
        "selected" : false,
        "interaction_type" : "reaction-product"
      },
      "selected" : false
    }, {
      "data" : {
        "id" : "287705",
        "source" : "287690",
        "target" : "272327",
        "sbo" : "SBO:0000011",
        "stoichiometry" : 1.0,
        "shared_interaction" : "reaction-product",
        "SUID" : 287705,
        "selected" : false,
        "interaction_type" : "reaction-product"
      },
      "selected" : false
    }, {
      "data" : {
        "id" : "287702",
        "source" : "287690",
        "target" : "278183",
        "sbo" : "SBO:0000010",
        "stoichiometry" : 1.0,
        "shared_interaction" : "reaction-reactant",
        "SUID" : 287702,
        "selected" : false,
        "interaction_type" : "reaction-reactant"
      },
      "selected" : false
    }, {
      "data" : {
        "id" : "287699",
        "source" : "287690",
        "target" : "272417",
        "sbo" : "SBO:0000010",
        "stoichiometry" : 1.0,
        "shared_interaction" : "reaction-reactant",
        "SUID" : 287699,
        "selected" : false,
        "interaction_type" : "reaction-reactant"
      },
      "selected" : false
    }, {
      "data" : {
        "id" : "287696",
        "source" : "287690",
        "target" : "274991",
        "sbo" : "SBO:0000010",
        "stoichiometry" : 1.0,
        "shared_interaction" : "reaction-reactant",
        "SUID" : 287696,
        "selected" : false,
        "interaction_type" : "reaction-reactant"
      },
      "selected" : false
    }, {
      "data" : {
        "id" : "287693",
        "source" : "287690",
        "target" : "271121",
        "shared_interaction" : "reaction_compartment",
        "SUID" : 287693,
        "selected" : false,
        "interaction_type" : "reaction_compartment"
      },
      "selected" : false
    }, {
      "data" : {
        "id" : "287687",
        "source" : "287675",
        "target" : "272165",
        "sbo" : "SBO:0000011",
        "stoichiometry" : 1.0,
        "shared_interaction" : "reaction-product",
        "SUID" : 287687,
        "selected" : false,
        "interaction_type" : "reaction-product"
      },
      "selected" : false
    }, {
      "data" : {
        "id" : "287684",
        "source" : "287675",
        "target" : "277631",
        "sbo" : "SBO:0000010",
        "stoichiometry" : 1.0,
        "shared_interaction" : "reaction-reactant",
        "SUID" : 287684,
        "selected" : false,
        "interaction_type" : "reaction-reactant"
      },
      "selected" : false
    }, {
      "data" : {
        "id" : "287681",
        "source" : "287675",
        "target" : "276749",
        "sbo" : "SBO:0000010",
        "stoichiometry" : 1.0,
        "shared_interaction" : "reaction-reactant",
        "SUID" : 287681,
        "selected" : false,
        "interaction_type" : "reaction-reactant"
      },
      "selected" : false
    }, {
      "data" : {
        "id" : "287678",
        "source" : "287675",
        "target" : "271121",
        "shared_interaction" : "reaction_compartment",
        "SUID" : 287678,
        "selected" : false,
        "interaction_type" : "reaction_compartment"
      },
      "selected" : false
    }, {
      "data" : {
        "id" : "287672",
        "source" : "287663",
        "target" : "278741",
        "sbo" : "SBO:0000011",
        "stoichiometry" : 1.0,
        "shared_interaction" : "reaction-product",
        "SUID" : 287672,
        "selected" : false,
        "interaction_type" : "reaction-product"
      },
      "selected" : false
    }, {
      "data" : {
        "id" : "287669",
        "source" : "287663",
        "target" : "278333",
        "sbo" : "SBO:0000010",
        "stoichiometry" : 1.0,
        "shared_interaction" : "reaction-reactant",
        "SUID" : 287669,
        "selected" : false,
        "interaction_type" : "reaction-reactant"
      },
      "selected" : false
    }, {
      "data" : {
        "id" : "287666",
        "source" : "287663",
        "target" : "271151",
        "shared_interaction" : "reaction_compartment",
        "SUID" : 287666,
        "selected" : false,
        "interaction_type" : "reaction_compartment"
      },
      "selected" : false
    }, {
      "data" : {
        "id" : "287660",
        "source" : "287642",
        "target" : "274097",
        "sbo" : "SBO:0000011",
        "stoichiometry" : 1.0,
        "shared_interaction" : "reaction-product",
        "SUID" : 287660,
        "selected" : false,
        "interaction_type" : "reaction-product"
      },
      "selected" : false
    }, {
      "data" : {
        "id" : "287657",
        "source" : "287642",
        "target" : "275759",
        "sbo" : "SBO:0000011",
        "stoichiometry" : 1.0,
        "shared_interaction" : "reaction-product",
        "SUID" : 287657,
        "selected" : false,
        "interaction_type" : "reaction-product"
      },
      "selected" : false
    }, {
      "data" : {
        "id" : "287654",
        "source" : "287642",
        "target" : "279077",
        "sbo" : "SBO:0000011",
        "stoichiometry" : 2.0,
        "shared_interaction" : "reaction-product",
        "SUID" : 287654,
        "selected" : false,
        "interaction_type" : "reaction-product"
      },
      "selected" : false
    }, {
      "data" : {
        "id" : "287651",
        "source" : "287642",
        "target" : "275159",
        "sbo" : "SBO:0000011",
        "stoichiometry" : 2.0,
        "shared_interaction" : "reaction-product",
        "SUID" : 287651,
        "selected" : false,
        "interaction_type" : "reaction-product"
      },
      "selected" : false
    }, {
      "data" : {
        "id" : "287648",
        "source" : "287642",
        "target" : "276977",
        "sbo" : "SBO:0000010",
        "stoichiometry" : 1.0,
        "shared_interaction" : "reaction-reactant",
        "SUID" : 287648,
        "selected" : false,
        "interaction_type" : "reaction-reactant"
      },
      "selected" : false
    }, {
      "data" : {
        "id" : "287645",
        "source" : "287642",
        "target" : "271151",
        "shared_interaction" : "reaction_compartment",
        "SUID" : 287645,
        "selected" : false,
        "interaction_type" : "reaction_compartment"
      },
      "selected" : false
    }, {
      "data" : {
        "id" : "287639",
        "source" : "287621",
        "target" : "271379",
        "sbo" : "SBO:0000013",
        "shared_interaction" : "reaction-activator",
        "SUID" : 287639,
        "selected" : false,
        "interaction_type" : "reaction-modifier"
      },
      "selected" : false
    }, {
      "data" : {
        "id" : "287636",
        "source" : "287621",
        "target" : "278021",
        "sbo" : "SBO:0000011",
        "stoichiometry" : 1.0,
        "shared_interaction" : "reaction-product",
        "SUID" : 287636,
        "selected" : false,
        "interaction_type" : "reaction-product"
      },
      "selected" : false
    }, {
      "data" : {
        "id" : "287633",
        "source" : "287621",
        "target" : "276635",
        "sbo" : "SBO:0000011",
        "stoichiometry" : 1.0,
        "shared_interaction" : "reaction-product",
        "SUID" : 287633,
        "selected" : false,
        "interaction_type" : "reaction-product"
      },
      "selected" : false
    }, {
      "data" : {
        "id" : "287630",
        "source" : "287621",
        "target" : "274991",
        "sbo" : "SBO:0000010",
        "stoichiometry" : 1.0,
        "shared_interaction" : "reaction-reactant",
        "SUID" : 287630,
        "selected" : false,
        "interaction_type" : "reaction-reactant"
      },
      "selected" : false
    }, {
      "data" : {
        "id" : "287627",
        "source" : "287621",
        "target" : "278987",
        "sbo" : "SBO:0000010",
        "stoichiometry" : 1.0,
        "shared_interaction" : "reaction-reactant",
        "SUID" : 287627,
        "selected" : false,
        "interaction_type" : "reaction-reactant"
      },
      "selected" : false
    }, {
      "data" : {
        "id" : "287624",
        "source" : "287621",
        "target" : "271151",
        "shared_interaction" : "reaction_compartment",
        "SUID" : 287624,
        "selected" : false,
        "interaction_type" : "reaction_compartment"
      },
      "selected" : false
    }, {
      "data" : {
        "id" : "287618",
        "source" : "287597",
        "target" : "274697",
        "sbo" : "SBO:0000011",
        "stoichiometry" : 1.0,
        "shared_interaction" : "reaction-product",
        "SUID" : 287618,
        "selected" : false,
        "interaction_type" : "reaction-product"
      },
      "selected" : false
    }, {
      "data" : {
        "id" : "287615",
        "source" : "287597",
        "target" : "274445",
        "sbo" : "SBO:0000011",
        "stoichiometry" : 1.0,
        "shared_interaction" : "reaction-product",
        "SUID" : 287615,
        "selected" : false,
        "interaction_type" : "reaction-product"
      },
      "selected" : false
    }, {
      "data" : {
        "id" : "287612",
        "source" : "287597",
        "target" : "278981",
        "sbo" : "SBO:0000011",
        "stoichiometry" : 1.0,
        "shared_interaction" : "reaction-product",
        "SUID" : 287612,
        "selected" : false,
        "interaction_type" : "reaction-product"
      },
      "selected" : false
    }, {
      "data" : {
        "id" : "287609",
        "source" : "287597",
        "target" : "274865",
        "sbo" : "SBO:0000010",
        "stoichiometry" : 2.0,
        "shared_interaction" : "reaction-reactant",
        "SUID" : 287609,
        "selected" : false,
        "interaction_type" : "reaction-reactant"
      },
      "selected" : false
    }, {
      "data" : {
        "id" : "287606",
        "source" : "287597",
        "target" : "272039",
        "sbo" : "SBO:0000010",
        "stoichiometry" : 1.0,
        "shared_interaction" : "reaction-reactant",
        "SUID" : 287606,
        "selected" : false,
        "interaction_type" : "reaction-reactant"
      },
      "selected" : false
    }, {
      "data" : {
        "id" : "287603",
        "source" : "287597",
        "target" : "275489",
        "sbo" : "SBO:0000010",
        "stoichiometry" : 1.0,
        "shared_interaction" : "reaction-reactant",
        "SUID" : 287603,
        "selected" : false,
        "interaction_type" : "reaction-reactant"
      },
      "selected" : false
    }, {
      "data" : {
        "id" : "287600",
        "source" : "287597",
        "target" : "271247",
        "shared_interaction" : "reaction_compartment",
        "SUID" : 287600,
        "selected" : false,
        "interaction_type" : "reaction_compartment"
      },
      "selected" : false
    }, {
      "data" : {
        "id" : "287594",
        "source" : "287576",
        "target" : "276371",
        "sbo" : "SBO:0000011",
        "stoichiometry" : 7.0,
        "shared_interaction" : "reaction-product",
        "SUID" : 287594,
        "selected" : false,
        "interaction_type" : "reaction-product"
      },
      "selected" : false
    }, {
      "data" : {
        "id" : "287591",
        "source" : "287576",
        "target" : "274661",
        "sbo" : "SBO:0000011",
        "stoichiometry" : 1.0,
        "shared_interaction" : "reaction-product",
        "SUID" : 287591,
        "selected" : false,
        "interaction_type" : "reaction-product"
      },
      "selected" : false
    }, {
      "data" : {
        "id" : "287588",
        "source" : "287576",
        "target" : "272117",
        "sbo" : "SBO:0000011",
        "stoichiometry" : 7.0,
        "shared_interaction" : "reaction-product",
        "SUID" : 287588,
        "selected" : false,
        "interaction_type" : "reaction-product"
      },
      "selected" : false
    }, {
      "data" : {
        "id" : "287585",
        "source" : "287576",
        "target" : "271469",
        "sbo" : "SBO:0000011",
        "stoichiometry" : 1.0,
        "shared_interaction" : "reaction-product",
        "SUID" : 287585,
        "selected" : false,
        "interaction_type" : "reaction-product"
      },
      "selected" : false
    }, {
      "data" : {
        "id" : "287582",
        "source" : "287576",
        "target" : "272765",
        "sbo" : "SBO:0000010",
        "stoichiometry" : 1.0,
        "shared_interaction" : "reaction-reactant",
        "SUID" : 287582,
        "selected" : false,
        "interaction_type" : "reaction-reactant"
      },
      "selected" : false
    }, {
      "data" : {
        "id" : "287579",
        "source" : "287576",
        "target" : "271151",
        "shared_interaction" : "reaction_compartment",
        "SUID" : 287579,
        "selected" : false,
        "interaction_type" : "reaction_compartment"
      },
      "selected" : false
    }, {
      "data" : {
        "id" : "287573",
        "source" : "287555",
        "target" : "274775",
        "sbo" : "SBO:0000013",
        "shared_interaction" : "reaction-activator",
        "SUID" : 287573,
        "selected" : false,
        "interaction_type" : "reaction-modifier"
      },
      "selected" : false
    }, {
      "data" : {
        "id" : "287570",
        "source" : "287555",
        "target" : "278021",
        "sbo" : "SBO:0000011",
        "stoichiometry" : 4.0,
        "shared_interaction" : "reaction-product",
        "SUID" : 287570,
        "selected" : false,
        "interaction_type" : "reaction-product"
      },
      "selected" : false
    }, {
      "data" : {
        "id" : "287567",
        "source" : "287555",
        "target" : "271991",
        "sbo" : "SBO:0000011",
        "stoichiometry" : 1.0,
        "shared_interaction" : "reaction-product",
        "SUID" : 287567,
        "selected" : false,
        "interaction_type" : "reaction-product"
      },
      "selected" : false
    }, {
      "data" : {
        "id" : "287564",
        "source" : "287555",
        "target" : "274991",
        "sbo" : "SBO:0000010",
        "stoichiometry" : 4.0,
        "shared_interaction" : "reaction-reactant",
        "SUID" : 287564,
        "selected" : false,
        "interaction_type" : "reaction-reactant"
      },
      "selected" : false
    }, {
      "data" : {
        "id" : "287561",
        "source" : "287555",
        "target" : "274775",
        "sbo" : "SBO:0000010",
        "stoichiometry" : 1.0,
        "shared_interaction" : "reaction-reactant",
        "SUID" : 287561,
        "selected" : false,
        "interaction_type" : "reaction-reactant"
      },
      "selected" : false
    }, {
      "data" : {
        "id" : "287558",
        "source" : "287555",
        "target" : "271160",
        "shared_interaction" : "reaction_compartment",
        "SUID" : 287558,
        "selected" : false,
        "interaction_type" : "reaction_compartment"
      },
      "selected" : false
    }, {
      "data" : {
        "id" : "287552",
        "source" : "287540",
        "target" : "274787",
        "sbo" : "SBO:0000011",
        "stoichiometry" : 1.0,
        "shared_interaction" : "reaction-product",
        "SUID" : 287552,
        "selected" : false,
        "interaction_type" : "reaction-product"
      },
      "selected" : false
    }, {
      "data" : {
        "id" : "287549",
        "source" : "287540",
        "target" : "277109",
        "sbo" : "SBO:0000010",
        "stoichiometry" : 1.0,
        "shared_interaction" : "reaction-reactant",
        "SUID" : 287549,
        "selected" : false,
        "interaction_type" : "reaction-reactant"
      },
      "selected" : false
    }, {
      "data" : {
        "id" : "287546",
        "source" : "287540",
        "target" : "276731",
        "sbo" : "SBO:0000010",
        "stoichiometry" : 8.0,
        "shared_interaction" : "reaction-reactant",
        "SUID" : 287546,
        "selected" : false,
        "interaction_type" : "reaction-reactant"
      },
      "selected" : false
    }, {
      "data" : {
        "id" : "287543",
        "source" : "287540",
        "target" : "271151",
        "shared_interaction" : "reaction_compartment",
        "SUID" : 287543,
        "selected" : false,
        "interaction_type" : "reaction_compartment"
      },
      "selected" : false
    }, {
      "data" : {
        "id" : "287537",
        "source" : "287525",
        "target" : "278783",
        "sbo" : "SBO:0000011",
        "stoichiometry" : 1.0,
        "shared_interaction" : "reaction-product",
        "SUID" : 287537,
        "selected" : false,
        "interaction_type" : "reaction-product"
      },
      "selected" : false
    }, {
      "data" : {
        "id" : "287534",
        "source" : "287525",
        "target" : "271865",
        "sbo" : "SBO:0000010",
        "stoichiometry" : 1.0,
        "shared_interaction" : "reaction-reactant",
        "SUID" : 287534,
        "selected" : false,
        "interaction_type" : "reaction-reactant"
      },
      "selected" : false
    }, {
      "data" : {
        "id" : "287531",
        "source" : "287525",
        "target" : "275837",
        "sbo" : "SBO:0000010",
        "stoichiometry" : 1.0,
        "shared_interaction" : "reaction-reactant",
        "SUID" : 287531,
        "selected" : false,
        "interaction_type" : "reaction-reactant"
      },
      "selected" : false
    }, {
      "data" : {
        "id" : "287528",
        "source" : "287525",
        "target" : "271121",
        "shared_interaction" : "reaction_compartment",
        "SUID" : 287528,
        "selected" : false,
        "interaction_type" : "reaction_compartment"
      },
      "selected" : false
    }, {
      "data" : {
        "id" : "287522",
        "source" : "287504",
        "target" : "272969",
        "sbo" : "SBO:0000013",
        "shared_interaction" : "reaction-activator",
        "SUID" : 287522,
        "selected" : false,
        "interaction_type" : "reaction-modifier"
      },
      "selected" : false
    }, {
      "data" : {
        "id" : "287519",
        "source" : "287504",
        "target" : "278021",
        "sbo" : "SBO:0000011",
        "stoichiometry" : 2.0,
        "shared_interaction" : "reaction-product",
        "SUID" : 287519,
        "selected" : false,
        "interaction_type" : "reaction-product"
      },
      "selected" : false
    }, {
      "data" : {
        "id" : "287516",
        "source" : "287504",
        "target" : "271979",
        "sbo" : "SBO:0000011",
        "stoichiometry" : 1.0,
        "shared_interaction" : "reaction-product",
        "SUID" : 287516,
        "selected" : false,
        "interaction_type" : "reaction-product"
      },
      "selected" : false
    }, {
      "data" : {
        "id" : "287513",
        "source" : "287504",
        "target" : "274991",
        "sbo" : "SBO:0000010",
        "stoichiometry" : 2.0,
        "shared_interaction" : "reaction-reactant",
        "SUID" : 287513,
        "selected" : false,
        "interaction_type" : "reaction-reactant"
      },
      "selected" : false
    }, {
      "data" : {
        "id" : "287510",
        "source" : "287504",
        "target" : "277397",
        "sbo" : "SBO:0000010",
        "stoichiometry" : 1.0,
        "shared_interaction" : "reaction-reactant",
        "SUID" : 287510,
        "selected" : false,
        "interaction_type" : "reaction-reactant"
      },
      "selected" : false
    }, {
      "data" : {
        "id" : "287507",
        "source" : "287504",
        "target" : "271121",
        "shared_interaction" : "reaction_compartment",
        "SUID" : 287507,
        "selected" : false,
        "interaction_type" : "reaction_compartment"
      },
      "selected" : false
    }, {
      "data" : {
        "id" : "287501",
        "source" : "287492",
        "target" : "274673",
        "sbo" : "SBO:0000011",
        "stoichiometry" : 1.0,
        "shared_interaction" : "reaction-product",
        "SUID" : 287501,
        "selected" : false,
        "interaction_type" : "reaction-product"
      },
      "selected" : false
    }, {
      "data" : {
        "id" : "287498",
        "source" : "287492",
        "target" : "274265",
        "sbo" : "SBO:0000010",
        "stoichiometry" : 1.0,
        "shared_interaction" : "reaction-reactant",
        "SUID" : 287498,
        "selected" : false,
        "interaction_type" : "reaction-reactant"
      },
      "selected" : false
    }, {
      "data" : {
        "id" : "287495",
        "source" : "287492",
        "target" : "271121",
        "shared_interaction" : "reaction_compartment",
        "SUID" : 287495,
        "selected" : false,
        "interaction_type" : "reaction_compartment"
      },
      "selected" : false
    }, {
      "data" : {
        "id" : "287489",
        "source" : "287477",
        "target" : "276707",
        "sbo" : "SBO:0000011",
        "stoichiometry" : 1.0,
        "shared_interaction" : "reaction-product",
        "SUID" : 287489,
        "selected" : false,
        "interaction_type" : "reaction-product"
      },
      "selected" : false
    }, {
      "data" : {
        "id" : "287486",
        "source" : "287477",
        "target" : "273593",
        "sbo" : "SBO:0000010",
        "stoichiometry" : 1.0,
        "shared_interaction" : "reaction-reactant",
        "SUID" : 287486,
        "selected" : false,
        "interaction_type" : "reaction-reactant"
      },
      "selected" : false
    }, {
      "data" : {
        "id" : "287483",
        "source" : "287477",
        "target" : "274301",
        "sbo" : "SBO:0000010",
        "stoichiometry" : 1.0,
        "shared_interaction" : "reaction-reactant",
        "SUID" : 287483,
        "selected" : false,
        "interaction_type" : "reaction-reactant"
      },
      "selected" : false
    }, {
      "data" : {
        "id" : "287480",
        "source" : "287477",
        "target" : "271121",
        "shared_interaction" : "reaction_compartment",
        "SUID" : 287480,
        "selected" : false,
        "interaction_type" : "reaction_compartment"
      },
      "selected" : false
    }, {
      "data" : {
        "id" : "287474",
        "source" : "287459",
        "target" : "275699",
        "sbo" : "SBO:0000013",
        "shared_interaction" : "reaction-activator",
        "SUID" : 287474,
        "selected" : false,
        "interaction_type" : "reaction-modifier"
      },
      "selected" : false
    }, {
      "data" : {
        "id" : "287471",
        "source" : "287459",
        "target" : "277061",
        "sbo" : "SBO:0000011",
        "stoichiometry" : 1.0,
        "shared_interaction" : "reaction-product",
        "SUID" : 287471,
        "selected" : false,
        "interaction_type" : "reaction-product"
      },
      "selected" : false
    }, {
      "data" : {
        "id" : "287468",
        "source" : "287459",
        "target" : "271931",
        "sbo" : "SBO:0000011",
        "stoichiometry" : 1.0,
        "shared_interaction" : "reaction-product",
        "SUID" : 287468,
        "selected" : false,
        "interaction_type" : "reaction-product"
      },
      "selected" : false
    }, {
      "data" : {
        "id" : "287465",
        "source" : "287459",
        "target" : "276941",
        "sbo" : "SBO:0000010",
        "stoichiometry" : 1.0,
        "shared_interaction" : "reaction-reactant",
        "SUID" : 287465,
        "selected" : false,
        "interaction_type" : "reaction-reactant"
      },
      "selected" : false
    }, {
      "data" : {
        "id" : "287462",
        "source" : "287459",
        "target" : "271154",
        "shared_interaction" : "reaction_compartment",
        "SUID" : 287462,
        "selected" : false,
        "interaction_type" : "reaction_compartment"
      },
      "selected" : false
    }, {
      "data" : {
        "id" : "287456",
        "source" : "287441",
        "target" : "277967",
        "sbo" : "SBO:0000020",
        "shared_interaction" : "reaction-inhibitor",
        "SUID" : 287456,
        "selected" : false,
        "interaction_type" : "reaction-modifier"
      },
      "selected" : false
    }, {
      "data" : {
        "id" : "287453",
        "source" : "287441",
        "target" : "273059",
        "sbo" : "SBO:0000013",
        "shared_interaction" : "reaction-activator",
        "SUID" : 287453,
        "selected" : false,
        "interaction_type" : "reaction-modifier"
      },
      "selected" : false
    }, {
      "data" : {
        "id" : "287450",
        "source" : "287441",
        "target" : "277703",
        "sbo" : "SBO:0000011",
        "stoichiometry" : 1.0,
        "shared_interaction" : "reaction-product",
        "SUID" : 287450,
        "selected" : false,
        "interaction_type" : "reaction-product"
      },
      "selected" : false
    }, {
      "data" : {
        "id" : "287447",
        "source" : "287441",
        "target" : "271859",
        "sbo" : "SBO:0000010",
        "stoichiometry" : 1.0,
        "shared_interaction" : "reaction-reactant",
        "SUID" : 287447,
        "selected" : false,
        "interaction_type" : "reaction-reactant"
      },
      "selected" : false
    }, {
      "data" : {
        "id" : "287444",
        "source" : "287441",
        "target" : "271148",
        "shared_interaction" : "reaction_compartment",
        "SUID" : 287444,
        "selected" : false,
        "interaction_type" : "reaction_compartment"
      },
      "selected" : false
    }, {
      "data" : {
        "id" : "287438",
        "source" : "287426",
        "target" : "274157",
        "sbo" : "SBO:0000011",
        "stoichiometry" : 1.0,
        "shared_interaction" : "reaction-product",
        "SUID" : 287438,
        "selected" : false,
        "interaction_type" : "reaction-product"
      },
      "selected" : false
    }, {
      "data" : {
        "id" : "287435",
        "source" : "287426",
        "target" : "275585",
        "sbo" : "SBO:0000010",
        "stoichiometry" : 2.0,
        "shared_interaction" : "reaction-reactant",
        "SUID" : 287435,
        "selected" : false,
        "interaction_type" : "reaction-reactant"
      },
      "selected" : false
    }, {
      "data" : {
        "id" : "287432",
        "source" : "287426",
        "target" : "272609",
        "sbo" : "SBO:0000010",
        "stoichiometry" : 1.0,
        "shared_interaction" : "reaction-reactant",
        "SUID" : 287432,
        "selected" : false,
        "interaction_type" : "reaction-reactant"
      },
      "selected" : false
    }, {
      "data" : {
        "id" : "287429",
        "source" : "287426",
        "target" : "271154",
        "shared_interaction" : "reaction_compartment",
        "SUID" : 287429,
        "selected" : false,
        "interaction_type" : "reaction_compartment"
      },
      "selected" : false
    }, {
      "data" : {
        "id" : "287423",
        "source" : "287402",
        "target" : "275501",
        "sbo" : "SBO:0000020",
        "shared_interaction" : "reaction-inhibitor",
        "SUID" : 287423,
        "selected" : false,
        "interaction_type" : "reaction-modifier"
      },
      "selected" : false
    }, {
      "data" : {
        "id" : "287420",
        "source" : "287402",
        "target" : "272657",
        "sbo" : "SBO:0000020",
        "shared_interaction" : "reaction-inhibitor",
        "SUID" : 287420,
        "selected" : false,
        "interaction_type" : "reaction-modifier"
      },
      "selected" : false
    }, {
      "data" : {
        "id" : "287417",
        "source" : "287402",
        "target" : "275633",
        "sbo" : "SBO:0000011",
        "stoichiometry" : 1.0,
        "shared_interaction" : "reaction-product",
        "SUID" : 287417,
        "selected" : false,
        "interaction_type" : "reaction-product"
      },
      "selected" : false
    }, {
      "data" : {
        "id" : "287414",
        "source" : "287402",
        "target" : "273359",
        "sbo" : "SBO:0000010",
        "stoichiometry" : 2.0,
        "shared_interaction" : "reaction-reactant",
        "SUID" : 287414,
        "selected" : false,
        "interaction_type" : "reaction-reactant"
      },
      "selected" : false
    }, {
      "data" : {
        "id" : "287411",
        "source" : "287402",
        "target" : "274991",
        "sbo" : "SBO:0000010",
        "stoichiometry" : 2.0,
        "shared_interaction" : "reaction-reactant",
        "SUID" : 287411,
        "selected" : false,
        "interaction_type" : "reaction-reactant"
      },
      "selected" : false
    }, {
      "data" : {
        "id" : "287408",
        "source" : "287402",
        "target" : "278135",
        "sbo" : "SBO:0000010",
        "stoichiometry" : 2.0,
        "shared_interaction" : "reaction-reactant",
        "SUID" : 287408,
        "selected" : false,
        "interaction_type" : "reaction-reactant"
      },
      "selected" : false
    }, {
      "data" : {
        "id" : "287405",
        "source" : "287402",
        "target" : "271121",
        "shared_interaction" : "reaction_compartment",
        "SUID" : 287405,
        "selected" : false,
        "interaction_type" : "reaction_compartment"
      },
      "selected" : false
    }, {
      "data" : {
        "id" : "287399",
        "source" : "287384",
        "target" : "275567",
        "sbo" : "SBO:0000020",
        "shared_interaction" : "reaction-inhibitor",
        "SUID" : 287399,
        "selected" : false,
        "interaction_type" : "reaction-modifier"
      },
      "selected" : false
    }, {
      "data" : {
        "id" : "287396",
        "source" : "287384",
        "target" : "272543",
        "sbo" : "SBO:0000011",
        "stoichiometry" : 1.0,
        "shared_interaction" : "reaction-product",
        "SUID" : 287396,
        "selected" : false,
        "interaction_type" : "reaction-product"
      },
      "selected" : false
    }, {
      "data" : {
        "id" : "287393",
        "source" : "287384",
        "target" : "272999",
        "sbo" : "SBO:0000010",
        "stoichiometry" : 1.0,
        "shared_interaction" : "reaction-reactant",
        "SUID" : 287393,
        "selected" : false,
        "interaction_type" : "reaction-reactant"
      },
      "selected" : false
    }, {
      "data" : {
        "id" : "287390",
        "source" : "287384",
        "target" : "272003",
        "sbo" : "SBO:0000010",
        "stoichiometry" : 2.0,
        "shared_interaction" : "reaction-reactant",
        "SUID" : 287390,
        "selected" : false,
        "interaction_type" : "reaction-reactant"
      },
      "selected" : false
    }, {
      "data" : {
        "id" : "287387",
        "source" : "287384",
        "target" : "271121",
        "shared_interaction" : "reaction_compartment",
        "SUID" : 287387,
        "selected" : false,
        "interaction_type" : "reaction_compartment"
      },
      "selected" : false
    }, {
      "data" : {
        "id" : "287381",
        "source" : "287369",
        "target" : "273467",
        "sbo" : "SBO:0000011",
        "stoichiometry" : 1.0,
        "shared_interaction" : "reaction-product",
        "SUID" : 287381,
        "selected" : false,
        "interaction_type" : "reaction-product"
      },
      "selected" : false
    }, {
      "data" : {
        "id" : "287378",
        "source" : "287369",
        "target" : "271853",
        "sbo" : "SBO:0000010",
        "stoichiometry" : 1.0,
        "shared_interaction" : "reaction-reactant",
        "SUID" : 287378,
        "selected" : false,
        "interaction_type" : "reaction-reactant"
      },
      "selected" : false
    }, {
      "data" : {
        "id" : "287375",
        "source" : "287369",
        "target" : "274841",
        "sbo" : "SBO:0000010",
        "stoichiometry" : 1.0,
        "shared_interaction" : "reaction-reactant",
        "SUID" : 287375,
        "selected" : false,
        "interaction_type" : "reaction-reactant"
      },
      "selected" : false
    }, {
      "data" : {
        "id" : "287372",
        "source" : "287369",
        "target" : "271151",
        "shared_interaction" : "reaction_compartment",
        "SUID" : 287372,
        "selected" : false,
        "interaction_type" : "reaction_compartment"
      },
      "selected" : false
    }, {
      "data" : {
        "id" : "287366",
        "source" : "287357",
        "target" : "278567",
        "sbo" : "SBO:0000011",
        "stoichiometry" : 1.0,
        "shared_interaction" : "reaction-product",
        "SUID" : 287366,
        "selected" : false,
        "interaction_type" : "reaction-product"
      },
      "selected" : false
    }, {
      "data" : {
        "id" : "287363",
        "source" : "287357",
        "target" : "275321",
        "sbo" : "SBO:0000010",
        "stoichiometry" : 1.0,
        "shared_interaction" : "reaction-reactant",
        "SUID" : 287363,
        "selected" : false,
        "interaction_type" : "reaction-reactant"
      },
      "selected" : false
    }, {
      "data" : {
        "id" : "287360",
        "source" : "287357",
        "target" : "271217",
        "shared_interaction" : "reaction_compartment",
        "SUID" : 287360,
        "selected" : false,
        "interaction_type" : "reaction_compartment"
      },
      "selected" : false
    }, {
      "data" : {
        "id" : "287354",
        "source" : "287345",
        "target" : "277421",
        "sbo" : "SBO:0000011",
        "stoichiometry" : 1.0,
        "shared_interaction" : "reaction-product",
        "SUID" : 287354,
        "selected" : false,
        "interaction_type" : "reaction-product"
      },
      "selected" : false
    }, {
      "data" : {
        "id" : "287351",
        "source" : "287345",
        "target" : "271403",
        "sbo" : "SBO:0000010",
        "stoichiometry" : 1.0,
        "shared_interaction" : "reaction-reactant",
        "SUID" : 287351,
        "selected" : false,
        "interaction_type" : "reaction-reactant"
      },
      "selected" : false
    }, {
      "data" : {
        "id" : "287348",
        "source" : "287345",
        "target" : "271121",
        "shared_interaction" : "reaction_compartment",
        "SUID" : 287348,
        "selected" : false,
        "interaction_type" : "reaction_compartment"
      },
      "selected" : false
    }, {
      "data" : {
        "id" : "287342",
        "source" : "287324",
        "target" : "277427",
        "sbo" : "SBO:0000011",
        "stoichiometry" : 1.0,
        "shared_interaction" : "reaction-product",
        "SUID" : 287342,
        "selected" : false,
        "interaction_type" : "reaction-product"
      },
      "selected" : false
    }, {
      "data" : {
        "id" : "287339",
        "source" : "287324",
        "target" : "273143",
        "sbo" : "SBO:0000011",
        "stoichiometry" : 1.0,
        "shared_interaction" : "reaction-product",
        "SUID" : 287339,
        "selected" : false,
        "interaction_type" : "reaction-product"
      },
      "selected" : false
    }, {
      "data" : {
        "id" : "287336",
        "source" : "287324",
        "target" : "279107",
        "sbo" : "SBO:0000011",
        "stoichiometry" : 1.0,
        "shared_interaction" : "reaction-product",
        "SUID" : 287336,
        "selected" : false,
        "interaction_type" : "reaction-product"
      },
      "selected" : false
    }, {
      "data" : {
        "id" : "287333",
        "source" : "287324",
        "target" : "276059",
        "sbo" : "SBO:0000010",
        "stoichiometry" : 1.0,
        "shared_interaction" : "reaction-reactant",
        "SUID" : 287333,
        "selected" : false,
        "interaction_type" : "reaction-reactant"
      },
      "selected" : false
    }, {
      "data" : {
        "id" : "287330",
        "source" : "287324",
        "target" : "274697",
        "sbo" : "SBO:0000010",
        "stoichiometry" : 1.0,
        "shared_interaction" : "reaction-reactant",
        "SUID" : 287330,
        "selected" : false,
        "interaction_type" : "reaction-reactant"
      },
      "selected" : false
    }, {
      "data" : {
        "id" : "287327",
        "source" : "287324",
        "target" : "271181",
        "shared_interaction" : "reaction_compartment",
        "SUID" : 287327,
        "selected" : false,
        "interaction_type" : "reaction_compartment"
      },
      "selected" : false
    }, {
      "data" : {
        "id" : "287321",
        "source" : "287309",
        "target" : "278729",
        "sbo" : "SBO:0000013",
        "shared_interaction" : "reaction-activator",
        "SUID" : 287321,
        "selected" : false,
        "interaction_type" : "reaction-modifier"
      },
      "selected" : false
    }, {
      "data" : {
        "id" : "287318",
        "source" : "287309",
        "target" : "274589",
        "sbo" : "SBO:0000011",
        "stoichiometry" : 1.0,
        "shared_interaction" : "reaction-product",
        "SUID" : 287318,
        "selected" : false,
        "interaction_type" : "reaction-product"
      },
      "selected" : false
    }, {
      "data" : {
        "id" : "287315",
        "source" : "287309",
        "target" : "279065",
        "sbo" : "SBO:0000010",
        "stoichiometry" : 2.0,
        "shared_interaction" : "reaction-reactant",
        "SUID" : 287315,
        "selected" : false,
        "interaction_type" : "reaction-reactant"
      },
      "selected" : false
    }, {
      "data" : {
        "id" : "287312",
        "source" : "287309",
        "target" : "271121",
        "shared_interaction" : "reaction_compartment",
        "SUID" : 287312,
        "selected" : false,
        "interaction_type" : "reaction_compartment"
      },
      "selected" : false
    }, {
      "data" : {
        "id" : "287306",
        "source" : "287294",
        "target" : "277799",
        "sbo" : "SBO:0000011",
        "stoichiometry" : 1.0,
        "shared_interaction" : "reaction-product",
        "SUID" : 287306,
        "selected" : false,
        "interaction_type" : "reaction-product"
      },
      "selected" : false
    }, {
      "data" : {
        "id" : "287303",
        "source" : "287294",
        "target" : "279245",
        "sbo" : "SBO:0000010",
        "stoichiometry" : 1.0,
        "shared_interaction" : "reaction-reactant",
        "SUID" : 287303,
        "selected" : false,
        "interaction_type" : "reaction-reactant"
      },
      "selected" : false
    }, {
      "data" : {
        "id" : "287300",
        "source" : "287294",
        "target" : "274127",
        "sbo" : "SBO:0000010",
        "stoichiometry" : 1.0,
        "shared_interaction" : "reaction-reactant",
        "SUID" : 287300,
        "selected" : false,
        "interaction_type" : "reaction-reactant"
      },
      "selected" : false
    }, {
      "data" : {
        "id" : "287297",
        "source" : "287294",
        "target" : "271121",
        "shared_interaction" : "reaction_compartment",
        "SUID" : 287297,
        "selected" : false,
        "interaction_type" : "reaction_compartment"
      },
      "selected" : false
    }, {
      "data" : {
        "id" : "287291",
        "source" : "287270",
        "target" : "272045",
        "sbo" : "SBO:0000020",
        "shared_interaction" : "reaction-inhibitor",
        "SUID" : 287291,
        "selected" : false,
        "interaction_type" : "reaction-modifier"
      },
      "selected" : false
    }, {
      "data" : {
        "id" : "287288",
        "source" : "287270",
        "target" : "277007",
        "sbo" : "SBO:0000013",
        "shared_interaction" : "reaction-activator",
        "SUID" : 287288,
        "selected" : false,
        "interaction_type" : "reaction-modifier"
      },
      "selected" : false
    }, {
      "data" : {
        "id" : "287285",
        "source" : "287270",
        "target" : "278021",
        "sbo" : "SBO:0000011",
        "stoichiometry" : 1.0,
        "shared_interaction" : "reaction-product",
        "SUID" : 287285,
        "selected" : false,
        "interaction_type" : "reaction-product"
      },
      "selected" : false
    }, {
      "data" : {
        "id" : "287282",
        "source" : "287270",
        "target" : "273317",
        "sbo" : "SBO:0000011",
        "stoichiometry" : 1.0,
        "shared_interaction" : "reaction-product",
        "SUID" : 287282,
        "selected" : false,
        "interaction_type" : "reaction-product"
      },
      "selected" : false
    }, {
      "data" : {
        "id" : "287279",
        "source" : "287270",
        "target" : "277007",
        "sbo" : "SBO:0000010",
        "stoichiometry" : 1.0,
        "shared_interaction" : "reaction-reactant",
        "SUID" : 287279,
        "selected" : false,
        "interaction_type" : "reaction-reactant"
      },
      "selected" : false
    }, {
      "data" : {
        "id" : "287276",
        "source" : "287270",
        "target" : "274991",
        "sbo" : "SBO:0000010",
        "stoichiometry" : 1.0,
        "shared_interaction" : "reaction-reactant",
        "SUID" : 287276,
        "selected" : false,
        "interaction_type" : "reaction-reactant"
      },
      "selected" : false
    }, {
      "data" : {
        "id" : "287273",
        "source" : "287270",
        "target" : "271163",
        "shared_interaction" : "reaction_compartment",
        "SUID" : 287273,
        "selected" : false,
        "interaction_type" : "reaction_compartment"
      },
      "selected" : false
    }, {
      "data" : {
        "id" : "287267",
        "source" : "287252",
        "target" : "272825",
        "sbo" : "SBO:0000011",
        "stoichiometry" : 1.0,
        "shared_interaction" : "reaction-product",
        "SUID" : 287267,
        "selected" : false,
        "interaction_type" : "reaction-product"
      },
      "selected" : false
    }, {
      "data" : {
        "id" : "287264",
        "source" : "287252",
        "target" : "278021",
        "sbo" : "SBO:0000011",
        "stoichiometry" : 2.0,
        "shared_interaction" : "reaction-product",
        "SUID" : 287264,
        "selected" : false,
        "interaction_type" : "reaction-product"
      },
      "selected" : false
    }, {
      "data" : {
        "id" : "287261",
        "source" : "287252",
        "target" : "274991",
        "sbo" : "SBO:0000010",
        "stoichiometry" : 2.0,
        "shared_interaction" : "reaction-reactant",
        "SUID" : 287261,
        "selected" : false,
        "interaction_type" : "reaction-reactant"
      },
      "selected" : false
    }, {
      "data" : {
        "id" : "287258",
        "source" : "287252",
        "target" : "278807",
        "sbo" : "SBO:0000010",
        "stoichiometry" : 1.0,
        "shared_interaction" : "reaction-reactant",
        "SUID" : 287258,
        "selected" : false,
        "interaction_type" : "reaction-reactant"
      },
      "selected" : false
    }, {
      "data" : {
        "id" : "287255",
        "source" : "287252",
        "target" : "271121",
        "shared_interaction" : "reaction_compartment",
        "SUID" : 287255,
        "selected" : false,
        "interaction_type" : "reaction_compartment"
      },
      "selected" : false
    }, {
      "data" : {
        "id" : "287249",
        "source" : "287231",
        "target" : "274709",
        "sbo" : "SBO:0000013",
        "shared_interaction" : "reaction-activator",
        "SUID" : 287249,
        "selected" : false,
        "interaction_type" : "reaction-modifier"
      },
      "selected" : false
    }, {
      "data" : {
        "id" : "287246",
        "source" : "287231",
        "target" : "273845",
        "sbo" : "SBO:0000011",
        "stoichiometry" : 6.0,
        "shared_interaction" : "reaction-product",
        "SUID" : 287246,
        "selected" : false,
        "interaction_type" : "reaction-product"
      },
      "selected" : false
    }, {
      "data" : {
        "id" : "287243",
        "source" : "287231",
        "target" : "273089",
        "sbo" : "SBO:0000011",
        "stoichiometry" : 1.0,
        "shared_interaction" : "reaction-product",
        "SUID" : 287243,
        "selected" : false,
        "interaction_type" : "reaction-product"
      },
      "selected" : false
    }, {
      "data" : {
        "id" : "287240",
        "source" : "287231",
        "target" : "278591",
        "sbo" : "SBO:0000010",
        "stoichiometry" : 1.0,
        "shared_interaction" : "reaction-reactant",
        "SUID" : 287240,
        "selected" : false,
        "interaction_type" : "reaction-reactant"
      },
      "selected" : false
    }, {
      "data" : {
        "id" : "287237",
        "source" : "287231",
        "target" : "276017",
        "sbo" : "SBO:0000010",
        "stoichiometry" : 6.0,
        "shared_interaction" : "reaction-reactant",
        "SUID" : 287237,
        "selected" : false,
        "interaction_type" : "reaction-reactant"
      },
      "selected" : false
    }, {
      "data" : {
        "id" : "287234",
        "source" : "287231",
        "target" : "271148",
        "shared_interaction" : "reaction_compartment",
        "SUID" : 287234,
        "selected" : false,
        "interaction_type" : "reaction_compartment"
      },
      "selected" : false
    }, {
      "data" : {
        "id" : "287228",
        "source" : "287213",
        "target" : "275273",
        "sbo" : "SBO:0000011",
        "stoichiometry" : 1.0,
        "shared_interaction" : "reaction-product",
        "SUID" : 287228,
        "selected" : false,
        "interaction_type" : "reaction-product"
      },
      "selected" : false
    }, {
      "data" : {
        "id" : "287225",
        "source" : "287213",
        "target" : "277925",
        "sbo" : "SBO:0000010",
        "stoichiometry" : 1.0,
        "shared_interaction" : "reaction-reactant",
        "SUID" : 287225,
        "selected" : false,
        "interaction_type" : "reaction-reactant"
      },
      "selected" : false
    }, {
      "data" : {
        "id" : "287222",
        "source" : "287213",
        "target" : "273335",
        "sbo" : "SBO:0000010",
        "stoichiometry" : 1.0,
        "shared_interaction" : "reaction-reactant",
        "SUID" : 287222,
        "selected" : false,
        "interaction_type" : "reaction-reactant"
      },
      "selected" : false
    }, {
      "data" : {
        "id" : "287219",
        "source" : "287213",
        "target" : "278561",
        "sbo" : "SBO:0000010",
        "stoichiometry" : 1.0,
        "shared_interaction" : "reaction-reactant",
        "SUID" : 287219,
        "selected" : false,
        "interaction_type" : "reaction-reactant"
      },
      "selected" : false
    }, {
      "data" : {
        "id" : "287216",
        "source" : "287213",
        "target" : "271121",
        "shared_interaction" : "reaction_compartment",
        "SUID" : 287216,
        "selected" : false,
        "interaction_type" : "reaction_compartment"
      },
      "selected" : false
    }, {
      "data" : {
        "id" : "287210",
        "source" : "287198",
        "target" : "277265",
        "sbo" : "SBO:0000013",
        "shared_interaction" : "reaction-activator",
        "SUID" : 287210,
        "selected" : false,
        "interaction_type" : "reaction-modifier"
      },
      "selected" : false
    }, {
      "data" : {
        "id" : "287207",
        "source" : "287198",
        "target" : "275183",
        "sbo" : "SBO:0000011",
        "stoichiometry" : 1.0,
        "shared_interaction" : "reaction-product",
        "SUID" : 287207,
        "selected" : false,
        "interaction_type" : "reaction-product"
      },
      "selected" : false
    }, {
      "data" : {
        "id" : "287204",
        "source" : "287198",
        "target" : "272537",
        "sbo" : "SBO:0000010",
        "stoichiometry" : 1.0,
        "shared_interaction" : "reaction-reactant",
        "SUID" : 287204,
        "selected" : false,
        "interaction_type" : "reaction-reactant"
      },
      "selected" : false
    }, {
      "data" : {
        "id" : "287201",
        "source" : "287198",
        "target" : "271154",
        "shared_interaction" : "reaction_compartment",
        "SUID" : 287201,
        "selected" : false,
        "interaction_type" : "reaction_compartment"
      },
      "selected" : false
    }, {
      "data" : {
        "id" : "287195",
        "source" : "287180",
        "target" : "279101",
        "sbo" : "SBO:0000013",
        "shared_interaction" : "reaction-activator",
        "SUID" : 287195,
        "selected" : false,
        "interaction_type" : "reaction-modifier"
      },
      "selected" : false
    }, {
      "data" : {
        "id" : "287192",
        "source" : "287180",
        "target" : "271625",
        "sbo" : "SBO:0000011",
        "stoichiometry" : 1.0,
        "shared_interaction" : "reaction-product",
        "SUID" : 287192,
        "selected" : false,
        "interaction_type" : "reaction-product"
      },
      "selected" : false
    }, {
      "data" : {
        "id" : "287189",
        "source" : "287180",
        "target" : "278111",
        "sbo" : "SBO:0000010",
        "stoichiometry" : 1.0,
        "shared_interaction" : "reaction-reactant",
        "SUID" : 287189,
        "selected" : false,
        "interaction_type" : "reaction-reactant"
      },
      "selected" : false
    }, {
      "data" : {
        "id" : "287186",
        "source" : "287180",
        "target" : "277277",
        "sbo" : "SBO:0000010",
        "stoichiometry" : 2.0,
        "shared_interaction" : "reaction-reactant",
        "SUID" : 287186,
        "selected" : false,
        "interaction_type" : "reaction-reactant"
      },
      "selected" : false
    }, {
      "data" : {
        "id" : "287183",
        "source" : "287180",
        "target" : "271121",
        "shared_interaction" : "reaction_compartment",
        "SUID" : 287183,
        "selected" : false,
        "interaction_type" : "reaction_compartment"
      },
      "selected" : false
    }, {
      "data" : {
        "id" : "287177",
        "source" : "287165",
        "target" : "274307",
        "sbo" : "SBO:0000013",
        "shared_interaction" : "reaction-activator",
        "SUID" : 287177,
        "selected" : false,
        "interaction_type" : "reaction-modifier"
      },
      "selected" : false
    }, {
      "data" : {
        "id" : "287174",
        "source" : "287165",
        "target" : "277277",
        "sbo" : "SBO:0000011",
        "stoichiometry" : 1.0,
        "shared_interaction" : "reaction-product",
        "SUID" : 287174,
        "selected" : false,
        "interaction_type" : "reaction-product"
      },
      "selected" : false
    }, {
      "data" : {
        "id" : "287171",
        "source" : "287165",
        "target" : "277229",
        "sbo" : "SBO:0000010",
        "stoichiometry" : 1.0,
        "shared_interaction" : "reaction-reactant",
        "SUID" : 287171,
        "selected" : false,
        "interaction_type" : "reaction-reactant"
      },
      "selected" : false
    }, {
      "data" : {
        "id" : "287168",
        "source" : "287165",
        "target" : "271121",
        "shared_interaction" : "reaction_compartment",
        "SUID" : 287168,
        "selected" : false,
        "interaction_type" : "reaction_compartment"
      },
      "selected" : false
    }, {
      "data" : {
        "id" : "287162",
        "source" : "287153",
        "target" : "277781",
        "sbo" : "SBO:0000011",
        "stoichiometry" : 1.0,
        "shared_interaction" : "reaction-product",
        "SUID" : 287162,
        "selected" : false,
        "interaction_type" : "reaction-product"
      },
      "selected" : false
    }, {
      "data" : {
        "id" : "287159",
        "source" : "287153",
        "target" : "275345",
        "sbo" : "SBO:0000010",
        "stoichiometry" : 1.0,
        "shared_interaction" : "reaction-reactant",
        "SUID" : 287159,
        "selected" : false,
        "interaction_type" : "reaction-reactant"
      },
      "selected" : false
    }, {
      "data" : {
        "id" : "287156",
        "source" : "287153",
        "target" : "271121",
        "shared_interaction" : "reaction_compartment",
        "SUID" : 287156,
        "selected" : false,
        "interaction_type" : "reaction_compartment"
      },
      "selected" : false
    }, {
      "data" : {
        "id" : "287150",
        "source" : "287135",
        "target" : "277259",
        "sbo" : "SBO:0000011",
        "stoichiometry" : 1.0,
        "shared_interaction" : "reaction-product",
        "SUID" : 287150,
        "selected" : false,
        "interaction_type" : "reaction-product"
      },
      "selected" : false
    }, {
      "data" : {
        "id" : "287147",
        "source" : "287135",
        "target" : "278969",
        "sbo" : "SBO:0000011",
        "stoichiometry" : 1.0,
        "shared_interaction" : "reaction-product",
        "SUID" : 287147,
        "selected" : false,
        "interaction_type" : "reaction-product"
      },
      "selected" : false
    }, {
      "data" : {
        "id" : "287144",
        "source" : "287135",
        "target" : "274439",
        "sbo" : "SBO:0000010",
        "stoichiometry" : 1.0,
        "shared_interaction" : "reaction-reactant",
        "SUID" : 287144,
        "selected" : false,
        "interaction_type" : "reaction-reactant"
      },
      "selected" : false
    }, {
      "data" : {
        "id" : "287141",
        "source" : "287135",
        "target" : "276803",
        "sbo" : "SBO:0000010",
        "stoichiometry" : 1.0,
        "shared_interaction" : "reaction-reactant",
        "SUID" : 287141,
        "selected" : false,
        "interaction_type" : "reaction-reactant"
      },
      "selected" : false
    }, {
      "data" : {
        "id" : "287138",
        "source" : "287135",
        "target" : "271121",
        "shared_interaction" : "reaction_compartment",
        "SUID" : 287138,
        "selected" : false,
        "interaction_type" : "reaction_compartment"
      },
      "selected" : false
    }, {
      "data" : {
        "id" : "287132",
        "source" : "287123",
        "target" : "277823",
        "sbo" : "SBO:0000011",
        "stoichiometry" : 1.0,
        "shared_interaction" : "reaction-product",
        "SUID" : 287132,
        "selected" : false,
        "interaction_type" : "reaction-product"
      },
      "selected" : false
    }, {
      "data" : {
        "id" : "287129",
        "source" : "287123",
        "target" : "274967",
        "sbo" : "SBO:0000010",
        "stoichiometry" : 1.0,
        "shared_interaction" : "reaction-reactant",
        "SUID" : 287129,
        "selected" : false,
        "interaction_type" : "reaction-reactant"
      },
      "selected" : false
    }, {
      "data" : {
        "id" : "287126",
        "source" : "287123",
        "target" : "271199",
        "shared_interaction" : "reaction_compartment",
        "SUID" : 287126,
        "selected" : false,
        "interaction_type" : "reaction_compartment"
      },
      "selected" : false
    }, {
      "data" : {
        "id" : "287120",
        "source" : "287102",
        "target" : "273701",
        "sbo" : "SBO:0000013",
        "shared_interaction" : "reaction-activator",
        "SUID" : 287120,
        "selected" : false,
        "interaction_type" : "reaction-modifier"
      },
      "selected" : false
    }, {
      "data" : {
        "id" : "287117",
        "source" : "287102",
        "target" : "278021",
        "sbo" : "SBO:0000011",
        "stoichiometry" : 2.0,
        "shared_interaction" : "reaction-product",
        "SUID" : 287117,
        "selected" : false,
        "interaction_type" : "reaction-product"
      },
      "selected" : false
    }, {
      "data" : {
        "id" : "287114",
        "source" : "287102",
        "target" : "272345",
        "sbo" : "SBO:0000011",
        "stoichiometry" : 1.0,
        "shared_interaction" : "reaction-product",
        "SUID" : 287114,
        "selected" : false,
        "interaction_type" : "reaction-product"
      },
      "selected" : false
    }, {
      "data" : {
        "id" : "287111",
        "source" : "287102",
        "target" : "278939",
        "sbo" : "SBO:0000010",
        "stoichiometry" : 1.0,
        "shared_interaction" : "reaction-reactant",
        "SUID" : 287111,
        "selected" : false,
        "interaction_type" : "reaction-reactant"
      },
      "selected" : false
    }, {
      "data" : {
        "id" : "287108",
        "source" : "287102",
        "target" : "274991",
        "sbo" : "SBO:0000010",
        "stoichiometry" : 2.0,
        "shared_interaction" : "reaction-reactant",
        "SUID" : 287108,
        "selected" : false,
        "interaction_type" : "reaction-reactant"
      },
      "selected" : false
    }, {
      "data" : {
        "id" : "287105",
        "source" : "287102",
        "target" : "271121",
        "shared_interaction" : "reaction_compartment",
        "SUID" : 287105,
        "selected" : false,
        "interaction_type" : "reaction_compartment"
      },
      "selected" : false
    }, {
      "data" : {
        "id" : "287099",
        "source" : "287087",
        "target" : "278027",
        "sbo" : "SBO:0000011",
        "stoichiometry" : 1.0,
        "shared_interaction" : "reaction-product",
        "SUID" : 287099,
        "selected" : false,
        "interaction_type" : "reaction-product"
      },
      "selected" : false
    }, {
      "data" : {
        "id" : "287096",
        "source" : "287087",
        "target" : "274553",
        "sbo" : "SBO:0000010",
        "stoichiometry" : 1.0,
        "shared_interaction" : "reaction-reactant",
        "SUID" : 287096,
        "selected" : false,
        "interaction_type" : "reaction-reactant"
      },
      "selected" : false
    }, {
      "data" : {
        "id" : "287093",
        "source" : "287087",
        "target" : "276311",
        "sbo" : "SBO:0000010",
        "stoichiometry" : 1.0,
        "shared_interaction" : "reaction-reactant",
        "SUID" : 287093,
        "selected" : false,
        "interaction_type" : "reaction-reactant"
      },
      "selected" : false
    }, {
      "data" : {
        "id" : "287090",
        "source" : "287087",
        "target" : "271151",
        "shared_interaction" : "reaction_compartment",
        "SUID" : 287090,
        "selected" : false,
        "interaction_type" : "reaction_compartment"
      },
      "selected" : false
    }, {
      "data" : {
        "id" : "287084",
        "source" : "287072",
        "target" : "277991",
        "sbo" : "SBO:0000011",
        "stoichiometry" : 1.0,
        "shared_interaction" : "reaction-product",
        "SUID" : 287084,
        "selected" : false,
        "interaction_type" : "reaction-product"
      },
      "selected" : false
    }, {
      "data" : {
        "id" : "287081",
        "source" : "287072",
        "target" : "273911",
        "sbo" : "SBO:0000011",
        "stoichiometry" : 4.0,
        "shared_interaction" : "reaction-product",
        "SUID" : 287081,
        "selected" : false,
        "interaction_type" : "reaction-product"
      },
      "selected" : false
    }, {
      "data" : {
        "id" : "287078",
        "source" : "287072",
        "target" : "274787",
        "sbo" : "SBO:0000010",
        "stoichiometry" : 1.0,
        "shared_interaction" : "reaction-reactant",
        "SUID" : 287078,
        "selected" : false,
        "interaction_type" : "reaction-reactant"
      },
      "selected" : false
    }, {
      "data" : {
        "id" : "287075",
        "source" : "287072",
        "target" : "271151",
        "shared_interaction" : "reaction_compartment",
        "SUID" : 287075,
        "selected" : false,
        "interaction_type" : "reaction_compartment"
      },
      "selected" : false
    }, {
      "data" : {
        "id" : "287069",
        "source" : "287051",
        "target" : "277127",
        "sbo" : "SBO:0000013",
        "shared_interaction" : "reaction-activator",
        "SUID" : 287069,
        "selected" : false,
        "interaction_type" : "reaction-modifier"
      },
      "selected" : false
    }, {
      "data" : {
        "id" : "287066",
        "source" : "287051",
        "target" : "272867",
        "sbo" : "SBO:0000011",
        "stoichiometry" : 1.0,
        "shared_interaction" : "reaction-product",
        "SUID" : 287066,
        "selected" : false,
        "interaction_type" : "reaction-product"
      },
      "selected" : false
    }, {
      "data" : {
        "id" : "287063",
        "source" : "287051",
        "target" : "276227",
        "sbo" : "SBO:0000011",
        "stoichiometry" : 1.0,
        "shared_interaction" : "reaction-product",
        "SUID" : 287063,
        "selected" : false,
        "interaction_type" : "reaction-product"
      },
      "selected" : false
    }, {
      "data" : {
        "id" : "287060",
        "source" : "287051",
        "target" : "272417",
        "sbo" : "SBO:0000010",
        "stoichiometry" : 1.0,
        "shared_interaction" : "reaction-reactant",
        "SUID" : 287060,
        "selected" : false,
        "interaction_type" : "reaction-reactant"
      },
      "selected" : false
    }, {
      "data" : {
        "id" : "287057",
        "source" : "287051",
        "target" : "277601",
        "sbo" : "SBO:0000010",
        "stoichiometry" : 1.0,
        "shared_interaction" : "reaction-reactant",
        "SUID" : 287057,
        "selected" : false,
        "interaction_type" : "reaction-reactant"
      },
      "selected" : false
    }, {
      "data" : {
        "id" : "287054",
        "source" : "287051",
        "target" : "271151",
        "shared_interaction" : "reaction_compartment",
        "SUID" : 287054,
        "selected" : false,
        "interaction_type" : "reaction_compartment"
      },
      "selected" : false
    }, {
      "data" : {
        "id" : "287048",
        "source" : "287036",
        "target" : "274283",
        "sbo" : "SBO:0000011",
        "stoichiometry" : 1.0,
        "shared_interaction" : "reaction-product",
        "SUID" : 287048,
        "selected" : false,
        "interaction_type" : "reaction-product"
      },
      "selected" : false
    }, {
      "data" : {
        "id" : "287045",
        "source" : "287036",
        "target" : "273647",
        "sbo" : "SBO:0000010",
        "stoichiometry" : 1.0,
        "shared_interaction" : "reaction-reactant",
        "SUID" : 287045,
        "selected" : false,
        "interaction_type" : "reaction-reactant"
      },
      "selected" : false
    }, {
      "data" : {
        "id" : "287042",
        "source" : "287036",
        "target" : "275315",
        "sbo" : "SBO:0000010",
        "stoichiometry" : 1.0,
        "shared_interaction" : "reaction-reactant",
        "SUID" : 287042,
        "selected" : false,
        "interaction_type" : "reaction-reactant"
      },
      "selected" : false
    }, {
      "data" : {
        "id" : "287039",
        "source" : "287036",
        "target" : "271151",
        "shared_interaction" : "reaction_compartment",
        "SUID" : 287039,
        "selected" : false,
        "interaction_type" : "reaction_compartment"
      },
      "selected" : false
    }, {
      "data" : {
        "id" : "287033",
        "source" : "287021",
        "target" : "272843",
        "sbo" : "SBO:0000011",
        "stoichiometry" : 1.0,
        "shared_interaction" : "reaction-product",
        "SUID" : 287033,
        "selected" : false,
        "interaction_type" : "reaction-product"
      },
      "selected" : false
    }, {
      "data" : {
        "id" : "287030",
        "source" : "287021",
        "target" : "271487",
        "sbo" : "SBO:0000010",
        "stoichiometry" : 1.0,
        "shared_interaction" : "reaction-reactant",
        "SUID" : 287030,
        "selected" : false,
        "interaction_type" : "reaction-reactant"
      },
      "selected" : false
    }, {
      "data" : {
        "id" : "287027",
        "source" : "287021",
        "target" : "271667",
        "sbo" : "SBO:0000010",
        "stoichiometry" : 1.0,
        "shared_interaction" : "reaction-reactant",
        "SUID" : 287027,
        "selected" : false,
        "interaction_type" : "reaction-reactant"
      },
      "selected" : false
    }, {
      "data" : {
        "id" : "287024",
        "source" : "287021",
        "target" : "271121",
        "shared_interaction" : "reaction_compartment",
        "SUID" : 287024,
        "selected" : false,
        "interaction_type" : "reaction_compartment"
      },
      "selected" : false
    }, {
      "data" : {
        "id" : "287018",
        "source" : "287006",
        "target" : "272699",
        "sbo" : "SBO:0000011",
        "stoichiometry" : 1.0,
        "shared_interaction" : "reaction-product",
        "SUID" : 287018,
        "selected" : false,
        "interaction_type" : "reaction-product"
      },
      "selected" : false
    }, {
      "data" : {
        "id" : "287015",
        "source" : "287006",
        "target" : "278399",
        "sbo" : "SBO:0000010",
        "stoichiometry" : 1.0,
        "shared_interaction" : "reaction-reactant",
        "SUID" : 287015,
        "selected" : false,
        "interaction_type" : "reaction-reactant"
      },
      "selected" : false
    }, {
      "data" : {
        "id" : "287012",
        "source" : "287006",
        "target" : "276575",
        "sbo" : "SBO:0000010",
        "stoichiometry" : 1.0,
        "shared_interaction" : "reaction-reactant",
        "SUID" : 287012,
        "selected" : false,
        "interaction_type" : "reaction-reactant"
      },
      "selected" : false
    }, {
      "data" : {
        "id" : "287009",
        "source" : "287006",
        "target" : "271121",
        "shared_interaction" : "reaction_compartment",
        "SUID" : 287009,
        "selected" : false,
        "interaction_type" : "reaction_compartment"
      },
      "selected" : false
    }, {
      "data" : {
        "id" : "287003",
        "source" : "286994",
        "target" : "273989",
        "sbo" : "SBO:0000011",
        "stoichiometry" : 1.0,
        "shared_interaction" : "reaction-product",
        "SUID" : 287003,
        "selected" : false,
        "interaction_type" : "reaction-product"
      },
      "selected" : false
    }, {
      "data" : {
        "id" : "287000",
        "source" : "286994",
        "target" : "276611",
        "sbo" : "SBO:0000010",
        "stoichiometry" : 1.0,
        "shared_interaction" : "reaction-reactant",
        "SUID" : 287000,
        "selected" : false,
        "interaction_type" : "reaction-reactant"
      },
      "selected" : false
    }, {
      "data" : {
        "id" : "286997",
        "source" : "286994",
        "target" : "271121",
        "shared_interaction" : "reaction_compartment",
        "SUID" : 286997,
        "selected" : false,
        "interaction_type" : "reaction_compartment"
      },
      "selected" : false
    }, {
      "data" : {
        "id" : "286991",
        "source" : "286979",
        "target" : "273917",
        "sbo" : "SBO:0000011",
        "stoichiometry" : 1.0,
        "shared_interaction" : "reaction-product",
        "SUID" : 286991,
        "selected" : false,
        "interaction_type" : "reaction-product"
      },
      "selected" : false
    }, {
      "data" : {
        "id" : "286988",
        "source" : "286979",
        "target" : "278609",
        "sbo" : "SBO:0000010",
        "stoichiometry" : 1.0,
        "shared_interaction" : "reaction-reactant",
        "SUID" : 286988,
        "selected" : false,
        "interaction_type" : "reaction-reactant"
      },
      "selected" : false
    }, {
      "data" : {
        "id" : "286985",
        "source" : "286979",
        "target" : "273485",
        "sbo" : "SBO:0000010",
        "stoichiometry" : 1.0,
        "shared_interaction" : "reaction-reactant",
        "SUID" : 286985,
        "selected" : false,
        "interaction_type" : "reaction-reactant"
      },
      "selected" : false
    }, {
      "data" : {
        "id" : "286982",
        "source" : "286979",
        "target" : "271154",
        "shared_interaction" : "reaction_compartment",
        "SUID" : 286982,
        "selected" : false,
        "interaction_type" : "reaction_compartment"
      },
      "selected" : false
    }, {
      "data" : {
        "id" : "286976",
        "source" : "286958",
        "target" : "275243",
        "sbo" : "SBO:0000013",
        "shared_interaction" : "reaction-activator",
        "SUID" : 286976,
        "selected" : false,
        "interaction_type" : "reaction-modifier"
      },
      "selected" : false
    }, {
      "data" : {
        "id" : "286973",
        "source" : "286958",
        "target" : "273731",
        "sbo" : "SBO:0000011",
        "stoichiometry" : 1.0,
        "shared_interaction" : "reaction-product",
        "SUID" : 286973,
        "selected" : false,
        "interaction_type" : "reaction-product"
      },
      "selected" : false
    }, {
      "data" : {
        "id" : "286970",
        "source" : "286958",
        "target" : "274241",
        "sbo" : "SBO:0000011",
        "stoichiometry" : 1.0,
        "shared_interaction" : "reaction-product",
        "SUID" : 286970,
        "selected" : false,
        "interaction_type" : "reaction-product"
      },
      "selected" : false
    }, {
      "data" : {
        "id" : "286967",
        "source" : "286958",
        "target" : "278309",
        "sbo" : "SBO:0000010",
        "stoichiometry" : 1.0,
        "shared_interaction" : "reaction-reactant",
        "SUID" : 286967,
        "selected" : false,
        "interaction_type" : "reaction-reactant"
      },
      "selected" : false
    }, {
      "data" : {
        "id" : "286964",
        "source" : "286958",
        "target" : "276101",
        "sbo" : "SBO:0000010",
        "stoichiometry" : 1.0,
        "shared_interaction" : "reaction-reactant",
        "SUID" : 286964,
        "selected" : false,
        "interaction_type" : "reaction-reactant"
      },
      "selected" : false
    }, {
      "data" : {
        "id" : "286961",
        "source" : "286958",
        "target" : "271151",
        "shared_interaction" : "reaction_compartment",
        "SUID" : 286961,
        "selected" : false,
        "interaction_type" : "reaction_compartment"
      },
      "selected" : false
    }, {
      "data" : {
        "id" : "286955",
        "source" : "286940",
        "target" : "274361",
        "sbo" : "SBO:0000013",
        "shared_interaction" : "reaction-activator",
        "SUID" : 286955,
        "selected" : false,
        "interaction_type" : "reaction-modifier"
      },
      "selected" : false
    }, {
      "data" : {
        "id" : "286952",
        "source" : "286940",
        "target" : "274247",
        "sbo" : "SBO:0000011",
        "stoichiometry" : 1.0,
        "shared_interaction" : "reaction-product",
        "SUID" : 286952,
        "selected" : false,
        "interaction_type" : "reaction-product"
      },
      "selected" : false
    }, {
      "data" : {
        "id" : "286949",
        "source" : "286940",
        "target" : "274403",
        "sbo" : "SBO:0000010",
        "stoichiometry" : 1.0,
        "shared_interaction" : "reaction-reactant",
        "SUID" : 286949,
        "selected" : false,
        "interaction_type" : "reaction-reactant"
      },
      "selected" : false
    }, {
      "data" : {
        "id" : "286946",
        "source" : "286940",
        "target" : "277277",
        "sbo" : "SBO:0000010",
        "stoichiometry" : 1.0,
        "shared_interaction" : "reaction-reactant",
        "SUID" : 286946,
        "selected" : false,
        "interaction_type" : "reaction-reactant"
      },
      "selected" : false
    }, {
      "data" : {
        "id" : "286943",
        "source" : "286940",
        "target" : "271121",
        "shared_interaction" : "reaction_compartment",
        "SUID" : 286943,
        "selected" : false,
        "interaction_type" : "reaction_compartment"
      },
      "selected" : false
    }, {
      "data" : {
        "id" : "286937",
        "source" : "286925",
        "target" : "277013",
        "sbo" : "SBO:0000011",
        "stoichiometry" : 1.0,
        "shared_interaction" : "reaction-product",
        "SUID" : 286937,
        "selected" : false,
        "interaction_type" : "reaction-product"
      },
      "selected" : false
    }, {
      "data" : {
        "id" : "286934",
        "source" : "286925",
        "target" : "277685",
        "sbo" : "SBO:0000010",
        "stoichiometry" : 1.0,
        "shared_interaction" : "reaction-reactant",
        "SUID" : 286934,
        "selected" : false,
        "interaction_type" : "reaction-reactant"
      },
      "selected" : false
    }, {
      "data" : {
        "id" : "286931",
        "source" : "286925",
        "target" : "275435",
        "sbo" : "SBO:0000010",
        "stoichiometry" : 1.0,
        "shared_interaction" : "reaction-reactant",
        "SUID" : 286931,
        "selected" : false,
        "interaction_type" : "reaction-reactant"
      },
      "selected" : false
    }, {
      "data" : {
        "id" : "286928",
        "source" : "286925",
        "target" : "271121",
        "shared_interaction" : "reaction_compartment",
        "SUID" : 286928,
        "selected" : false,
        "interaction_type" : "reaction_compartment"
      },
      "selected" : false
    }, {
      "data" : {
        "id" : "286922",
        "source" : "286910",
        "target" : "277163",
        "sbo" : "SBO:0000011",
        "stoichiometry" : 1.0,
        "shared_interaction" : "reaction-product",
        "SUID" : 286922,
        "selected" : false,
        "interaction_type" : "reaction-product"
      },
      "selected" : false
    }, {
      "data" : {
        "id" : "286919",
        "source" : "286910",
        "target" : "278453",
        "sbo" : "SBO:0000010",
        "stoichiometry" : 1.0,
        "shared_interaction" : "reaction-reactant",
        "SUID" : 286919,
        "selected" : false,
        "interaction_type" : "reaction-reactant"
      },
      "selected" : false
    }, {
      "data" : {
        "id" : "286916",
        "source" : "286910",
        "target" : "273479",
        "sbo" : "SBO:0000010",
        "stoichiometry" : 1.0,
        "shared_interaction" : "reaction-reactant",
        "SUID" : 286916,
        "selected" : false,
        "interaction_type" : "reaction-reactant"
      },
      "selected" : false
    }, {
      "data" : {
        "id" : "286913",
        "source" : "286910",
        "target" : "271253",
        "shared_interaction" : "reaction_compartment",
        "SUID" : 286913,
        "selected" : false,
        "interaction_type" : "reaction_compartment"
      },
      "selected" : false
    }, {
      "data" : {
        "id" : "286907",
        "source" : "286895",
        "target" : "271745",
        "sbo" : "SBO:0000011",
        "stoichiometry" : 1.0,
        "shared_interaction" : "reaction-product",
        "SUID" : 286907,
        "selected" : false,
        "interaction_type" : "reaction-product"
      },
      "selected" : false
    }, {
      "data" : {
        "id" : "286904",
        "source" : "286895",
        "target" : "278717",
        "sbo" : "SBO:0000010",
        "stoichiometry" : 1.0,
        "shared_interaction" : "reaction-reactant",
        "SUID" : 286904,
        "selected" : false,
        "interaction_type" : "reaction-reactant"
      },
      "selected" : false
    }, {
      "data" : {
        "id" : "286901",
        "source" : "286895",
        "target" : "276053",
        "sbo" : "SBO:0000010",
        "stoichiometry" : 1.0,
        "shared_interaction" : "reaction-reactant",
        "SUID" : 286901,
        "selected" : false,
        "interaction_type" : "reaction-reactant"
      },
      "selected" : false
    }, {
      "data" : {
        "id" : "286898",
        "source" : "286895",
        "target" : "271154",
        "shared_interaction" : "reaction_compartment",
        "SUID" : 286898,
        "selected" : false,
        "interaction_type" : "reaction_compartment"
      },
      "selected" : false
    }, {
      "data" : {
        "id" : "286892",
        "source" : "286880",
        "target" : "279089",
        "sbo" : "SBO:0000011",
        "stoichiometry" : 1.0,
        "shared_interaction" : "reaction-product",
        "SUID" : 286892,
        "selected" : false,
        "interaction_type" : "reaction-product"
      },
      "selected" : false
    }, {
      "data" : {
        "id" : "286889",
        "source" : "286880",
        "target" : "278711",
        "sbo" : "SBO:0000010",
        "stoichiometry" : 1.0,
        "shared_interaction" : "reaction-reactant",
        "SUID" : 286889,
        "selected" : false,
        "interaction_type" : "reaction-reactant"
      },
      "selected" : false
    }, {
      "data" : {
        "id" : "286886",
        "source" : "286880",
        "target" : "276035",
        "sbo" : "SBO:0000010",
        "stoichiometry" : 1.0,
        "shared_interaction" : "reaction-reactant",
        "SUID" : 286886,
        "selected" : false,
        "interaction_type" : "reaction-reactant"
      },
      "selected" : false
    }, {
      "data" : {
        "id" : "286883",
        "source" : "286880",
        "target" : "271154",
        "shared_interaction" : "reaction_compartment",
        "SUID" : 286883,
        "selected" : false,
        "interaction_type" : "reaction_compartment"
      },
      "selected" : false
    }, {
      "data" : {
        "id" : "286877",
        "source" : "286865",
        "target" : "278303",
        "sbo" : "SBO:0000011",
        "stoichiometry" : 1.0,
        "shared_interaction" : "reaction-product",
        "SUID" : 286877,
        "selected" : false,
        "interaction_type" : "reaction-product"
      },
      "selected" : false
    }, {
      "data" : {
        "id" : "286874",
        "source" : "286865",
        "target" : "272951",
        "sbo" : "SBO:0000010",
        "stoichiometry" : 1.0,
        "shared_interaction" : "reaction-reactant",
        "SUID" : 286874,
        "selected" : false,
        "interaction_type" : "reaction-reactant"
      },
      "selected" : false
    }, {
      "data" : {
        "id" : "286871",
        "source" : "286865",
        "target" : "271961",
        "sbo" : "SBO:0000010",
        "stoichiometry" : 1.0,
        "shared_interaction" : "reaction-reactant",
        "SUID" : 286871,
        "selected" : false,
        "interaction_type" : "reaction-reactant"
      },
      "selected" : false
    }, {
      "data" : {
        "id" : "286868",
        "source" : "286865",
        "target" : "271121",
        "shared_interaction" : "reaction_compartment",
        "SUID" : 286868,
        "selected" : false,
        "interaction_type" : "reaction_compartment"
      },
      "selected" : false
    }, {
      "data" : {
        "id" : "286862",
        "source" : "286844",
        "target" : "272897",
        "sbo" : "SBO:0000013",
        "shared_interaction" : "reaction-activator",
        "SUID" : 286862,
        "selected" : false,
        "interaction_type" : "reaction-modifier"
      },
      "selected" : false
    }, {
      "data" : {
        "id" : "286859",
        "source" : "286844",
        "target" : "278021",
        "sbo" : "SBO:0000011",
        "stoichiometry" : 12.0,
        "shared_interaction" : "reaction-product",
        "SUID" : 286859,
        "selected" : false,
        "interaction_type" : "reaction-product"
      },
      "selected" : false
    }, {
      "data" : {
        "id" : "286856",
        "source" : "286844",
        "target" : "277217",
        "sbo" : "SBO:0000011",
        "stoichiometry" : 1.0,
        "shared_interaction" : "reaction-product",
        "SUID" : 286856,
        "selected" : false,
        "interaction_type" : "reaction-product"
      },
      "selected" : false
    }, {
      "data" : {
        "id" : "286853",
        "source" : "286844",
        "target" : "274991",
        "sbo" : "SBO:0000010",
        "stoichiometry" : 12.0,
        "shared_interaction" : "reaction-reactant",
        "SUID" : 286853,
        "selected" : false,
        "interaction_type" : "reaction-reactant"
      },
      "selected" : false
    }, {
      "data" : {
        "id" : "286850",
        "source" : "286844",
        "target" : "272897",
        "sbo" : "SBO:0000010",
        "stoichiometry" : 1.0,
        "shared_interaction" : "reaction-reactant",
        "SUID" : 286850,
        "selected" : false,
        "interaction_type" : "reaction-reactant"
      },
      "selected" : false
    }, {
      "data" : {
        "id" : "286847",
        "source" : "286844",
        "target" : "271160",
        "shared_interaction" : "reaction_compartment",
        "SUID" : 286847,
        "selected" : false,
        "interaction_type" : "reaction_compartment"
      },
      "selected" : false
    }, {
      "data" : {
        "id" : "286841",
        "source" : "286823",
        "target" : "276707",
        "sbo" : "SBO:0000013",
        "shared_interaction" : "reaction-activator",
        "SUID" : 286841,
        "selected" : false,
        "interaction_type" : "reaction-modifier"
      },
      "selected" : false
    }, {
      "data" : {
        "id" : "286838",
        "source" : "286823",
        "target" : "278021",
        "sbo" : "SBO:0000011",
        "stoichiometry" : 7.0,
        "shared_interaction" : "reaction-product",
        "SUID" : 286838,
```
