## Supplementary material for "Mechanotransduction and inflammation: an updated comprehensive representation": Innate.cyjs (part 3 of 4)

```
        "selected" : false,
        "interaction_type" : "reaction-product"
      },
      "selected" : false
    }, {
      "data" : {
        "id" : "286835",
        "source" : "286823",
        "target" : "271487",
        "sbo" : "SBO:0000011",
        "stoichiometry" : 1.0,
        "shared_interaction" : "reaction-product",
        "SUID" : 286835,
        "selected" : false,
        "interaction_type" : "reaction-product"
      },
      "selected" : false
    }, {
      "data" : {
        "id" : "286832",
        "source" : "286823",
        "target" : "276707",
        "sbo" : "SBO:0000010",
        "stoichiometry" : 1.0,
        "shared_interaction" : "reaction-reactant",
        "SUID" : 286832,
        "selected" : false,
        "interaction_type" : "reaction-reactant"
      },
      "selected" : false
    }, {
      "data" : {
        "id" : "286829",
        "source" : "286823",
        "target" : "274991",
        "sbo" : "SBO:0000010",
        "stoichiometry" : 7.0,
        "shared_interaction" : "reaction-reactant",
        "SUID" : 286829,
        "selected" : false,
        "interaction_type" : "reaction-reactant"
      },
      "selected" : false
    }, {
      "data" : {
        "id" : "286826",
        "source" : "286823",
        "target" : "271121",
        "shared_interaction" : "reaction_compartment",
        "SUID" : 286826,
        "selected" : false,
        "interaction_type" : "reaction_compartment"
      },
      "selected" : false
    }, {
      "data" : {
        "id" : "286820",
        "source" : "286808",
        "target" : "276317",
        "sbo" : "SBO:0000011",
        "stoichiometry" : 1.0,
        "shared_interaction" : "reaction-product",
        "SUID" : 286820,
        "selected" : false,
        "interaction_type" : "reaction-product"
      },
      "selected" : false
    }, {
      "data" : {
        "id" : "286817",
        "source" : "286808",
        "target" : "273707",
        "sbo" : "SBO:0000010",
        "stoichiometry" : 1.0,
        "shared_interaction" : "reaction-reactant",
        "SUID" : 286817,
        "selected" : false,
        "interaction_type" : "reaction-reactant"
      },
      "selected" : false
    }, {
      "data" : {
        "id" : "286814",
        "source" : "286808",
        "target" : "279137",
        "sbo" : "SBO:0000010",
        "stoichiometry" : 1.0,
        "shared_interaction" : "reaction-reactant",
        "SUID" : 286814,
        "selected" : false,
        "interaction_type" : "reaction-reactant"
      },
      "selected" : false
    }, {
      "data" : {
        "id" : "286811",
        "source" : "286808",
        "target" : "271151",
        "shared_interaction" : "reaction_compartment",
        "SUID" : 286811,
        "selected" : false,
        "interaction_type" : "reaction_compartment"
      },
      "selected" : false
    }, {
      "data" : {
        "id" : "286805",
        "source" : "286793",
        "target" : "276851",
        "sbo" : "SBO:0000011",
        "stoichiometry" : 1.0,
        "shared_interaction" : "reaction-product",
        "SUID" : 286805,
        "selected" : false,
        "interaction_type" : "reaction-product"
      },
      "selected" : false
    }, {
      "data" : {
        "id" : "286802",
        "source" : "286793",
        "target" : "277307",
        "sbo" : "SBO:0000010",
        "stoichiometry" : 1.0,
        "shared_interaction" : "reaction-reactant",
        "SUID" : 286802,
        "selected" : false,
        "interaction_type" : "reaction-reactant"
      },
      "selected" : false
    }, {
      "data" : {
        "id" : "286799",
        "source" : "286793",
        "target" : "275483",
        "sbo" : "SBO:0000010",
        "stoichiometry" : 1.0,
        "shared_interaction" : "reaction-reactant",
        "SUID" : 286799,
        "selected" : false,
        "interaction_type" : "reaction-reactant"
      },
      "selected" : false
    }, {
      "data" : {
        "id" : "286796",
        "source" : "286793",
        "target" : "271121",
        "shared_interaction" : "reaction_compartment",
        "SUID" : 286796,
        "selected" : false,
        "interaction_type" : "reaction_compartment"
      },
      "selected" : false
    }, {
      "data" : {
        "id" : "286790",
        "source" : "286775",
        "target" : "271787",
        "sbo" : "SBO:0000011",
        "stoichiometry" : 1.0,
        "shared_interaction" : "reaction-product",
        "SUID" : 286790,
        "selected" : false,
        "interaction_type" : "reaction-product"
      },
      "selected" : false
    }, {
      "data" : {
        "id" : "286787",
        "source" : "286775",
        "target" : "272969",
        "sbo" : "SBO:0000010",
        "stoichiometry" : 3.0,
        "shared_interaction" : "reaction-reactant",
        "SUID" : 286787,
        "selected" : false,
        "interaction_type" : "reaction-reactant"
      },
      "selected" : false
    }, {
      "data" : {
        "id" : "286784",
        "source" : "286775",
        "target" : "274307",
        "sbo" : "SBO:0000010",
        "stoichiometry" : 1.0,
        "shared_interaction" : "reaction-reactant",
        "SUID" : 286784,
        "selected" : false,
        "interaction_type" : "reaction-reactant"
      },
      "selected" : false
    }, {
      "data" : {
        "id" : "286781",
        "source" : "286775",
        "target" : "277277",
        "sbo" : "SBO:0000010",
        "stoichiometry" : 3.0,
        "shared_interaction" : "reaction-reactant",
        "SUID" : 286781,
        "selected" : false,
        "interaction_type" : "reaction-reactant"
      },
      "selected" : false
    }, {
      "data" : {
        "id" : "286778",
        "source" : "286775",
        "target" : "271151",
        "shared_interaction" : "reaction_compartment",
        "SUID" : 286778,
        "selected" : false,
        "interaction_type" : "reaction_compartment"
      },
      "selected" : false
    }, {
      "data" : {
        "id" : "286772",
        "source" : "286760",
        "target" : "277373",
        "sbo" : "SBO:0000011",
        "stoichiometry" : 1.0,
        "shared_interaction" : "reaction-product",
        "SUID" : 286772,
        "selected" : false,
        "interaction_type" : "reaction-product"
      },
      "selected" : false
    }, {
      "data" : {
        "id" : "286769",
        "source" : "286760",
        "target" : "279023",
        "sbo" : "SBO:0000011",
        "stoichiometry" : 1.0,
        "shared_interaction" : "reaction-product",
        "SUID" : 286769,
        "selected" : false,
        "interaction_type" : "reaction-product"
      },
      "selected" : false
    }, {
      "data" : {
        "id" : "286766",
        "source" : "286760",
        "target" : "274859",
        "sbo" : "SBO:0000010",
        "stoichiometry" : 1.0,
        "shared_interaction" : "reaction-reactant",
        "SUID" : 286766,
        "selected" : false,
        "interaction_type" : "reaction-reactant"
      },
      "selected" : false
    }, {
      "data" : {
        "id" : "286763",
        "source" : "286760",
        "target" : "271154",
        "shared_interaction" : "reaction_compartment",
        "SUID" : 286763,
        "selected" : false,
        "interaction_type" : "reaction_compartment"
      },
      "selected" : false
    }, {
      "data" : {
        "id" : "286757",
        "source" : "286736",
        "target" : "272033",
        "sbo" : "SBO:0000020",
        "shared_interaction" : "reaction-inhibitor",
        "SUID" : 286757,
        "selected" : false,
        "interaction_type" : "reaction-modifier"
      },
      "selected" : false
    }, {
      "data" : {
        "id" : "286754",
        "source" : "286736",
        "target" : "276875",
        "sbo" : "SBO:0000459",
        "shared_interaction" : "reaction-activator",
        "SUID" : 286754,
        "selected" : false,
        "interaction_type" : "reaction-modifier"
      },
      "selected" : false
    }, {
      "data" : {
        "id" : "286751",
        "source" : "286736",
        "target" : "276161",
        "sbo" : "SBO:0000011",
        "stoichiometry" : 1.0,
        "shared_interaction" : "reaction-product",
        "SUID" : 286751,
        "selected" : false,
        "interaction_type" : "reaction-product"
      },
      "selected" : false
    }, {
      "data" : {
        "id" : "286748",
        "source" : "286736",
        "target" : "271805",
        "sbo" : "SBO:0000010",
        "stoichiometry" : 1.0,
        "shared_interaction" : "reaction-reactant",
        "SUID" : 286748,
        "selected" : false,
        "interaction_type" : "reaction-reactant"
      },
      "selected" : false
    }, {
      "data" : {
        "id" : "286745",
        "source" : "286736",
        "target" : "274061",
        "sbo" : "SBO:0000010",
        "stoichiometry" : 1.0,
        "shared_interaction" : "reaction-reactant",
        "SUID" : 286745,
        "selected" : false,
        "interaction_type" : "reaction-reactant"
      },
      "selected" : false
    }, {
      "data" : {
        "id" : "286742",
        "source" : "286736",
        "target" : "274325",
        "sbo" : "SBO:0000010",
        "stoichiometry" : 1.0,
        "shared_interaction" : "reaction-reactant",
        "SUID" : 286742,
        "selected" : false,
        "interaction_type" : "reaction-reactant"
      },
      "selected" : false
    }, {
      "data" : {
        "id" : "286739",
        "source" : "286736",
        "target" : "271121",
        "shared_interaction" : "reaction_compartment",
        "SUID" : 286739,
        "selected" : false,
        "interaction_type" : "reaction_compartment"
      },
      "selected" : false
    }, {
      "data" : {
        "id" : "286733",
        "source" : "286724",
        "target" : "271307",
        "sbo" : "SBO:0000011",
        "stoichiometry" : 1.0,
        "shared_interaction" : "reaction-product",
        "SUID" : 286733,
        "selected" : false,
        "interaction_type" : "reaction-product"
      },
      "selected" : false
    }, {
      "data" : {
        "id" : "286730",
        "source" : "286724",
        "target" : "278201",
        "sbo" : "SBO:0000010",
        "stoichiometry" : 1.0,
        "shared_interaction" : "reaction-reactant",
        "SUID" : 286730,
        "selected" : false,
        "interaction_type" : "reaction-reactant"
      },
      "selected" : false
    }, {
      "data" : {
        "id" : "286727",
        "source" : "286724",
        "target" : "271247",
        "shared_interaction" : "reaction_compartment",
        "SUID" : 286727,
        "selected" : false,
        "interaction_type" : "reaction_compartment"
      },
      "selected" : false
    }, {
      "data" : {
        "id" : "286721",
        "source" : "286706",
        "target" : "278411",
        "sbo" : "SBO:0000013",
        "shared_interaction" : "reaction-activator",
        "SUID" : 286721,
        "selected" : false,
        "interaction_type" : "reaction-modifier"
      },
      "selected" : false
    }, {
      "data" : {
        "id" : "286718",
        "source" : "286706",
        "target" : "274403",
        "sbo" : "SBO:0000011",
        "stoichiometry" : 1.0,
        "shared_interaction" : "reaction-product",
        "SUID" : 286718,
        "selected" : false,
        "interaction_type" : "reaction-product"
      },
      "selected" : false
    }, {
      "data" : {
        "id" : "286715",
        "source" : "286706",
        "target" : "277277",
        "sbo" : "SBO:0000011",
        "stoichiometry" : 6.0,
        "shared_interaction" : "reaction-product",
        "SUID" : 286715,
        "selected" : false,
        "interaction_type" : "reaction-product"
      },
      "selected" : false
    }, {
      "data" : {
        "id" : "286712",
        "source" : "286706",
        "target" : "272063",
        "sbo" : "SBO:0000010",
        "stoichiometry" : 1.0,
        "shared_interaction" : "reaction-reactant",
        "SUID" : 286712,
        "selected" : false,
        "interaction_type" : "reaction-reactant"
      },
      "selected" : false
    }, {
      "data" : {
        "id" : "286709",
        "source" : "286706",
        "target" : "271121",
        "shared_interaction" : "reaction_compartment",
        "SUID" : 286709,
        "selected" : false,
        "interaction_type" : "reaction_compartment"
      },
      "selected" : false
    }, {
      "data" : {
        "id" : "286703",
        "source" : "286691",
        "target" : "278921",
        "sbo" : "SBO:0000011",
        "stoichiometry" : 1.0,
        "shared_interaction" : "reaction-product",
        "SUID" : 286703,
        "selected" : false,
        "interaction_type" : "reaction-product"
      },
      "selected" : false
    }, {
      "data" : {
        "id" : "286700",
        "source" : "286691",
        "target" : "271577",
        "sbo" : "SBO:0000010",
        "stoichiometry" : 1.0,
        "shared_interaction" : "reaction-reactant",
        "SUID" : 286700,
        "selected" : false,
        "interaction_type" : "reaction-reactant"
      },
      "selected" : false
    }, {
      "data" : {
        "id" : "286697",
        "source" : "286691",
        "target" : "275051",
        "sbo" : "SBO:0000010",
        "stoichiometry" : 1.0,
        "shared_interaction" : "reaction-reactant",
        "SUID" : 286697,
        "selected" : false,
        "interaction_type" : "reaction-reactant"
      },
      "selected" : false
    }, {
      "data" : {
        "id" : "286694",
        "source" : "286691",
        "target" : "271151",
        "shared_interaction" : "reaction_compartment",
        "SUID" : 286694,
        "selected" : false,
        "interaction_type" : "reaction_compartment"
      },
      "selected" : false
    }, {
      "data" : {
        "id" : "286688",
        "source" : "286673",
        "target" : "271919",
        "sbo" : "SBO:0000011",
        "stoichiometry" : 1.0,
        "shared_interaction" : "reaction-product",
        "SUID" : 286688,
        "selected" : false,
        "interaction_type" : "reaction-product"
      },
      "selected" : false
    }, {
      "data" : {
        "id" : "286685",
        "source" : "286673",
        "target" : "276617",
        "sbo" : "SBO:0000010",
        "stoichiometry" : 2.0,
        "shared_interaction" : "reaction-reactant",
        "SUID" : 286685,
        "selected" : false,
        "interaction_type" : "reaction-reactant"
      },
      "selected" : false
    }, {
      "data" : {
        "id" : "286682",
        "source" : "286673",
        "target" : "273407",
        "sbo" : "SBO:0000010",
        "stoichiometry" : 1.0,
        "shared_interaction" : "reaction-reactant",
        "SUID" : 286682,
        "selected" : false,
        "interaction_type" : "reaction-reactant"
      },
      "selected" : false
    }, {
      "data" : {
        "id" : "286679",
        "source" : "286673",
        "target" : "277277",
        "sbo" : "SBO:0000010",
        "stoichiometry" : 2.0,
        "shared_interaction" : "reaction-reactant",
        "SUID" : 286679,
        "selected" : false,
        "interaction_type" : "reaction-reactant"
      },
      "selected" : false
    }, {
      "data" : {
        "id" : "286676",
        "source" : "286673",
        "target" : "271121",
        "shared_interaction" : "reaction_compartment",
        "SUID" : 286676,
        "selected" : false,
        "interaction_type" : "reaction_compartment"
      },
      "selected" : false
    }, {
      "data" : {
        "id" : "286670",
        "source" : "286652",
        "target" : "279227",
        "sbo" : "SBO:0000459",
        "shared_interaction" : "reaction-activator",
        "SUID" : 286670,
        "selected" : false,
        "interaction_type" : "reaction-modifier"
      },
      "selected" : false
    }, {
      "data" : {
        "id" : "286667",
        "source" : "286652",
        "target" : "278417",
        "sbo" : "SBO:0000011",
        "stoichiometry" : 1.0,
        "shared_interaction" : "reaction-product",
        "SUID" : 286667,
        "selected" : false,
        "interaction_type" : "reaction-product"
      },
      "selected" : false
    }, {
      "data" : {
        "id" : "286664",
        "source" : "286652",
        "target" : "278021",
        "sbo" : "SBO:0000011",
        "stoichiometry" : 1.0,
        "shared_interaction" : "reaction-product",
        "SUID" : 286664,
        "selected" : false,
        "interaction_type" : "reaction-product"
      },
      "selected" : false
    }, {
      "data" : {
        "id" : "286661",
        "source" : "286652",
        "target" : "274991",
        "sbo" : "SBO:0000010",
        "stoichiometry" : 1.0,
        "shared_interaction" : "reaction-reactant",
        "SUID" : 286661,
        "selected" : false,
        "interaction_type" : "reaction-reactant"
      },
      "selected" : false
    }, {
      "data" : {
        "id" : "286658",
        "source" : "286652",
        "target" : "279005",
        "sbo" : "SBO:0000010",
        "stoichiometry" : 1.0,
        "shared_interaction" : "reaction-reactant",
        "SUID" : 286658,
        "selected" : false,
        "interaction_type" : "reaction-reactant"
      },
      "selected" : false
    }, {
      "data" : {
        "id" : "286655",
        "source" : "286652",
        "target" : "271151",
        "shared_interaction" : "reaction_compartment",
        "SUID" : 286655,
        "selected" : false,
        "interaction_type" : "reaction_compartment"
      },
      "selected" : false
    }, {
      "data" : {
        "id" : "286649",
        "source" : "286637",
        "target" : "273119",
        "sbo" : "SBO:0000011",
        "stoichiometry" : 1.0,
        "shared_interaction" : "reaction-product",
        "SUID" : 286649,
        "selected" : false,
        "interaction_type" : "reaction-product"
      },
      "selected" : false
    }, {
      "data" : {
        "id" : "286646",
        "source" : "286637",
        "target" : "277613",
        "sbo" : "SBO:0000010",
        "stoichiometry" : 1.0,
        "shared_interaction" : "reaction-reactant",
        "SUID" : 286646,
        "selected" : false,
        "interaction_type" : "reaction-reactant"
      },
      "selected" : false
    }, {
      "data" : {
        "id" : "286643",
        "source" : "286637",
        "target" : "272333",
        "sbo" : "SBO:0000010",
        "stoichiometry" : 2.0,
        "shared_interaction" : "reaction-reactant",
        "SUID" : 286643,
        "selected" : false,
        "interaction_type" : "reaction-reactant"
      },
      "selected" : false
    }, {
      "data" : {
        "id" : "286640",
        "source" : "286637",
        "target" : "271160",
        "shared_interaction" : "reaction_compartment",
        "SUID" : 286640,
        "selected" : false,
        "interaction_type" : "reaction_compartment"
      },
      "selected" : false
    }, {
      "data" : {
        "id" : "286634",
        "source" : "286622",
        "target" : "275027",
        "sbo" : "SBO:0000011",
        "stoichiometry" : 1.0,
        "shared_interaction" : "reaction-product",
        "SUID" : 286634,
        "selected" : false,
        "interaction_type" : "reaction-product"
      },
      "selected" : false
    }, {
      "data" : {
        "id" : "286631",
        "source" : "286622",
        "target" : "273611",
        "sbo" : "SBO:0000010",
        "stoichiometry" : 1.0,
        "shared_interaction" : "reaction-reactant",
        "SUID" : 286631,
        "selected" : false,
        "interaction_type" : "reaction-reactant"
      },
      "selected" : false
    }, {
      "data" : {
        "id" : "286628",
        "source" : "286622",
        "target" : "275225",
        "sbo" : "SBO:0000010",
        "stoichiometry" : 1.0,
        "shared_interaction" : "reaction-reactant",
        "SUID" : 286628,
        "selected" : false,
        "interaction_type" : "reaction-reactant"
      },
      "selected" : false
    }, {
      "data" : {
        "id" : "286625",
        "source" : "286622",
        "target" : "271154",
        "shared_interaction" : "reaction_compartment",
        "SUID" : 286625,
        "selected" : false,
        "interaction_type" : "reaction_compartment"
      },
      "selected" : false
    }, {
      "data" : {
        "id" : "286619",
        "source" : "286607",
        "target" : "278507",
        "sbo" : "SBO:0000011",
        "stoichiometry" : 1.0,
        "shared_interaction" : "reaction-product",
        "SUID" : 286619,
        "selected" : false,
        "interaction_type" : "reaction-product"
      },
      "selected" : false
    }, {
      "data" : {
        "id" : "286616",
        "source" : "286607",
        "target" : "273155",
        "sbo" : "SBO:0000010",
        "stoichiometry" : 1.0,
        "shared_interaction" : "reaction-reactant",
        "SUID" : 286616,
        "selected" : false,
        "interaction_type" : "reaction-reactant"
      },
      "selected" : false
    }, {
      "data" : {
        "id" : "286613",
        "source" : "286607",
        "target" : "271853",
        "sbo" : "SBO:0000010",
        "stoichiometry" : 1.0,
        "shared_interaction" : "reaction-reactant",
        "SUID" : 286613,
        "selected" : false,
        "interaction_type" : "reaction-reactant"
      },
      "selected" : false
    }, {
      "data" : {
        "id" : "286610",
        "source" : "286607",
        "target" : "271151",
        "shared_interaction" : "reaction_compartment",
        "SUID" : 286610,
        "selected" : false,
        "interaction_type" : "reaction_compartment"
      },
      "selected" : false
    }, {
      "data" : {
        "id" : "286604",
        "source" : "286592",
        "target" : "274511",
        "sbo" : "SBO:0000011",
        "stoichiometry" : 1.0,
        "shared_interaction" : "reaction-product",
        "SUID" : 286604,
        "selected" : false,
        "interaction_type" : "reaction-product"
      },
      "selected" : false
    }, {
      "data" : {
        "id" : "286601",
        "source" : "286592",
        "target" : "275129",
        "sbo" : "SBO:0000010",
        "stoichiometry" : 1.0,
        "shared_interaction" : "reaction-reactant",
        "SUID" : 286601,
        "selected" : false,
        "interaction_type" : "reaction-reactant"
      },
      "selected" : false
    }, {
      "data" : {
        "id" : "286598",
        "source" : "286592",
        "target" : "277001",
        "sbo" : "SBO:0000010",
        "stoichiometry" : 1.0,
        "shared_interaction" : "reaction-reactant",
        "SUID" : 286598,
        "selected" : false,
        "interaction_type" : "reaction-reactant"
      },
      "selected" : false
    }, {
      "data" : {
        "id" : "286595",
        "source" : "286592",
        "target" : "271151",
        "shared_interaction" : "reaction_compartment",
        "SUID" : 286595,
        "selected" : false,
        "interaction_type" : "reaction_compartment"
      },
      "selected" : false
    }, {
      "data" : {
        "id" : "286589",
        "source" : "286577",
        "target" : "273137",
        "sbo" : "SBO:0000011",
        "stoichiometry" : 1.0,
        "shared_interaction" : "reaction-product",
        "SUID" : 286589,
        "selected" : false,
        "interaction_type" : "reaction-product"
      },
      "selected" : false
    }, {
      "data" : {
        "id" : "286586",
        "source" : "286577",
        "target" : "274541",
        "sbo" : "SBO:0000010",
        "stoichiometry" : 1.0,
        "shared_interaction" : "reaction-reactant",
        "SUID" : 286586,
        "selected" : false,
        "interaction_type" : "reaction-reactant"
      },
      "selected" : false
    }, {
      "data" : {
        "id" : "286583",
        "source" : "286577",
        "target" : "276731",
        "sbo" : "SBO:0000010",
        "stoichiometry" : 1.0,
        "shared_interaction" : "reaction-reactant",
        "SUID" : 286583,
        "selected" : false,
        "interaction_type" : "reaction-reactant"
      },
      "selected" : false
    }, {
      "data" : {
        "id" : "286580",
        "source" : "286577",
        "target" : "271151",
        "shared_interaction" : "reaction_compartment",
        "SUID" : 286580,
        "selected" : false,
        "interaction_type" : "reaction_compartment"
      },
      "selected" : false
    }, {
      "data" : {
        "id" : "286574",
        "source" : "286562",
        "target" : "273347",
        "sbo" : "SBO:0000011",
        "stoichiometry" : 1.0,
        "shared_interaction" : "reaction-product",
        "SUID" : 286574,
        "selected" : false,
        "interaction_type" : "reaction-product"
      },
      "selected" : false
    }, {
      "data" : {
        "id" : "286571",
        "source" : "286562",
        "target" : "277871",
        "sbo" : "SBO:0000010",
        "stoichiometry" : 4.0,
        "shared_interaction" : "reaction-reactant",
        "SUID" : 286571,
        "selected" : false,
        "interaction_type" : "reaction-reactant"
      },
      "selected" : false
    }, {
      "data" : {
        "id" : "286568",
        "source" : "286562",
        "target" : "276677",
        "sbo" : "SBO:0000010",
        "stoichiometry" : 1.0,
        "shared_interaction" : "reaction-reactant",
        "SUID" : 286568,
        "selected" : false,
        "interaction_type" : "reaction-reactant"
      },
      "selected" : false
    }, {
      "data" : {
        "id" : "286565",
        "source" : "286562",
        "target" : "271160",
        "shared_interaction" : "reaction_compartment",
        "SUID" : 286565,
        "selected" : false,
        "interaction_type" : "reaction_compartment"
      },
      "selected" : false
    }, {
      "data" : {
        "id" : "286559",
        "source" : "286550",
        "target" : "273977",
        "sbo" : "SBO:0000011",
        "stoichiometry" : 1.0,
        "shared_interaction" : "reaction-product",
        "SUID" : 286559,
        "selected" : false,
        "interaction_type" : "reaction-product"
      },
      "selected" : false
    }, {
      "data" : {
        "id" : "286556",
        "source" : "286550",
        "target" : "272291",
        "sbo" : "SBO:0000010",
        "stoichiometry" : 1.0,
        "shared_interaction" : "reaction-reactant",
        "SUID" : 286556,
        "selected" : false,
        "interaction_type" : "reaction-reactant"
      },
      "selected" : false
    }, {
      "data" : {
        "id" : "286553",
        "source" : "286550",
        "target" : "271211",
        "shared_interaction" : "reaction_compartment",
        "SUID" : 286553,
        "selected" : false,
        "interaction_type" : "reaction_compartment"
      },
      "selected" : false
    }, {
      "data" : {
        "id" : "286547",
        "source" : "286535",
        "target" : "272507",
        "sbo" : "SBO:0000011",
        "stoichiometry" : 1.0,
        "shared_interaction" : "reaction-product",
        "SUID" : 286547,
        "selected" : false,
        "interaction_type" : "reaction-product"
      },
      "selected" : false
    }, {
      "data" : {
        "id" : "286544",
        "source" : "286535",
        "target" : "271853",
        "sbo" : "SBO:0000010",
        "stoichiometry" : 1.0,
        "shared_interaction" : "reaction-reactant",
        "SUID" : 286544,
        "selected" : false,
        "interaction_type" : "reaction-reactant"
      },
      "selected" : false
    }, {
      "data" : {
        "id" : "286541",
        "source" : "286535",
        "target" : "278237",
        "sbo" : "SBO:0000010",
        "stoichiometry" : 1.0,
        "shared_interaction" : "reaction-reactant",
        "SUID" : 286541,
        "selected" : false,
        "interaction_type" : "reaction-reactant"
      },
      "selected" : false
    }, {
      "data" : {
        "id" : "286538",
        "source" : "286535",
        "target" : "271151",
        "shared_interaction" : "reaction_compartment",
        "SUID" : 286538,
        "selected" : false,
        "interaction_type" : "reaction_compartment"
      },
      "selected" : false
    }, {
      "data" : {
        "id" : "286532",
        "source" : "286520",
        "target" : "276767",
        "sbo" : "SBO:0000011",
        "stoichiometry" : 1.0,
        "shared_interaction" : "reaction-product",
        "SUID" : 286532,
        "selected" : false,
        "interaction_type" : "reaction-product"
      },
      "selected" : false
    }, {
      "data" : {
        "id" : "286529",
        "source" : "286520",
        "target" : "275969",
        "sbo" : "SBO:0000010",
        "stoichiometry" : 1.0,
        "shared_interaction" : "reaction-reactant",
        "SUID" : 286529,
        "selected" : false,
        "interaction_type" : "reaction-reactant"
      },
      "selected" : false
    }, {
      "data" : {
        "id" : "286526",
        "source" : "286520",
        "target" : "275729",
        "sbo" : "SBO:0000010",
        "stoichiometry" : 2.0,
        "shared_interaction" : "reaction-reactant",
        "SUID" : 286526,
        "selected" : false,
        "interaction_type" : "reaction-reactant"
      },
      "selected" : false
    }, {
      "data" : {
        "id" : "286523",
        "source" : "286520",
        "target" : "271160",
        "shared_interaction" : "reaction_compartment",
        "SUID" : 286523,
        "selected" : false,
        "interaction_type" : "reaction_compartment"
      },
      "selected" : false
    }, {
      "data" : {
        "id" : "286517",
        "source" : "286505",
        "target" : "276311",
        "sbo" : "SBO:0000011",
        "stoichiometry" : 1.0,
        "shared_interaction" : "reaction-product",
        "SUID" : 286517,
        "selected" : false,
        "interaction_type" : "reaction-product"
      },
      "selected" : false
    }, {
      "data" : {
        "id" : "286514",
        "source" : "286505",
        "target" : "278405",
        "sbo" : "SBO:0000010",
        "stoichiometry" : 2.0,
        "shared_interaction" : "reaction-reactant",
        "SUID" : 286514,
        "selected" : false,
        "interaction_type" : "reaction-reactant"
      },
      "selected" : false
    }, {
      "data" : {
        "id" : "286511",
        "source" : "286505",
        "target" : "277907",
        "sbo" : "SBO:0000010",
        "stoichiometry" : 1.0,
        "shared_interaction" : "reaction-reactant",
        "SUID" : 286511,
        "selected" : false,
        "interaction_type" : "reaction-reactant"
      },
      "selected" : false
    }, {
      "data" : {
        "id" : "286508",
        "source" : "286505",
        "target" : "271151",
        "shared_interaction" : "reaction_compartment",
        "SUID" : 286508,
        "selected" : false,
        "interaction_type" : "reaction_compartment"
      },
      "selected" : false
    }, {
      "data" : {
        "id" : "286502",
        "source" : "286493",
        "target" : "271901",
        "sbo" : "SBO:0000011",
        "stoichiometry" : 1.0,
        "shared_interaction" : "reaction-product",
        "SUID" : 286502,
        "selected" : false,
        "interaction_type" : "reaction-product"
      },
      "selected" : false
    }, {
      "data" : {
        "id" : "286499",
        "source" : "286493",
        "target" : "277487",
        "sbo" : "SBO:0000010",
        "stoichiometry" : 1.0,
        "shared_interaction" : "reaction-reactant",
        "SUID" : 286499,
        "selected" : false,
        "interaction_type" : "reaction-reactant"
      },
      "selected" : false
    }, {
      "data" : {
        "id" : "286496",
        "source" : "286493",
        "target" : "271169",
        "shared_interaction" : "reaction_compartment",
        "SUID" : 286496,
        "selected" : false,
        "interaction_type" : "reaction_compartment"
      },
      "selected" : false
    }, {
      "data" : {
        "id" : "286490",
        "source" : "286475",
        "target" : "271931",
        "sbo" : "SBO:0000013",
        "shared_interaction" : "reaction-activator",
        "SUID" : 286490,
        "selected" : false,
        "interaction_type" : "reaction-modifier"
      },
      "selected" : false
    }, {
      "data" : {
        "id" : "286487",
        "source" : "286475",
        "target" : "272357",
        "sbo" : "SBO:0000011",
        "stoichiometry" : 1.0,
        "shared_interaction" : "reaction-product",
        "SUID" : 286487,
        "selected" : false,
        "interaction_type" : "reaction-product"
      },
      "selected" : false
    }, {
      "data" : {
        "id" : "286484",
        "source" : "286475",
        "target" : "273611",
        "sbo" : "SBO:0000011",
        "stoichiometry" : 1.0,
        "shared_interaction" : "reaction-product",
        "SUID" : 286484,
        "selected" : false,
        "interaction_type" : "reaction-product"
      },
      "selected" : false
    }, {
      "data" : {
        "id" : "286481",
        "source" : "286475",
        "target" : "276581",
        "sbo" : "SBO:0000010",
        "stoichiometry" : 1.0,
        "shared_interaction" : "reaction-reactant",
        "SUID" : 286481,
        "selected" : false,
        "interaction_type" : "reaction-reactant"
      },
      "selected" : false
    }, {
      "data" : {
        "id" : "286478",
        "source" : "286475",
        "target" : "271154",
        "shared_interaction" : "reaction_compartment",
        "SUID" : 286478,
        "selected" : false,
        "interaction_type" : "reaction_compartment"
      },
      "selected" : false
    }, {
      "data" : {
        "id" : "286472",
        "source" : "286460",
        "target" : "274439",
        "sbo" : "SBO:0000011",
        "stoichiometry" : 1.0,
        "shared_interaction" : "reaction-product",
        "SUID" : 286472,
        "selected" : false,
        "interaction_type" : "reaction-product"
      },
      "selected" : false
    }, {
      "data" : {
        "id" : "286469",
        "source" : "286460",
        "target" : "275477",
        "sbo" : "SBO:0000010",
        "stoichiometry" : 1.0,
        "shared_interaction" : "reaction-reactant",
        "SUID" : 286469,
        "selected" : false,
        "interaction_type" : "reaction-reactant"
      },
      "selected" : false
    }, {
      "data" : {
        "id" : "286466",
        "source" : "286460",
        "target" : "278969",
        "sbo" : "SBO:0000010",
        "stoichiometry" : 1.0,
        "shared_interaction" : "reaction-reactant",
        "SUID" : 286466,
        "selected" : false,
        "interaction_type" : "reaction-reactant"
      },
      "selected" : false
    }, {
      "data" : {
        "id" : "286463",
        "source" : "286460",
        "target" : "271121",
        "shared_interaction" : "reaction_compartment",
        "SUID" : 286463,
        "selected" : false,
        "interaction_type" : "reaction_compartment"
      },
      "selected" : false
    }, {
      "data" : {
        "id" : "286457",
        "source" : "286445",
        "target" : "278651",
        "sbo" : "SBO:0000011",
        "stoichiometry" : 1.0,
        "shared_interaction" : "reaction-product",
        "SUID" : 286457,
        "selected" : false,
        "interaction_type" : "reaction-product"
      },
      "selected" : false
    }, {
      "data" : {
        "id" : "286454",
        "source" : "286445",
        "target" : "275513",
        "sbo" : "SBO:0000010",
        "stoichiometry" : 1.0,
        "shared_interaction" : "reaction-reactant",
        "SUID" : 286454,
        "selected" : false,
        "interaction_type" : "reaction-reactant"
      },
      "selected" : false
    }, {
      "data" : {
        "id" : "286451",
        "source" : "286445",
        "target" : "273557",
        "sbo" : "SBO:0000010",
        "stoichiometry" : 1.0,
        "shared_interaction" : "reaction-reactant",
        "SUID" : 286451,
        "selected" : false,
        "interaction_type" : "reaction-reactant"
      },
      "selected" : false
    }, {
      "data" : {
        "id" : "286448",
        "source" : "286445",
        "target" : "271154",
        "shared_interaction" : "reaction_compartment",
        "SUID" : 286448,
        "selected" : false,
        "interaction_type" : "reaction_compartment"
      },
      "selected" : false
    }, {
      "data" : {
        "id" : "286442",
        "source" : "286430",
        "target" : "276461",
        "sbo" : "SBO:0000011",
        "stoichiometry" : 1.0,
        "shared_interaction" : "reaction-product",
        "SUID" : 286442,
        "selected" : false,
        "interaction_type" : "reaction-product"
      },
      "selected" : false
    }, {
      "data" : {
        "id" : "286439",
        "source" : "286430",
        "target" : "273521",
        "sbo" : "SBO:0000010",
        "stoichiometry" : 1.0,
        "shared_interaction" : "reaction-reactant",
        "SUID" : 286439,
        "selected" : false,
        "interaction_type" : "reaction-reactant"
      },
      "selected" : false
    }, {
      "data" : {
        "id" : "286436",
        "source" : "286430",
        "target" : "278351",
        "sbo" : "SBO:0000010",
        "stoichiometry" : 1.0,
        "shared_interaction" : "reaction-reactant",
        "SUID" : 286436,
        "selected" : false,
        "interaction_type" : "reaction-reactant"
      },
      "selected" : false
    }, {
      "data" : {
        "id" : "286433",
        "source" : "286430",
        "target" : "271154",
        "shared_interaction" : "reaction_compartment",
        "SUID" : 286433,
        "selected" : false,
        "interaction_type" : "reaction_compartment"
      },
      "selected" : false
    }, {
      "data" : {
        "id" : "286427",
        "source" : "286412",
        "target" : "274835",
        "sbo" : "SBO:0000013",
        "shared_interaction" : "reaction-activator",
        "SUID" : 286427,
        "selected" : false,
        "interaction_type" : "reaction-modifier"
      },
      "selected" : false
    }, {
      "data" : {
        "id" : "286424",
        "source" : "286412",
        "target" : "272423",
        "sbo" : "SBO:0000011",
        "stoichiometry" : 1.0,
        "shared_interaction" : "reaction-product",
        "SUID" : 286424,
        "selected" : false,
        "interaction_type" : "reaction-product"
      },
      "selected" : false
    }, {
      "data" : {
        "id" : "286421",
        "source" : "286412",
        "target" : "272729",
        "sbo" : "SBO:0000011",
        "stoichiometry" : 1.0,
        "shared_interaction" : "reaction-product",
        "SUID" : 286421,
        "selected" : false,
        "interaction_type" : "reaction-product"
      },
      "selected" : false
    }, {
      "data" : {
        "id" : "286418",
        "source" : "286412",
        "target" : "276701",
        "sbo" : "SBO:0000010",
        "stoichiometry" : 1.0,
        "shared_interaction" : "reaction-reactant",
        "SUID" : 286418,
        "selected" : false,
        "interaction_type" : "reaction-reactant"
      },
      "selected" : false
    }, {
      "data" : {
        "id" : "286415",
        "source" : "286412",
        "target" : "271154",
        "shared_interaction" : "reaction_compartment",
        "SUID" : 286415,
        "selected" : false,
        "interaction_type" : "reaction_compartment"
      },
      "selected" : false
    }, {
      "data" : {
        "id" : "286409",
        "source" : "286394",
        "target" : "278021",
        "sbo" : "SBO:0000011",
        "stoichiometry" : 1.0,
        "shared_interaction" : "reaction-product",
        "SUID" : 286409,
        "selected" : false,
        "interaction_type" : "reaction-product"
      },
      "selected" : false
    }, {
      "data" : {
        "id" : "286406",
        "source" : "286394",
        "target" : "276947",
        "sbo" : "SBO:0000011",
        "stoichiometry" : 1.0,
        "shared_interaction" : "reaction-product",
        "SUID" : 286406,
        "selected" : false,
        "interaction_type" : "reaction-product"
      },
      "selected" : false
    }, {
      "data" : {
        "id" : "286403",
        "source" : "286394",
        "target" : "274991",
        "sbo" : "SBO:0000010",
        "stoichiometry" : 1.0,
        "shared_interaction" : "reaction-reactant",
        "SUID" : 286403,
        "selected" : false,
        "interaction_type" : "reaction-reactant"
      },
      "selected" : false
    }, {
      "data" : {
        "id" : "286400",
        "source" : "286394",
        "target" : "276107",
        "sbo" : "SBO:0000010",
        "stoichiometry" : 1.0,
        "shared_interaction" : "reaction-reactant",
        "SUID" : 286400,
        "selected" : false,
        "interaction_type" : "reaction-reactant"
      },
      "selected" : false
    }, {
      "data" : {
        "id" : "286397",
        "source" : "286394",
        "target" : "271121",
        "shared_interaction" : "reaction_compartment",
        "SUID" : 286397,
        "selected" : false,
        "interaction_type" : "reaction_compartment"
      },
      "selected" : false
    }, {
      "data" : {
        "id" : "286391",
        "source" : "286373",
        "target" : "274607",
        "sbo" : "SBO:0000013",
        "shared_interaction" : "reaction-activator",
        "SUID" : 286391,
        "selected" : false,
        "interaction_type" : "reaction-modifier"
      },
      "selected" : false
    }, {
      "data" : {
        "id" : "286388",
        "source" : "286373",
        "target" : "278021",
        "sbo" : "SBO:0000011",
        "stoichiometry" : 1.0,
        "shared_interaction" : "reaction-product",
        "SUID" : 286388,
        "selected" : false,
        "interaction_type" : "reaction-product"
      },
      "selected" : false
    }, {
      "data" : {
        "id" : "286385",
        "source" : "286373",
        "target" : "279191",
        "sbo" : "SBO:0000011",
        "stoichiometry" : 1.0,
        "shared_interaction" : "reaction-product",
        "SUID" : 286385,
        "selected" : false,
        "interaction_type" : "reaction-product"
      },
      "selected" : false
    }, {
      "data" : {
        "id" : "286382",
        "source" : "286373",
        "target" : "278957",
        "sbo" : "SBO:0000010",
        "stoichiometry" : 1.0,
        "shared_interaction" : "reaction-reactant",
        "SUID" : 286382,
        "selected" : false,
        "interaction_type" : "reaction-reactant"
      },
      "selected" : false
    }, {
      "data" : {
        "id" : "286379",
        "source" : "286373",
        "target" : "274991",
        "sbo" : "SBO:0000010",
        "stoichiometry" : 1.0,
        "shared_interaction" : "reaction-reactant",
        "SUID" : 286379,
        "selected" : false,
        "interaction_type" : "reaction-reactant"
      },
      "selected" : false
    }, {
      "data" : {
        "id" : "286376",
        "source" : "286373",
        "target" : "271151",
        "shared_interaction" : "reaction_compartment",
        "SUID" : 286376,
        "selected" : false,
        "interaction_type" : "reaction_compartment"
      },
      "selected" : false
    }, {
      "data" : {
        "id" : "286370",
        "source" : "286358",
        "target" : "272891",
        "sbo" : "SBO:0000011",
        "stoichiometry" : 1.0,
        "shared_interaction" : "reaction-product",
        "SUID" : 286370,
        "selected" : false,
        "interaction_type" : "reaction-product"
      },
      "selected" : false
    }, {
      "data" : {
        "id" : "286367",
        "source" : "286358",
        "target" : "278933",
        "sbo" : "SBO:0000010",
        "stoichiometry" : 1.0,
        "shared_interaction" : "reaction-reactant",
        "SUID" : 286367,
        "selected" : false,
        "interaction_type" : "reaction-reactant"
      },
      "selected" : false
    }, {
      "data" : {
        "id" : "286364",
        "source" : "286358",
        "target" : "273899",
        "sbo" : "SBO:0000010",
        "stoichiometry" : 1.0,
        "shared_interaction" : "reaction-reactant",
        "SUID" : 286364,
        "selected" : false,
        "interaction_type" : "reaction-reactant"
      },
      "selected" : false
    }, {
      "data" : {
        "id" : "286361",
        "source" : "286358",
        "target" : "271121",
        "shared_interaction" : "reaction_compartment",
        "SUID" : 286361,
        "selected" : false,
        "interaction_type" : "reaction_compartment"
      },
      "selected" : false
    }, {
      "data" : {
        "id" : "286355",
        "source" : "286337",
        "target" : "278231",
        "sbo" : "SBO:0000013",
        "shared_interaction" : "reaction-activator",
        "SUID" : 286355,
        "selected" : false,
        "interaction_type" : "reaction-modifier"
      },
      "selected" : false
    }, {
      "data" : {
        "id" : "286352",
        "source" : "286337",
        "target" : "273845",
        "sbo" : "SBO:0000011",
        "stoichiometry" : 4.0,
        "shared_interaction" : "reaction-product",
        "SUID" : 286352,
        "selected" : false,
        "interaction_type" : "reaction-product"
      },
      "selected" : false
    }, {
      "data" : {
        "id" : "286349",
        "source" : "286337",
        "target" : "275333",
        "sbo" : "SBO:0000011",
        "stoichiometry" : 1.0,
        "shared_interaction" : "reaction-product",
        "SUID" : 286349,
        "selected" : false,
        "interaction_type" : "reaction-product"
      },
      "selected" : false
    }, {
      "data" : {
        "id" : "286346",
        "source" : "286337",
        "target" : "277985",
        "sbo" : "SBO:0000010",
        "stoichiometry" : 1.0,
        "shared_interaction" : "reaction-reactant",
        "SUID" : 286346,
        "selected" : false,
        "interaction_type" : "reaction-reactant"
      },
      "selected" : false
    }, {
      "data" : {
        "id" : "286343",
        "source" : "286337",
        "target" : "276017",
        "sbo" : "SBO:0000010",
        "stoichiometry" : 4.0,
        "shared_interaction" : "reaction-reactant",
        "SUID" : 286343,
        "selected" : false,
        "interaction_type" : "reaction-reactant"
      },
      "selected" : false
    }, {
      "data" : {
        "id" : "286340",
        "source" : "286337",
        "target" : "271148",
        "shared_interaction" : "reaction_compartment",
        "SUID" : 286340,
        "selected" : false,
        "interaction_type" : "reaction_compartment"
      },
      "selected" : false
    }, {
      "data" : {
        "id" : "286334",
        "source" : "286319",
        "target" : "271361",
        "sbo" : "SBO:0000011",
        "stoichiometry" : 1.0,
        "shared_interaction" : "reaction-product",
        "SUID" : 286334,
        "selected" : false,
        "interaction_type" : "reaction-product"
      },
      "selected" : false
    }, {
      "data" : {
        "id" : "286331",
        "source" : "286319",
        "target" : "277577",
        "sbo" : "SBO:0000010",
        "stoichiometry" : 1.0,
        "shared_interaction" : "reaction-reactant",
        "SUID" : 286331,
        "selected" : false,
        "interaction_type" : "reaction-reactant"
      },
      "selected" : false
    }, {
      "data" : {
        "id" : "286328",
        "source" : "286319",
        "target" : "279137",
        "sbo" : "SBO:0000010",
        "stoichiometry" : 1.0,
        "shared_interaction" : "reaction-reactant",
        "SUID" : 286328,
        "selected" : false,
        "interaction_type" : "reaction-reactant"
      },
      "selected" : false
    }, {
      "data" : {
        "id" : "286325",
        "source" : "286319",
        "target" : "271595",
        "sbo" : "SBO:0000010",
        "stoichiometry" : 2.0,
        "shared_interaction" : "reaction-reactant",
        "SUID" : 286325,
        "selected" : false,
        "interaction_type" : "reaction-reactant"
      },
      "selected" : false
    }, {
      "data" : {
        "id" : "286322",
        "source" : "286319",
        "target" : "271151",
        "shared_interaction" : "reaction_compartment",
        "SUID" : 286322,
        "selected" : false,
        "interaction_type" : "reaction_compartment"
      },
      "selected" : false
    }, {
      "data" : {
        "id" : "286316",
        "source" : "286304",
        "target" : "273551",
        "sbo" : "SBO:0000011",
        "stoichiometry" : 1.0,
        "shared_interaction" : "reaction-product",
        "SUID" : 286316,
        "selected" : false,
        "interaction_type" : "reaction-product"
      },
      "selected" : false
    }, {
      "data" : {
        "id" : "286313",
        "source" : "286304",
        "target" : "275129",
        "sbo" : "SBO:0000010",
        "stoichiometry" : 1.0,
        "shared_interaction" : "reaction-reactant",
        "SUID" : 286313,
        "selected" : false,
        "interaction_type" : "reaction-reactant"
      },
      "selected" : false
    }, {
      "data" : {
        "id" : "286310",
        "source" : "286304",
        "target" : "274109",
        "sbo" : "SBO:0000010",
        "stoichiometry" : 1.0,
        "shared_interaction" : "reaction-reactant",
        "SUID" : 286310,
        "selected" : false,
        "interaction_type" : "reaction-reactant"
      },
      "selected" : false
    }, {
      "data" : {
        "id" : "286307",
        "source" : "286304",
        "target" : "271151",
        "shared_interaction" : "reaction_compartment",
        "SUID" : 286307,
        "selected" : false,
        "interaction_type" : "reaction_compartment"
      },
      "selected" : false
    }, {
      "data" : {
        "id" : "286301",
        "source" : "286289",
        "target" : "277415",
        "sbo" : "SBO:0000011",
        "stoichiometry" : 1.0,
        "shared_interaction" : "reaction-product",
        "SUID" : 286301,
        "selected" : false,
        "interaction_type" : "reaction-product"
      },
      "selected" : false
    }, {
      "data" : {
        "id" : "286298",
        "source" : "286289",
        "target" : "279263",
        "sbo" : "SBO:0000010",
        "stoichiometry" : 1.0,
        "shared_interaction" : "reaction-reactant",
        "SUID" : 286298,
        "selected" : false,
        "interaction_type" : "reaction-reactant"
      },
      "selected" : false
    }, {
      "data" : {
        "id" : "286295",
        "source" : "286289",
        "target" : "276599",
        "sbo" : "SBO:0000010",
        "stoichiometry" : 1.0,
        "shared_interaction" : "reaction-reactant",
        "SUID" : 286295,
        "selected" : false,
        "interaction_type" : "reaction-reactant"
      },
      "selected" : false
    }, {
      "data" : {
        "id" : "286292",
        "source" : "286289",
        "target" : "271121",
        "shared_interaction" : "reaction_compartment",
        "SUID" : 286292,
        "selected" : false,
        "interaction_type" : "reaction_compartment"
      },
      "selected" : false
    }, {
      "data" : {
        "id" : "286286",
        "source" : "286271",
        "target" : "277361",
        "sbo" : "SBO:0000011",
        "stoichiometry" : 1.0,
        "shared_interaction" : "reaction-product",
        "SUID" : 286286,
        "selected" : false,
        "interaction_type" : "reaction-product"
      },
      "selected" : false
    }, {
      "data" : {
        "id" : "286283",
        "source" : "286271",
        "target" : "275213",
        "sbo" : "SBO:0000011",
        "stoichiometry" : 1.0,
        "shared_interaction" : "reaction-product",
        "SUID" : 286283,
        "selected" : false,
        "interaction_type" : "reaction-product"
      },
      "selected" : false
    }, {
      "data" : {
        "id" : "286280",
        "source" : "286271",
        "target" : "278393",
        "sbo" : "SBO:0000010",
        "stoichiometry" : 1.0,
        "shared_interaction" : "reaction-reactant",
        "SUID" : 286280,
        "selected" : false,
        "interaction_type" : "reaction-reactant"
      },
      "selected" : false
    }, {
      "data" : {
        "id" : "286277",
        "source" : "286271",
        "target" : "279257",
        "sbo" : "SBO:0000010",
        "stoichiometry" : 1.0,
        "shared_interaction" : "reaction-reactant",
        "SUID" : 286277,
        "selected" : false,
        "interaction_type" : "reaction-reactant"
      },
      "selected" : false
    }, {
      "data" : {
        "id" : "286274",
        "source" : "286271",
        "target" : "271181",
        "shared_interaction" : "reaction_compartment",
        "SUID" : 286274,
        "selected" : false,
        "interaction_type" : "reaction_compartment"
      },
      "selected" : false
    }, {
      "data" : {
        "id" : "286268",
        "source" : "286256",
        "target" : "275873",
        "sbo" : "SBO:0000011",
        "stoichiometry" : 1.0,
        "shared_interaction" : "reaction-product",
        "SUID" : 286268,
        "selected" : false,
        "interaction_type" : "reaction-product"
      },
      "selected" : false
    }, {
      "data" : {
        "id" : "286265",
        "source" : "286256",
        "target" : "272987",
        "sbo" : "SBO:0000010",
        "stoichiometry" : 1.0,
        "shared_interaction" : "reaction-reactant",
        "SUID" : 286265,
        "selected" : false,
        "interaction_type" : "reaction-reactant"
      },
      "selected" : false
    }, {
      "data" : {
        "id" : "286262",
        "source" : "286256",
        "target" : "274277",
        "sbo" : "SBO:0000010",
        "stoichiometry" : 1.0,
        "shared_interaction" : "reaction-reactant",
        "SUID" : 286262,
        "selected" : false,
        "interaction_type" : "reaction-reactant"
      },
      "selected" : false
    }, {
      "data" : {
        "id" : "286259",
        "source" : "286256",
        "target" : "271121",
        "shared_interaction" : "reaction_compartment",
        "SUID" : 286259,
        "selected" : false,
        "interaction_type" : "reaction_compartment"
      },
      "selected" : false
    }, {
      "data" : {
        "id" : "286253",
        "source" : "286238",
        "target" : "274229",
        "sbo" : "SBO:0000011",
        "stoichiometry" : 1.0,
        "shared_interaction" : "reaction-product",
        "SUID" : 286253,
        "selected" : false,
        "interaction_type" : "reaction-product"
      },
      "selected" : false
    }, {
      "data" : {
        "id" : "286250",
        "source" : "286238",
        "target" : "278021",
        "sbo" : "SBO:0000011",
        "stoichiometry" : 1.0,
        "shared_interaction" : "reaction-product",
        "SUID" : 286250,
        "selected" : false,
        "interaction_type" : "reaction-product"
      },
      "selected" : false
    }, {
      "data" : {
        "id" : "286247",
        "source" : "286238",
        "target" : "275465",
        "sbo" : "SBO:0000010",
        "stoichiometry" : 1.0,
        "shared_interaction" : "reaction-reactant",
        "SUID" : 286247,
        "selected" : false,
        "interaction_type" : "reaction-reactant"
      },
      "selected" : false
    }, {
      "data" : {
        "id" : "286244",
        "source" : "286238",
        "target" : "274991",
        "sbo" : "SBO:0000010",
        "stoichiometry" : 1.0,
        "shared_interaction" : "reaction-reactant",
        "SUID" : 286244,
        "selected" : false,
        "interaction_type" : "reaction-reactant"
      },
      "selected" : false
    }, {
      "data" : {
        "id" : "286241",
        "source" : "286238",
        "target" : "271121",
        "shared_interaction" : "reaction_compartment",
        "SUID" : 286241,
        "selected" : false,
        "interaction_type" : "reaction_compartment"
      },
      "selected" : false
    }, {
      "data" : {
        "id" : "286235",
        "source" : "286223",
        "target" : "274967",
        "sbo" : "SBO:0000011",
        "stoichiometry" : 1.0,
        "shared_interaction" : "reaction-product",
        "SUID" : 286235,
        "selected" : false,
        "interaction_type" : "reaction-product"
      },
      "selected" : false
    }, {
      "data" : {
        "id" : "286232",
        "source" : "286223",
        "target" : "276653",
        "sbo" : "SBO:0000010",
        "stoichiometry" : 1.0,
        "shared_interaction" : "reaction-reactant",
        "SUID" : 286232,
        "selected" : false,
        "interaction_type" : "reaction-reactant"
      },
      "selected" : false
    }, {
      "data" : {
        "id" : "286229",
        "source" : "286223",
        "target" : "277469",
        "sbo" : "SBO:0000010",
        "stoichiometry" : 1.0,
        "shared_interaction" : "reaction-reactant",
        "SUID" : 286229,
        "selected" : false,
        "interaction_type" : "reaction-reactant"
      },
      "selected" : false
    }, {
      "data" : {
        "id" : "286226",
        "source" : "286223",
        "target" : "271166",
        "shared_interaction" : "reaction_compartment",
        "SUID" : 286226,
        "selected" : false,
        "interaction_type" : "reaction_compartment"
      },
      "selected" : false
    }, {
      "data" : {
        "id" : "286220",
        "source" : "286202",
        "target" : "272255",
        "sbo" : "SBO:0000013",
        "shared_interaction" : "reaction-activator",
        "SUID" : 286220,
        "selected" : false,
        "interaction_type" : "reaction-modifier"
      },
      "selected" : false
    }, {
      "data" : {
        "id" : "286217",
        "source" : "286202",
        "target" : "274181",
        "sbo" : "SBO:0000011",
        "stoichiometry" : 1.0,
        "shared_interaction" : "reaction-product",
        "SUID" : 286217,
        "selected" : false,
        "interaction_type" : "reaction-product"
      },
      "selected" : false
    }, {
      "data" : {
        "id" : "286214",
        "source" : "286202",
        "target" : "276395",
        "sbo" : "SBO:0000011",
        "stoichiometry" : 1.0,
        "shared_interaction" : "reaction-product",
        "SUID" : 286214,
        "selected" : false,
        "interaction_type" : "reaction-product"
      },
      "selected" : false
    }, {
      "data" : {
        "id" : "286211",
        "source" : "286202",
        "target" : "275573",
        "sbo" : "SBO:0000011",
        "stoichiometry" : 1.0,
        "shared_interaction" : "reaction-product",
        "SUID" : 286211,
        "selected" : false,
        "interaction_type" : "reaction-product"
      },
      "selected" : false
    }, {
      "data" : {
        "id" : "286208",
        "source" : "286202",
        "target" : "277193",
        "sbo" : "SBO:0000010",
        "stoichiometry" : 1.0,
        "shared_interaction" : "reaction-reactant",
        "SUID" : 286208,
        "selected" : false,
        "interaction_type" : "reaction-reactant"
      },
      "selected" : false
    }, {
      "data" : {
        "id" : "286205",
        "source" : "286202",
        "target" : "271121",
        "shared_interaction" : "reaction_compartment",
        "SUID" : 286205,
        "selected" : false,
        "interaction_type" : "reaction_compartment"
      },
      "selected" : false
    }, {
      "data" : {
        "id" : "286199",
        "source" : "286184",
        "target" : "272267",
        "sbo" : "SBO:0000011",
        "stoichiometry" : 1.0,
        "shared_interaction" : "reaction-product",
        "SUID" : 286199,
        "selected" : false,
        "interaction_type" : "reaction-product"
      },
      "selected" : false
    }, {
      "data" : {
        "id" : "286196",
        "source" : "286184",
        "target" : "275819",
        "sbo" : "SBO:0000010",
        "stoichiometry" : 1.0,
        "shared_interaction" : "reaction-reactant",
        "SUID" : 286196,
        "selected" : false,
        "interaction_type" : "reaction-reactant"
      },
      "selected" : false
    }, {
      "data" : {
        "id" : "286193",
        "source" : "286184",
        "target" : "279227",
        "sbo" : "SBO:0000010",
        "stoichiometry" : 1.0,
        "shared_interaction" : "reaction-reactant",
        "SUID" : 286193,
        "selected" : false,
        "interaction_type" : "reaction-reactant"
      },
      "selected" : false
    }, {
      "data" : {
        "id" : "286190",
        "source" : "286184",
        "target" : "279005",
        "sbo" : "SBO:0000010",
        "stoichiometry" : 1.0,
        "shared_interaction" : "reaction-reactant",
        "SUID" : 286190,
        "selected" : false,
        "interaction_type" : "reaction-reactant"
      },
      "selected" : false
    }, {
      "data" : {
        "id" : "286187",
        "source" : "286184",
        "target" : "271151",
        "shared_interaction" : "reaction_compartment",
        "SUID" : 286187,
        "selected" : false,
        "interaction_type" : "reaction_compartment"
      },
      "selected" : false
    }, {
      "data" : {
        "id" : "286181",
        "source" : "286169",
        "target" : "276965",
        "sbo" : "SBO:0000011",
        "stoichiometry" : 1.0,
        "shared_interaction" : "reaction-product",
        "SUID" : 286181,
        "selected" : false,
        "interaction_type" : "reaction-product"
      },
      "selected" : false
    }, {
      "data" : {
        "id" : "286178",
        "source" : "286169",
        "target" : "277229",
        "sbo" : "SBO:0000010",
        "stoichiometry" : 3.0,
        "shared_interaction" : "reaction-reactant",
        "SUID" : 286178,
        "selected" : false,
        "interaction_type" : "reaction-reactant"
      },
      "selected" : false
    }, {
      "data" : {
        "id" : "286175",
        "source" : "286169",
        "target" : "277649",
        "sbo" : "SBO:0000010",
        "stoichiometry" : 1.0,
        "shared_interaction" : "reaction-reactant",
        "SUID" : 286175,
        "selected" : false,
        "interaction_type" : "reaction-reactant"
      },
      "selected" : false
    }, {
      "data" : {
        "id" : "286172",
        "source" : "286169",
        "target" : "271160",
        "shared_interaction" : "reaction_compartment",
        "SUID" : 286172,
        "selected" : false,
        "interaction_type" : "reaction_compartment"
      },
      "selected" : false
    }, {
      "data" : {
        "id" : "286166",
        "source" : "286154",
        "target" : "275195",
        "sbo" : "SBO:0000011",
        "stoichiometry" : 1.0,
        "shared_interaction" : "reaction-product",
        "SUID" : 286166,
        "selected" : false,
        "interaction_type" : "reaction-product"
      },
      "selected" : false
    }, {
      "data" : {
        "id" : "286163",
        "source" : "286154",
        "target" : "277463",
        "sbo" : "SBO:0000010",
        "stoichiometry" : 7.0,
        "shared_interaction" : "reaction-reactant",
        "SUID" : 286163,
        "selected" : false,
        "interaction_type" : "reaction-reactant"
      },
      "selected" : false
    }, {
      "data" : {
        "id" : "286160",
        "source" : "286154",
        "target" : "271469",
        "sbo" : "SBO:0000010",
        "stoichiometry" : 1.0,
        "shared_interaction" : "reaction-reactant",
        "SUID" : 286160,
        "selected" : false,
        "interaction_type" : "reaction-reactant"
      },
      "selected" : false
    }, {
      "data" : {
        "id" : "286157",
        "source" : "286154",
        "target" : "271151",
        "shared_interaction" : "reaction_compartment",
        "SUID" : 286157,
        "selected" : false,
        "interaction_type" : "reaction_compartment"
      },
      "selected" : false
    }, {
      "data" : {
        "id" : "286151",
        "source" : "286133",
        "target" : "274217",
        "sbo" : "SBO:0000020",
        "shared_interaction" : "reaction-inhibitor",
        "SUID" : 286151,
        "selected" : false,
        "interaction_type" : "reaction-modifier"
      },
      "selected" : false
    }, {
      "data" : {
        "id" : "286148",
        "source" : "286133",
        "target" : "276467",
        "sbo" : "SBO:0000020",
        "shared_interaction" : "reaction-inhibitor",
        "SUID" : 286148,
        "selected" : false,
        "interaction_type" : "reaction-modifier"
      },
      "selected" : false
    }, {
      "data" : {
        "id" : "286145",
        "source" : "286133",
        "target" : "275267",
        "sbo" : "SBO:0000011",
        "stoichiometry" : 1.0,
        "shared_interaction" : "reaction-product",
        "SUID" : 286145,
        "selected" : false,
        "interaction_type" : "reaction-product"
      },
      "selected" : false
    }, {
      "data" : {
        "id" : "286142",
        "source" : "286133",
        "target" : "275057",
        "sbo" : "SBO:0000010",
        "stoichiometry" : 2.0,
        "shared_interaction" : "reaction-reactant",
        "SUID" : 286142,
        "selected" : false,
        "interaction_type" : "reaction-reactant"
      },
      "selected" : false
    }, {
      "data" : {
        "id" : "286139",
        "source" : "286133",
        "target" : "273119",
        "sbo" : "SBO:0000010",
        "stoichiometry" : 1.0,
        "shared_interaction" : "reaction-reactant",
        "SUID" : 286139,
        "selected" : false,
        "interaction_type" : "reaction-reactant"
      },
      "selected" : false
    }, {
      "data" : {
        "id" : "286136",
        "source" : "286133",
        "target" : "271121",
        "shared_interaction" : "reaction_compartment",
        "SUID" : 286136,
        "selected" : false,
        "interaction_type" : "reaction_compartment"
      },
      "selected" : false
    }, {
      "data" : {
        "id" : "286130",
        "source" : "286106",
        "target" : "274763",
        "sbo" : "SBO:0000020",
        "shared_interaction" : "reaction-inhibitor",
        "SUID" : 286130,
        "selected" : false,
        "interaction_type" : "reaction-modifier"
      },
      "selected" : false
    }, {
      "data" : {
        "id" : "286127",
        "source" : "286106",
        "target" : "275471",
        "sbo" : "SBO:0000013",
        "shared_interaction" : "reaction-activator",
        "SUID" : 286127,
        "selected" : false,
        "interaction_type" : "reaction-modifier"
      },
      "selected" : false
    }, {
      "data" : {
        "id" : "286124",
        "source" : "286106",
        "target" : "278021",
        "sbo" : "SBO:0000011",
        "stoichiometry" : 4.0,
        "shared_interaction" : "reaction-product",
        "SUID" : 286124,
        "selected" : false,
        "interaction_type" : "reaction-product"
      },
      "selected" : false
    }, {
      "data" : {
        "id" : "286121",
        "source" : "286106",
        "target" : "277793",
        "sbo" : "SBO:0000011",
        "stoichiometry" : 1.0,
        "shared_interaction" : "reaction-product",
        "SUID" : 286121,
        "selected" : false,
        "interaction_type" : "reaction-product"
      },
      "selected" : false
    }, {
      "data" : {
        "id" : "286118",
        "source" : "286106",
        "target" : "276959",
        "sbo" : "SBO:0000011",
        "stoichiometry" : 1.0,
        "shared_interaction" : "reaction-product",
        "SUID" : 286118,
        "selected" : false,
        "interaction_type" : "reaction-product"
      },
      "selected" : false
    }, {
      "data" : {
        "id" : "286115",
        "source" : "286106",
        "target" : "274733",
        "sbo" : "SBO:0000010",
        "stoichiometry" : 1.0,
        "shared_interaction" : "reaction-reactant",
        "SUID" : 286115,
        "selected" : false,
        "interaction_type" : "reaction-reactant"
      },
      "selected" : false
    }, {
      "data" : {
        "id" : "286112",
        "source" : "286106",
        "target" : "274991",
        "sbo" : "SBO:0000010",
        "stoichiometry" : 4.0,
        "shared_interaction" : "reaction-reactant",
        "SUID" : 286112,
        "selected" : false,
        "interaction_type" : "reaction-reactant"
      },
      "selected" : false
    }, {
      "data" : {
        "id" : "286109",
        "source" : "286106",
        "target" : "271121",
        "shared_interaction" : "reaction_compartment",
        "SUID" : 286109,
        "selected" : false,
        "interaction_type" : "reaction_compartment"
      },
      "selected" : false
    }, {
      "data" : {
        "id" : "286103",
        "source" : "286094",
        "target" : "275387",
        "sbo" : "SBO:0000011",
        "stoichiometry" : 1.0,
        "shared_interaction" : "reaction-product",
        "SUID" : 286103,
        "selected" : false,
        "interaction_type" : "reaction-product"
      },
      "selected" : false
    }, {
      "data" : {
        "id" : "286100",
        "source" : "286094",
        "target" : "271745",
        "sbo" : "SBO:0000010",
        "stoichiometry" : 6.0,
        "shared_interaction" : "reaction-reactant",
        "SUID" : 286100,
        "selected" : false,
        "interaction_type" : "reaction-reactant"
      },
      "selected" : false
    }, {
      "data" : {
        "id" : "286097",
        "source" : "286094",
        "target" : "271151",
        "shared_interaction" : "reaction_compartment",
        "SUID" : 286097,
        "selected" : false,
        "interaction_type" : "reaction_compartment"
      },
      "selected" : false
    }, {
      "data" : {
        "id" : "286091",
        "source" : "286079",
        "target" : "271403",
        "sbo" : "SBO:0000011",
        "stoichiometry" : 1.0,
        "shared_interaction" : "reaction-product",
        "SUID" : 286091,
        "selected" : false,
        "interaction_type" : "reaction-product"
      },
      "selected" : false
    }, {
      "data" : {
        "id" : "286088",
        "source" : "286079",
        "target" : "275021",
        "sbo" : "SBO:0000010",
        "stoichiometry" : 1.0,
        "shared_interaction" : "reaction-reactant",
        "SUID" : 286088,
        "selected" : false,
        "interaction_type" : "reaction-reactant"
      },
      "selected" : false
    }, {
      "data" : {
        "id" : "286085",
        "source" : "286079",
        "target" : "274991",
        "sbo" : "SBO:0000010",
        "stoichiometry" : 1.0,
        "shared_interaction" : "reaction-reactant",
        "SUID" : 286085,
        "selected" : false,
        "interaction_type" : "reaction-reactant"
      },
      "selected" : false
    }, {
      "data" : {
        "id" : "286082",
        "source" : "286079",
        "target" : "271121",
        "shared_interaction" : "reaction_compartment",
        "SUID" : 286082,
        "selected" : false,
        "interaction_type" : "reaction_compartment"
      },
      "selected" : false
    }, {
      "data" : {
        "id" : "286076",
        "source" : "286061",
        "target" : "276149",
        "sbo" : "SBO:0000011",
        "stoichiometry" : 1.0,
        "shared_interaction" : "reaction-product",
        "SUID" : 286076,
        "selected" : false,
        "interaction_type" : "reaction-product"
      },
      "selected" : false
    }, {
      "data" : {
        "id" : "286073",
        "source" : "286061",
        "target" : "271643",
        "sbo" : "SBO:0000010",
        "stoichiometry" : 1.0,
        "shared_interaction" : "reaction-reactant",
        "SUID" : 286073,
        "selected" : false,
        "interaction_type" : "reaction-reactant"
      },
      "selected" : false
    }, {
      "data" : {
        "id" : "286070",
        "source" : "286061",
        "target" : "277679",
        "sbo" : "SBO:0000010",
        "stoichiometry" : 1.0,
        "shared_interaction" : "reaction-reactant",
        "SUID" : 286070,
        "selected" : false,
        "interaction_type" : "reaction-reactant"
      },
      "selected" : false
    }, {
      "data" : {
        "id" : "286067",
        "source" : "286061",
        "target" : "279227",
        "sbo" : "SBO:0000010",
        "stoichiometry" : 1.0,
        "shared_interaction" : "reaction-reactant",
        "SUID" : 286067,
        "selected" : false,
        "interaction_type" : "reaction-reactant"
      },
      "selected" : false
    }, {
      "data" : {
        "id" : "286064",
        "source" : "286061",
        "target" : "271151",
        "shared_interaction" : "reaction_compartment",
        "SUID" : 286064,
        "selected" : false,
        "interaction_type" : "reaction_compartment"
      },
      "selected" : false
    }, {
      "data" : {
        "id" : "286058",
        "source" : "286046",
        "target" : "271355",
        "sbo" : "SBO:0000011",
        "stoichiometry" : 1.0,
        "shared_interaction" : "reaction-product",
        "SUID" : 286058,
        "selected" : false,
        "interaction_type" : "reaction-product"
      },
      "selected" : false
    }, {
      "data" : {
        "id" : "286055",
        "source" : "286046",
        "target" : "272027",
        "sbo" : "SBO:0000010",
        "stoichiometry" : 7.0,
        "shared_interaction" : "reaction-reactant",
        "SUID" : 286055,
        "selected" : false,
        "interaction_type" : "reaction-reactant"
      },
      "selected" : false
    }, {
      "data" : {
        "id" : "286052",
        "source" : "286046",
        "target" : "271469",
        "sbo" : "SBO:0000010",
        "stoichiometry" : 1.0,
        "shared_interaction" : "reaction-reactant",
        "SUID" : 286052,
        "selected" : false,
        "interaction_type" : "reaction-reactant"
      },
      "selected" : false
    }, {
      "data" : {
        "id" : "286049",
        "source" : "286046",
        "target" : "271151",
        "shared_interaction" : "reaction_compartment",
        "SUID" : 286049,
        "selected" : false,
        "interaction_type" : "reaction_compartment"
      },
      "selected" : false
    }, {
      "data" : {
        "id" : "286043",
        "source" : "286022",
        "target" : "274961",
        "sbo" : "SBO:0000013",
        "shared_interaction" : "reaction-activator",
        "SUID" : 286043,
        "selected" : false,
        "interaction_type" : "reaction-modifier"
      },
      "selected" : false
    }, {
      "data" : {
        "id" : "286040",
        "source" : "286022",
        "target" : "278573",
        "sbo" : "SBO:0000011",
        "stoichiometry" : 1.0,
        "shared_interaction" : "reaction-product",
        "SUID" : 286040,
        "selected" : false,
        "interaction_type" : "reaction-product"
      },
      "selected" : false
    }, {
      "data" : {
        "id" : "286037",
        "source" : "286022",
        "target" : "275957",
        "sbo" : "SBO:0000011",
        "stoichiometry" : 1.0,
        "shared_interaction" : "reaction-product",
        "SUID" : 286037,
        "selected" : false,
        "interaction_type" : "reaction-product"
      },
      "selected" : false
    }, {
      "data" : {
        "id" : "286034",
        "source" : "286022",
        "target" : "273761",
        "sbo" : "SBO:0000011",
        "stoichiometry" : 1.0,
        "shared_interaction" : "reaction-product",
        "SUID" : 286034,
        "selected" : false,
        "interaction_type" : "reaction-product"
      },
      "selected" : false
    }, {
      "data" : {
        "id" : "286031",
        "source" : "286022",
        "target" : "274961",
        "sbo" : "SBO:0000010",
        "stoichiometry" : 1.0,
        "shared_interaction" : "reaction-reactant",
        "SUID" : 286031,
        "selected" : false,
        "interaction_type" : "reaction-reactant"
      },
      "selected" : false
    }, {
      "data" : {
        "id" : "286028",
        "source" : "286022",
        "target" : "277229",
        "sbo" : "SBO:0000010",
        "stoichiometry" : 3.0,
        "shared_interaction" : "reaction-reactant",
        "SUID" : 286028,
        "selected" : false,
        "interaction_type" : "reaction-reactant"
      },
      "selected" : false
    }, {
      "data" : {
        "id" : "286025",
        "source" : "286022",
        "target" : "271121",
        "shared_interaction" : "reaction_compartment",
        "SUID" : 286025,
        "selected" : false,
        "interaction_type" : "reaction_compartment"
      },
      "selected" : false
    }, {
      "data" : {
        "id" : "286019",
        "source" : "286001",
        "target" : "275291",
        "sbo" : "SBO:0000011",
        "stoichiometry" : 1.0,
        "shared_interaction" : "reaction-product",
        "SUID" : 286019,
        "selected" : false,
        "interaction_type" : "reaction-product"
      },
      "selected" : false
    }, {
      "data" : {
        "id" : "286016",
        "source" : "286001",
        "target" : "277361",
        "sbo" : "SBO:0000011",
        "stoichiometry" : 1.0,
        "shared_interaction" : "reaction-product",
        "SUID" : 286016,
        "selected" : false,
        "interaction_type" : "reaction-product"
      },
      "selected" : false
    }, {
      "data" : {
        "id" : "286013",
        "source" : "286001",
        "target" : "276557",
        "sbo" : "SBO:0000011",
        "stoichiometry" : 1.0,
        "shared_interaction" : "reaction-product",
        "SUID" : 286013,
        "selected" : false,
        "interaction_type" : "reaction-product"
      },
      "selected" : false
    }, {
      "data" : {
        "id" : "286010",
        "source" : "286001",
        "target" : "275213",
        "sbo" : "SBO:0000010",
        "stoichiometry" : 1.0,
        "shared_interaction" : "reaction-reactant",
        "SUID" : 286010,
        "selected" : false,
        "interaction_type" : "reaction-reactant"
      },
      "selected" : false
    }, {
      "data" : {
        "id" : "286007",
        "source" : "286001",
        "target" : "273869",
        "sbo" : "SBO:0000010",
        "stoichiometry" : 1.0,
        "shared_interaction" : "reaction-reactant",
        "SUID" : 286007,
        "selected" : false,
        "interaction_type" : "reaction-reactant"
      },
      "selected" : false
    }, {
      "data" : {
        "id" : "286004",
        "source" : "286001",
        "target" : "271181",
        "shared_interaction" : "reaction_compartment",
        "SUID" : 286004,
        "selected" : false,
        "interaction_type" : "reaction_compartment"
      },
      "selected" : false
    }, {
      "data" : {
        "id" : "285998",
        "source" : "285974",
        "target" : "275585",
        "sbo" : "SBO:0000459",
        "shared_interaction" : "reaction-activator",
        "SUID" : 285998,
        "selected" : false,
        "interaction_type" : "reaction-modifier"
      },
      "selected" : false
    }, {
      "data" : {
        "id" : "285995",
        "source" : "285974",
        "target" : "274355",
        "sbo" : "SBO:0000013",
        "shared_interaction" : "reaction-activator",
        "SUID" : 285995,
        "selected" : false,
        "interaction_type" : "reaction-modifier"
      },
      "selected" : false
    }, {
      "data" : {
        "id" : "285992",
        "source" : "285974",
        "target" : "276917",
        "sbo" : "SBO:0000011",
        "stoichiometry" : 1.0,
        "shared_interaction" : "reaction-product",
        "SUID" : 285992,
        "selected" : false,
        "interaction_type" : "reaction-product"
      },
      "selected" : false
    }, {
      "data" : {
        "id" : "285989",
        "source" : "285974",
        "target" : "274355",
        "sbo" : "SBO:0000011",
        "stoichiometry" : 1.0,
        "shared_interaction" : "reaction-product",
        "SUID" : 285989,
        "selected" : false,
        "interaction_type" : "reaction-product"
      },
      "selected" : false
    }, {
      "data" : {
        "id" : "285986",
        "source" : "285974",
        "target" : "273677",
        "sbo" : "SBO:0000011",
        "stoichiometry" : 1.0,
        "shared_interaction" : "reaction-product",
        "SUID" : 285986,
        "selected" : false,
        "interaction_type" : "reaction-product"
      },
      "selected" : false
    }, {
      "data" : {
        "id" : "285983",
        "source" : "285974",
        "target" : "272981",
        "sbo" : "SBO:0000010",
        "stoichiometry" : 1.0,
        "shared_interaction" : "reaction-reactant",
        "SUID" : 285983,
        "selected" : false,
        "interaction_type" : "reaction-reactant"
      },
      "selected" : false
    }, {
      "data" : {
        "id" : "285980",
        "source" : "285974",
        "target" : "271313",
        "sbo" : "SBO:0000010",
        "stoichiometry" : 1.0,
        "shared_interaction" : "reaction-reactant",
        "SUID" : 285980,
        "selected" : false,
        "interaction_type" : "reaction-reactant"
      },
      "selected" : false
    }, {
      "data" : {
        "id" : "285977",
        "source" : "285974",
        "target" : "271154",
        "shared_interaction" : "reaction_compartment",
        "SUID" : 285977,
        "selected" : false,
        "interaction_type" : "reaction_compartment"
      },
      "selected" : false
    }, {
      "data" : {
        "id" : "285971",
        "source" : "285959",
        "target" : "272717",
        "sbo" : "SBO:0000011",
        "stoichiometry" : 1.0,
        "shared_interaction" : "reaction-product",
        "SUID" : 285971,
        "selected" : false,
        "interaction_type" : "reaction-product"
      },
      "selected" : false
    }, {
      "data" : {
        "id" : "285968",
        "source" : "285959",
        "target" : "279083",
        "sbo" : "SBO:0000010",
        "stoichiometry" : 1.0,
        "shared_interaction" : "reaction-reactant",
        "SUID" : 285968,
        "selected" : false,
        "interaction_type" : "reaction-reactant"
      },
      "selected" : false
    }, {
      "data" : {
        "id" : "285965",
        "source" : "285959",
        "target" : "277553",
        "sbo" : "SBO:0000010",
        "stoichiometry" : 1.0,
        "shared_interaction" : "reaction-reactant",
        "SUID" : 285965,
        "selected" : false,
        "interaction_type" : "reaction-reactant"
      },
      "selected" : false
    }, {
      "data" : {
        "id" : "285962",
        "source" : "285959",
        "target" : "271151",
        "shared_interaction" : "reaction_compartment",
        "SUID" : 285962,
        "selected" : false,
        "interaction_type" : "reaction_compartment"
      },
      "selected" : false
    }, {
      "data" : {
        "id" : "285956",
        "source" : "285944",
        "target" : "275813",
        "sbo" : "SBO:0000011",
        "stoichiometry" : 1.0,
        "shared_interaction" : "reaction-product",
        "SUID" : 285956,
        "selected" : false,
        "interaction_type" : "reaction-product"
      },
      "selected" : false
    }, {
      "data" : {
        "id" : "285953",
        "source" : "285944",
        "target" : "275045",
        "sbo" : "SBO:0000010",
        "stoichiometry" : 1.0,
        "shared_interaction" : "reaction-reactant",
        "SUID" : 285953,
        "selected" : false,
        "interaction_type" : "reaction-reactant"
      },
      "selected" : false
    }, {
      "data" : {
        "id" : "285950",
        "source" : "285944",
        "target" : "277865",
        "sbo" : "SBO:0000010",
        "stoichiometry" : 1.0,
        "shared_interaction" : "reaction-reactant",
        "SUID" : 285950,
        "selected" : false,
        "interaction_type" : "reaction-reactant"
      },
      "selected" : false
    }, {
      "data" : {
        "id" : "285947",
        "source" : "285944",
        "target" : "271151",
        "shared_interaction" : "reaction_compartment",
        "SUID" : 285947,
        "selected" : false,
        "interaction_type" : "reaction_compartment"
      },
      "selected" : false
    }, {
      "data" : {
        "id" : "285941",
        "source" : "285923",
        "target" : "278993",
        "sbo" : "SBO:0000013",
        "shared_interaction" : "reaction-activator",
        "SUID" : 285941,
        "selected" : false,
        "interaction_type" : "reaction-modifier"
      },
      "selected" : false
    }, {
      "data" : {
        "id" : "285938",
        "source" : "285923",
        "target" : "276269",
        "sbo" : "SBO:0000011",
        "stoichiometry" : 2.0,
        "shared_interaction" : "reaction-product",
        "SUID" : 285938,
        "selected" : false,
        "interaction_type" : "reaction-product"
      },
      "selected" : false
    }, {
      "data" : {
        "id" : "285935",
        "source" : "285923",
        "target" : "279173",
        "sbo" : "SBO:0000011",
        "stoichiometry" : 1.0,
        "shared_interaction" : "reaction-product",
        "SUID" : 285935,
        "selected" : false,
        "interaction_type" : "reaction-product"
      },
      "selected" : false
    }, {
      "data" : {
        "id" : "285932",
        "source" : "285923",
        "target" : "274991",
        "sbo" : "SBO:0000010",
        "stoichiometry" : 1.0,
        "shared_interaction" : "reaction-reactant",
        "SUID" : 285932,
        "selected" : false,
        "interaction_type" : "reaction-reactant"
      },
      "selected" : false
    }, {
      "data" : {
        "id" : "285929",
        "source" : "285923",
        "target" : "276101",
        "sbo" : "SBO:0000010",
        "stoichiometry" : 1.0,
        "shared_interaction" : "reaction-reactant",
        "SUID" : 285929,
        "selected" : false,
        "interaction_type" : "reaction-reactant"
      },
      "selected" : false
    }, {
      "data" : {
        "id" : "285926",
        "source" : "285923",
        "target" : "271121",
        "shared_interaction" : "reaction_compartment",
        "SUID" : 285926,
        "selected" : false,
        "interaction_type" : "reaction_compartment"
      },
      "selected" : false
    }, {
      "data" : {
        "id" : "285920",
        "source" : "285908",
        "target" : "275567",
        "sbo" : "SBO:0000011",
        "stoichiometry" : 1.0,
        "shared_interaction" : "reaction-product",
        "SUID" : 285920,
        "selected" : false,
        "interaction_type" : "reaction-product"
      },
      "selected" : false
    }, {
      "data" : {
        "id" : "285917",
        "source" : "285908",
        "target" : "278357",
        "sbo" : "SBO:0000010",
        "stoichiometry" : 1.0,
        "shared_interaction" : "reaction-reactant",
        "SUID" : 285917,
        "selected" : false,
        "interaction_type" : "reaction-reactant"
      },
      "selected" : false
    }, {
      "data" : {
        "id" : "285914",
        "source" : "285908",
        "target" : "272999",
        "sbo" : "SBO:0000010",
        "stoichiometry" : 1.0,
        "shared_interaction" : "reaction-reactant",
        "SUID" : 285914,
        "selected" : false,
        "interaction_type" : "reaction-reactant"
      },
      "selected" : false
    }, {
      "data" : {
        "id" : "285911",
        "source" : "285908",
        "target" : "271121",
        "shared_interaction" : "reaction_compartment",
        "SUID" : 285911,
        "selected" : false,
        "interaction_type" : "reaction_compartment"
      },
      "selected" : false
    }, {
      "data" : {
        "id" : "285905",
        "source" : "285893",
        "target" : "273185",
        "sbo" : "SBO:0000011",
        "stoichiometry" : 1.0,
        "shared_interaction" : "reaction-product",
        "SUID" : 285905,
        "selected" : false,
        "interaction_type" : "reaction-product"
      },
      "selected" : false
    }, {
      "data" : {
        "id" : "285902",
        "source" : "285893",
        "target" : "274421",
        "sbo" : "SBO:0000010",
        "stoichiometry" : 1.0,
        "shared_interaction" : "reaction-reactant",
        "SUID" : 285902,
        "selected" : false,
        "interaction_type" : "reaction-reactant"
      },
      "selected" : false
    }, {
      "data" : {
        "id" : "285899",
        "source" : "285893",
        "target" : "272693",
        "sbo" : "SBO:0000010",
        "stoichiometry" : 1.0,
        "shared_interaction" : "reaction-reactant",
        "SUID" : 285899,
        "selected" : false,
        "interaction_type" : "reaction-reactant"
      },
      "selected" : false
    }, {
      "data" : {
        "id" : "285896",
        "source" : "285893",
        "target" : "271148",
        "shared_interaction" : "reaction_compartment",
        "SUID" : 285896,
        "selected" : false,
        "interaction_type" : "reaction_compartment"
      },
      "selected" : false
    }, {
      "data" : {
        "id" : "285890",
        "source" : "285875",
        "target" : "272753",
        "sbo" : "SBO:0000013",
        "shared_interaction" : "reaction-activator",
        "SUID" : 285890,
        "selected" : false,
        "interaction_type" : "reaction-modifier"
      },
      "selected" : false
    }, {
      "data" : {
        "id" : "285887",
        "source" : "285875",
        "target" : "275663",
        "sbo" : "SBO:0000011",
        "stoichiometry" : 1.0,
        "shared_interaction" : "reaction-product",
        "SUID" : 285887,
        "selected" : false,
        "interaction_type" : "reaction-product"
      },
      "selected" : false
    }, {
      "data" : {
        "id" : "285884",
        "source" : "285875",
        "target" : "277661",
        "sbo" : "SBO:0000011",
        "stoichiometry" : 1.0,
        "shared_interaction" : "reaction-product",
        "SUID" : 285884,
        "selected" : false,
        "interaction_type" : "reaction-product"
      },
      "selected" : false
    }, {
      "data" : {
        "id" : "285881",
        "source" : "285875",
        "target" : "276689",
        "sbo" : "SBO:0000010",
        "stoichiometry" : 1.0,
        "shared_interaction" : "reaction-reactant",
        "SUID" : 285881,
        "selected" : false,
        "interaction_type" : "reaction-reactant"
      },
      "selected" : false
    }, {
      "data" : {
        "id" : "285878",
        "source" : "285875",
        "target" : "271154",
        "shared_interaction" : "reaction_compartment",
        "SUID" : 285878,
        "selected" : false,
        "interaction_type" : "reaction_compartment"
      },
      "selected" : false
    }, {
      "data" : {
        "id" : "285872",
        "source" : "285857",
        "target" : "275585",
        "sbo" : "SBO:0000459",
        "shared_interaction" : "reaction-activator",
        "SUID" : 285872,
        "selected" : false,
        "interaction_type" : "reaction-modifier"
      },
      "selected" : false
    }, {
      "data" : {
        "id" : "285869",
        "source" : "285857",
        "target" : "273167",
        "sbo" : "SBO:0000011",
        "stoichiometry" : 1.0,
        "shared_interaction" : "reaction-product",
        "SUID" : 285869,
        "selected" : false,
        "interaction_type" : "reaction-product"
      },
      "selected" : false
    }, {
      "data" : {
        "id" : "285866",
        "source" : "285857",
        "target" : "272369",
        "sbo" : "SBO:0000010",
        "stoichiometry" : 1.0,
        "shared_interaction" : "reaction-reactant",
        "SUID" : 285866,
        "selected" : false,
        "interaction_type" : "reaction-reactant"
      },
      "selected" : false
    }, {
      "data" : {
        "id" : "285863",
        "source" : "285857",
        "target" : "273623",
        "sbo" : "SBO:0000010",
        "stoichiometry" : 1.0,
        "shared_interaction" : "reaction-reactant",
        "SUID" : 285863,
        "selected" : false,
        "interaction_type" : "reaction-reactant"
      },
      "selected" : false
    }, {
      "data" : {
        "id" : "285860",
        "source" : "285857",
        "target" : "271154",
        "shared_interaction" : "reaction_compartment",
        "SUID" : 285860,
        "selected" : false,
        "interaction_type" : "reaction_compartment"
      },
      "selected" : false
    }, {
      "data" : {
        "id" : "285854",
        "source" : "285842",
        "target" : "273149",
        "sbo" : "SBO:0000011",
        "stoichiometry" : 1.0,
        "shared_interaction" : "reaction-product",
        "SUID" : 285854,
        "selected" : false,
        "interaction_type" : "reaction-product"
      },
      "selected" : false
    }, {
      "data" : {
        "id" : "285851",
        "source" : "285842",
        "target" : "276881",
        "sbo" : "SBO:0000010",
        "stoichiometry" : 1.0,
        "shared_interaction" : "reaction-reactant",
        "SUID" : 285851,
        "selected" : false,
        "interaction_type" : "reaction-reactant"
      },
      "selected" : false
    }, {
      "data" : {
        "id" : "285848",
        "source" : "285842",
        "target" : "274067",
        "sbo" : "SBO:0000010",
        "stoichiometry" : 1.0,
        "shared_interaction" : "reaction-reactant",
        "SUID" : 285848,
        "selected" : false,
        "interaction_type" : "reaction-reactant"
      },
      "selected" : false
    }, {
      "data" : {
        "id" : "285845",
        "source" : "285842",
        "target" : "271154",
        "shared_interaction" : "reaction_compartment",
        "SUID" : 285845,
        "selected" : false,
        "interaction_type" : "reaction_compartment"
      },
      "selected" : false
    }, {
      "data" : {
        "id" : "285839",
        "source" : "285827",
        "target" : "272801",
        "sbo" : "SBO:0000011",
        "stoichiometry" : 1.0,
        "shared_interaction" : "reaction-product",
        "SUID" : 285839,
        "selected" : false,
        "interaction_type" : "reaction-product"
      },
      "selected" : false
    }, {
      "data" : {
        "id" : "285836",
        "source" : "285827",
        "target" : "273293",
        "sbo" : "SBO:0000010",
        "stoichiometry" : 1.0,
        "shared_interaction" : "reaction-reactant",
        "SUID" : 285836,
        "selected" : false,
        "interaction_type" : "reaction-reactant"
      },
      "selected" : false
    }, {
      "data" : {
        "id" : "285833",
        "source" : "285827",
        "target" : "271451",
        "sbo" : "SBO:0000010",
        "stoichiometry" : 1.0,
        "shared_interaction" : "reaction-reactant",
        "SUID" : 285833,
        "selected" : false,
        "interaction_type" : "reaction-reactant"
      },
      "selected" : false
    }, {
      "data" : {
        "id" : "285830",
        "source" : "285827",
        "target" : "271148",
        "shared_interaction" : "reaction_compartment",
        "SUID" : 285830,
        "selected" : false,
        "interaction_type" : "reaction_compartment"
      },
      "selected" : false
    }, {
      "data" : {
        "id" : "285824",
        "source" : "285812",
        "target" : "271619",
        "sbo" : "SBO:0000011",
        "stoichiometry" : 1.0,
        "shared_interaction" : "reaction-product",
        "SUID" : 285824,
        "selected" : false,
        "interaction_type" : "reaction-product"
      },
      "selected" : false
    }, {
      "data" : {
        "id" : "285821",
        "source" : "285812",
        "target" : "275273",
        "sbo" : "SBO:0000010",
        "stoichiometry" : 1.0,
        "shared_interaction" : "reaction-reactant",
        "SUID" : 285821,
        "selected" : false,
        "interaction_type" : "reaction-reactant"
      },
      "selected" : false
    }, {
      "data" : {
        "id" : "285818",
        "source" : "285812",
        "target" : "276167",
        "sbo" : "SBO:0000010",
        "stoichiometry" : 1.0,
        "shared_interaction" : "reaction-reactant",
        "SUID" : 285818,
        "selected" : false,
        "interaction_type" : "reaction-reactant"
      },
      "selected" : false
    }, {
      "data" : {
        "id" : "285815",
        "source" : "285812",
        "target" : "271121",
        "shared_interaction" : "reaction_compartment",
        "SUID" : 285815,
        "selected" : false,
        "interaction_type" : "reaction_compartment"
      },
      "selected" : false
    }, {
      "data" : {
        "id" : "285809",
        "source" : "285797",
        "target" : "273371",
        "sbo" : "SBO:0000011",
        "stoichiometry" : 1.0,
        "shared_interaction" : "reaction-product",
        "SUID" : 285809,
        "selected" : false,
        "interaction_type" : "reaction-product"
      },
      "selected" : false
    }, {
      "data" : {
        "id" : "285806",
        "source" : "285797",
        "target" : "277031",
        "sbo" : "SBO:0000010",
        "stoichiometry" : 1.0,
        "shared_interaction" : "reaction-reactant",
        "SUID" : 285806,
        "selected" : false,
        "interaction_type" : "reaction-reactant"
      },
      "selected" : false
    }, {
      "data" : {
        "id" : "285803",
        "source" : "285797",
        "target" : "272279",
        "sbo" : "SBO:0000010",
        "stoichiometry" : 1.0,
        "shared_interaction" : "reaction-reactant",
        "SUID" : 285803,
        "selected" : false,
        "interaction_type" : "reaction-reactant"
      },
      "selected" : false
    }, {
      "data" : {
        "id" : "285800",
        "source" : "285797",
        "target" : "271151",
        "shared_interaction" : "reaction_compartment",
        "SUID" : 285800,
        "selected" : false,
        "interaction_type" : "reaction_compartment"
      },
      "selected" : false
    }, {
      "data" : {
        "id" : "285794",
        "source" : "285782",
        "target" : "274175",
        "sbo" : "SBO:0000011",
        "stoichiometry" : 1.0,
        "shared_interaction" : "reaction-product",
        "SUID" : 285794,
        "selected" : false,
        "interaction_type" : "reaction-product"
      },
      "selected" : false
    }, {
      "data" : {
        "id" : "285791",
        "source" : "285782",
        "target" : "279041",
        "sbo" : "SBO:0000010",
        "stoichiometry" : 1.0,
        "shared_interaction" : "reaction-reactant",
        "SUID" : 285791,
        "selected" : false,
        "interaction_type" : "reaction-reactant"
      },
      "selected" : false
    }, {
      "data" : {
        "id" : "285788",
        "source" : "285782",
        "target" : "274661",
        "sbo" : "SBO:0000010",
        "stoichiometry" : 1.0,
        "shared_interaction" : "reaction-reactant",
        "SUID" : 285788,
        "selected" : false,
        "interaction_type" : "reaction-reactant"
      },
      "selected" : false
    }, {
      "data" : {
        "id" : "285785",
        "source" : "285782",
        "target" : "271151",
        "shared_interaction" : "reaction_compartment",
        "SUID" : 285785,
        "selected" : false,
        "interaction_type" : "reaction_compartment"
      },
      "selected" : false
    }, {
      "data" : {
        "id" : "285779",
        "source" : "285761",
        "target" : "274091",
        "sbo" : "SBO:0000013",
        "shared_interaction" : "reaction-activator",
        "SUID" : 285779,
        "selected" : false,
        "interaction_type" : "reaction-modifier"
      },
      "selected" : false
    }, {
      "data" : {
        "id" : "285776",
        "source" : "285761",
        "target" : "275045",
        "sbo" : "SBO:0000011",
        "stoichiometry" : 1.0,
        "shared_interaction" : "reaction-product",
        "SUID" : 285776,
        "selected" : false,
        "interaction_type" : "reaction-product"
      },
      "selected" : false
    }, {
      "data" : {
        "id" : "285773",
        "source" : "285761",
        "target" : "272327",
        "sbo" : "SBO:0000011",
        "stoichiometry" : 1.0,
        "shared_interaction" : "reaction-product",
        "SUID" : 285773,
        "selected" : false,
        "interaction_type" : "reaction-product"
      },
      "selected" : false
    }, {
      "data" : {
        "id" : "285770",
        "source" : "285761",
        "target" : "271349",
        "sbo" : "SBO:0000010",
        "stoichiometry" : 1.0,
        "shared_interaction" : "reaction-reactant",
        "SUID" : 285770,
        "selected" : false,
        "interaction_type" : "reaction-reactant"
      },
      "selected" : false
    }, {
      "data" : {
        "id" : "285767",
        "source" : "285761",
        "target" : "272417",
        "sbo" : "SBO:0000010",
        "stoichiometry" : 1.0,
        "shared_interaction" : "reaction-reactant",
        "SUID" : 285767,
        "selected" : false,
        "interaction_type" : "reaction-reactant"
      },
      "selected" : false
    }, {
      "data" : {
        "id" : "285764",
        "source" : "285761",
        "target" : "271151",
        "shared_interaction" : "reaction_compartment",
        "SUID" : 285764,
        "selected" : false,
        "interaction_type" : "reaction_compartment"
      },
      "selected" : false
    }, {
      "data" : {
        "id" : "285758",
        "source" : "285740",
        "target" : "274109",
        "sbo" : "SBO:0000013",
        "shared_interaction" : "reaction-activator",
        "SUID" : 285758,
        "selected" : false,
        "interaction_type" : "reaction-modifier"
      },
      "selected" : false
    }, {
      "data" : {
        "id" : "285755",
        "source" : "285740",
        "target" : "278021",
        "sbo" : "SBO:0000011",
        "stoichiometry" : 2.0,
        "shared_interaction" : "reaction-product",
        "SUID" : 285755,
        "selected" : false,
        "interaction_type" : "reaction-product"
      },
      "selected" : false
    }, {
      "data" : {
        "id" : "285752",
        "source" : "285740",
        "target" : "277949",
        "sbo" : "SBO:0000011",
        "stoichiometry" : 1.0,
        "shared_interaction" : "reaction-product",
        "SUID" : 285752,
        "selected" : false,
        "interaction_type" : "reaction-product"
      },
      "selected" : false
    }, {
      "data" : {
        "id" : "285749",
        "source" : "285740",
        "target" : "272303",
        "sbo" : "SBO:0000010",
        "stoichiometry" : 1.0,
        "shared_interaction" : "reaction-reactant",
        "SUID" : 285749,
        "selected" : false,
        "interaction_type" : "reaction-reactant"
      },
      "selected" : false
    }, {
      "data" : {
        "id" : "285746",
        "source" : "285740",
        "target" : "274991",
        "sbo" : "SBO:0000010",
        "stoichiometry" : 2.0,
        "shared_interaction" : "reaction-reactant",
        "SUID" : 285746,
        "selected" : false,
        "interaction_type" : "reaction-reactant"
      },
      "selected" : false
    }, {
      "data" : {
        "id" : "285743",
        "source" : "285740",
        "target" : "271151",
        "shared_interaction" : "reaction_compartment",
        "SUID" : 285743,
        "selected" : false,
        "interaction_type" : "reaction_compartment"
      },
      "selected" : false
    }, {
      "data" : {
        "id" : "285737",
        "source" : "285722",
        "target" : "276545",
        "sbo" : "SBO:0000020",
        "shared_interaction" : "reaction-inhibitor",
        "SUID" : 285737,
        "selected" : false,
        "interaction_type" : "reaction-modifier"
      },
      "selected" : false
    }, {
      "data" : {
        "id" : "285734",
        "source" : "285722",
        "target" : "271811",
        "sbo" : "SBO:0000011",
        "stoichiometry" : 1.0,
        "shared_interaction" : "reaction-product",
        "SUID" : 285734,
        "selected" : false,
        "interaction_type" : "reaction-product"
      },
      "selected" : false
    }, {
      "data" : {
        "id" : "285731",
        "source" : "285722",
        "target" : "276881",
        "sbo" : "SBO:0000010",
        "stoichiometry" : 1.0,
        "shared_interaction" : "reaction-reactant",
        "SUID" : 285731,
        "selected" : false,
        "interaction_type" : "reaction-reactant"
      },
      "selected" : false
    }, {
      "data" : {
        "id" : "285728",
        "source" : "285722",
        "target" : "276341",
        "sbo" : "SBO:0000010",
        "stoichiometry" : 1.0,
        "shared_interaction" : "reaction-reactant",
        "SUID" : 285728,
        "selected" : false,
        "interaction_type" : "reaction-reactant"
      },
      "selected" : false
    }, {
      "data" : {
        "id" : "285725",
        "source" : "285722",
        "target" : "271151",
        "shared_interaction" : "reaction_compartment",
        "SUID" : 285725,
        "selected" : false,
        "interaction_type" : "reaction_compartment"
      },
      "selected" : false
    }, {
      "data" : {
        "id" : "285719",
        "source" : "285704",
        "target" : "275297",
        "sbo" : "SBO:0000013",
        "shared_interaction" : "reaction-activator",
        "SUID" : 285719,
        "selected" : false,
        "interaction_type" : "reaction-modifier"
      },
      "selected" : false
    }, {
      "data" : {
        "id" : "285716",
        "source" : "285704",
        "target" : "277787",
        "sbo" : "SBO:0000011",
        "stoichiometry" : 1.0,
        "shared_interaction" : "reaction-product",
        "SUID" : 285716,
        "selected" : false,
        "interaction_type" : "reaction-product"
      },
      "selected" : false
    }, {
      "data" : {
        "id" : "285713",
        "source" : "285704",
        "target" : "277229",
        "sbo" : "SBO:0000010",
        "stoichiometry" : 9.0,
        "shared_interaction" : "reaction-reactant",
        "SUID" : 285713,
        "selected" : false,
        "interaction_type" : "reaction-reactant"
      },
      "selected" : false
    }, {
      "data" : {
        "id" : "285710",
        "source" : "285704",
        "target" : "275297",
        "sbo" : "SBO:0000010",
        "stoichiometry" : 1.0,
        "shared_interaction" : "reaction-reactant",
        "SUID" : 285710,
        "selected" : false,
        "interaction_type" : "reaction-reactant"
      },
      "selected" : false
    }, {
      "data" : {
        "id" : "285707",
        "source" : "285704",
        "target" : "271160",
        "shared_interaction" : "reaction_compartment",
        "SUID" : 285707,
        "selected" : false,
        "interaction_type" : "reaction_compartment"
      },
      "selected" : false
    }, {
      "data" : {
        "id" : "285701",
        "source" : "285689",
        "target" : "277583",
        "sbo" : "SBO:0000011",
        "stoichiometry" : 1.0,
        "shared_interaction" : "reaction-product",
        "SUID" : 285701,
        "selected" : false,
        "interaction_type" : "reaction-product"
      },
      "selected" : false
    }, {
      "data" : {
        "id" : "285698",
        "source" : "285689",
        "target" : "271493",
        "sbo" : "SBO:0000010",
        "stoichiometry" : 1.0,
        "shared_interaction" : "reaction-reactant",
        "SUID" : 285698,
        "selected" : false,
        "interaction_type" : "reaction-reactant"
      },
      "selected" : false
    }, {
      "data" : {
        "id" : "285695",
        "source" : "285689",
        "target" : "276335",
        "sbo" : "SBO:0000010",
        "stoichiometry" : 1.0,
        "shared_interaction" : "reaction-reactant",
        "SUID" : 285695,
        "selected" : false,
        "interaction_type" : "reaction-reactant"
      },
      "selected" : false
    }, {
      "data" : {
        "id" : "285692",
        "source" : "285689",
        "target" : "271247",
        "shared_interaction" : "reaction_compartment",
        "SUID" : 285692,
        "selected" : false,
        "interaction_type" : "reaction_compartment"
      },
      "selected" : false
    }, {
      "data" : {
        "id" : "285686",
        "source" : "285674",
        "target" : "272381",
        "sbo" : "SBO:0000011",
        "stoichiometry" : 1.0,
        "shared_interaction" : "reaction-product",
        "SUID" : 285686,
        "selected" : false,
        "interaction_type" : "reaction-product"
      },
      "selected" : false
    }, {
      "data" : {
        "id" : "285683",
        "source" : "285674",
        "target" : "271883",
        "sbo" : "SBO:0000010",
        "stoichiometry" : 1.0,
        "shared_interaction" : "reaction-reactant",
        "SUID" : 285683,
        "selected" : false,
        "interaction_type" : "reaction-reactant"
      },
      "selected" : false
    }, {
      "data" : {
        "id" : "285680",
        "source" : "285674",
        "target" : "275513",
        "sbo" : "SBO:0000010",
        "stoichiometry" : 1.0,
        "shared_interaction" : "reaction-reactant",
        "SUID" : 285680,
        "selected" : false,
        "interaction_type" : "reaction-reactant"
      },
      "selected" : false
    }, {
      "data" : {
        "id" : "285677",
        "source" : "285674",
        "target" : "271151",
        "shared_interaction" : "reaction_compartment",
        "SUID" : 285677,
        "selected" : false,
        "interaction_type" : "reaction_compartment"
      },
      "selected" : false
    }, {
      "data" : {
        "id" : "285671",
        "source" : "285659",
        "target" : "271925",
        "sbo" : "SBO:0000011",
        "stoichiometry" : 1.0,
        "shared_interaction" : "reaction-product",
        "SUID" : 285671,
        "selected" : false,
        "interaction_type" : "reaction-product"
      },
      "selected" : false
    }, {
      "data" : {
        "id" : "285668",
        "source" : "285659",
        "target" : "271853",
        "sbo" : "SBO:0000010",
        "stoichiometry" : 1.0,
        "shared_interaction" : "reaction-reactant",
        "SUID" : 285668,
        "selected" : false,
        "interaction_type" : "reaction-reactant"
      },
      "selected" : false
    }, {
      "data" : {
        "id" : "285665",
        "source" : "285659",
        "target" : "276863",
        "sbo" : "SBO:0000010",
        "stoichiometry" : 1.0,
        "shared_interaction" : "reaction-reactant",
        "SUID" : 285665,
        "selected" : false,
        "interaction_type" : "reaction-reactant"
      },
      "selected" : false
    }, {
      "data" : {
        "id" : "285662",
        "source" : "285659",
        "target" : "271151",
        "shared_interaction" : "reaction_compartment",
        "SUID" : 285662,
        "selected" : false,
        "interaction_type" : "reaction_compartment"
      },
      "selected" : false
    }, {
      "data" : {
        "id" : "285656",
        "source" : "285638",
        "target" : "273389",
        "sbo" : "SBO:0000013",
        "shared_interaction" : "reaction-activator",
        "SUID" : 285656,
        "selected" : false,
        "interaction_type" : "reaction-modifier"
      },
      "selected" : false
    }, {
      "data" : {
        "id" : "285653",
        "source" : "285638",
        "target" : "278021",
        "sbo" : "SBO:0000011",
        "stoichiometry" : 4.0,
        "shared_interaction" : "reaction-product",
        "SUID" : 285653,
        "selected" : false,
        "interaction_type" : "reaction-product"
      },
      "selected" : false
    }, {
      "data" : {
        "id" : "285650",
        "source" : "285638",
        "target" : "275843",
        "sbo" : "SBO:0000011",
        "stoichiometry" : 1.0,
        "shared_interaction" : "reaction-product",
        "SUID" : 285650,
        "selected" : false,
        "interaction_type" : "reaction-product"
      },
      "selected" : false
    }, {
      "data" : {
        "id" : "285647",
        "source" : "285638",
        "target" : "273389",
        "sbo" : "SBO:0000010",
        "stoichiometry" : 1.0,
        "shared_interaction" : "reaction-reactant",
        "SUID" : 285647,
        "selected" : false,
        "interaction_type" : "reaction-reactant"
      },
      "selected" : false
    }, {
      "data" : {
        "id" : "285644",
        "source" : "285638",
        "target" : "274991",
        "sbo" : "SBO:0000010",
        "stoichiometry" : 4.0,
        "shared_interaction" : "reaction-reactant",
        "SUID" : 285644,
        "selected" : false,
        "interaction_type" : "reaction-reactant"
      },
      "selected" : false
    }, {
      "data" : {
        "id" : "285641",
        "source" : "285638",
        "target" : "271151",
        "shared_interaction" : "reaction_compartment",
        "SUID" : 285641,
        "selected" : false,
        "interaction_type" : "reaction_compartment"
      },
      "selected" : false
    }, {
      "data" : {
        "id" : "285635",
        "source" : "285620",
        "target" : "272393",
        "sbo" : "SBO:0000011",
        "stoichiometry" : 1.0,
        "shared_interaction" : "reaction-product",
        "SUID" : 285635,
        "selected" : false,
        "interaction_type" : "reaction-product"
      },
      "selected" : false
    }, {
      "data" : {
        "id" : "285632",
        "source" : "285620",
        "target" : "274139",
        "sbo" : "SBO:0000010",
        "stoichiometry" : 4.0,
        "shared_interaction" : "reaction-reactant",
        "SUID" : 285632,
        "selected" : false,
        "interaction_type" : "reaction-reactant"
      },
      "selected" : false
    }, {
      "data" : {
        "id" : "285629",
        "source" : "285620",
        "target" : "274391",
        "sbo" : "SBO:0000010",
        "stoichiometry" : 1.0,
        "shared_interaction" : "reaction-reactant",
        "SUID" : 285629,
        "selected" : false,
        "interaction_type" : "reaction-reactant"
      },
      "selected" : false
    }, {
      "data" : {
        "id" : "285626",
        "source" : "285620",
        "target" : "271607",
        "sbo" : "SBO:0000010",
        "stoichiometry" : 1.0,
        "shared_interaction" : "reaction-reactant",
        "SUID" : 285626,
        "selected" : false,
        "interaction_type" : "reaction-reactant"
      },
      "selected" : false
    }, {
      "data" : {
        "id" : "285623",
        "source" : "285620",
        "target" : "271121",
        "shared_interaction" : "reaction_compartment",
        "SUID" : 285623,
        "selected" : false,
        "interaction_type" : "reaction_compartment"
      },
      "selected" : false
    }, {
      "data" : {
        "id" : "285617",
        "source" : "285605",
        "target" : "273389",
        "sbo" : "SBO:0000011",
        "stoichiometry" : 1.0,
        "shared_interaction" : "reaction-product",
        "SUID" : 285617,
        "selected" : false,
        "interaction_type" : "reaction-product"
      },
      "selected" : false
    }, {
      "data" : {
        "id" : "285614",
        "source" : "285605",
        "target" : "277355",
        "sbo" : "SBO:0000010",
        "stoichiometry" : 1.0,
        "shared_interaction" : "reaction-reactant",
        "SUID" : 285614,
        "selected" : false,
        "interaction_type" : "reaction-reactant"
      },
      "selected" : false
    }, {
      "data" : {
        "id" : "285611",
        "source" : "285605",
        "target" : "278375",
        "sbo" : "SBO:0000010",
        "stoichiometry" : 2.0,
        "shared_interaction" : "reaction-reactant",
        "SUID" : 285611,
        "selected" : false,
        "interaction_type" : "reaction-reactant"
      },
      "selected" : false
    }, {
      "data" : {
        "id" : "285608",
        "source" : "285605",
        "target" : "271151",
        "shared_interaction" : "reaction_compartment",
        "SUID" : 285608,
        "selected" : false,
        "interaction_type" : "reaction_compartment"
      },
      "selected" : false
    }, {
      "data" : {
        "id" : "285602",
        "source" : "285590",
        "target" : "273017",
        "sbo" : "SBO:0000011",
        "stoichiometry" : 1.0,
        "shared_interaction" : "reaction-product",
        "SUID" : 285602,
        "selected" : false,
        "interaction_type" : "reaction-product"
      },
      "selected" : false
    }, {
      "data" : {
        "id" : "285599",
        "source" : "285590",
        "target" : "275933",
        "sbo" : "SBO:0000010",
        "stoichiometry" : 1.0,
        "shared_interaction" : "reaction-reactant",
        "SUID" : 285599,
        "selected" : false,
        "interaction_type" : "reaction-reactant"
      },
      "selected" : false
    }, {
      "data" : {
        "id" : "285596",
        "source" : "285590",
        "target" : "274943",
        "sbo" : "SBO:0000010",
        "stoichiometry" : 2.0,
        "shared_interaction" : "reaction-reactant",
        "SUID" : 285596,
        "selected" : false,
        "interaction_type" : "reaction-reactant"
      },
      "selected" : false
    }, {
      "data" : {
        "id" : "285593",
        "source" : "285590",
        "target" : "271160",
        "shared_interaction" : "reaction_compartment",
        "SUID" : 285593,
        "selected" : false,
        "interaction_type" : "reaction_compartment"
      },
      "selected" : false
    }, {
      "data" : {
        "id" : "285587",
        "source" : "285575",
        "target" : "278735",
        "sbo" : "SBO:0000011",
        "stoichiometry" : 1.0,
        "shared_interaction" : "reaction-product",
        "SUID" : 285587,
        "selected" : false,
        "interaction_type" : "reaction-product"
      },
      "selected" : false
    }, {
      "data" : {
        "id" : "285584",
        "source" : "285575",
        "target" : "276233",
        "sbo" : "SBO:0000010",
        "stoichiometry" : 1.0,
        "shared_interaction" : "reaction-reactant",
        "SUID" : 285584,
        "selected" : false,
        "interaction_type" : "reaction-reactant"
      },
      "selected" : false
    }, {
      "data" : {
        "id" : "285581",
        "source" : "285575",
        "target" : "274955",
        "sbo" : "SBO:0000010",
        "stoichiometry" : 1.0,
        "shared_interaction" : "reaction-reactant",
        "SUID" : 285581,
        "selected" : false,
        "interaction_type" : "reaction-reactant"
      },
      "selected" : false
    }, {
      "data" : {
        "id" : "285578",
        "source" : "285575",
        "target" : "271163",
        "shared_interaction" : "reaction_compartment",
        "SUID" : 285578,
        "selected" : false,
        "interaction_type" : "reaction_compartment"
      },
      "selected" : false
    }, {
      "data" : {
        "id" : "285572",
        "source" : "285560",
        "target" : "271511",
        "sbo" : "SBO:0000011",
        "stoichiometry" : 1.0,
        "shared_interaction" : "reaction-product",
        "SUID" : 285572,
        "selected" : false,
        "interaction_type" : "reaction-product"
      },
      "selected" : false
    }, {
      "data" : {
        "id" : "285569",
        "source" : "285560",
        "target" : "275759",
        "sbo" : "SBO:0000010",
        "stoichiometry" : 1.0,
        "shared_interaction" : "reaction-reactant",
        "SUID" : 285569,
        "selected" : false,
        "interaction_type" : "reaction-reactant"
      },
      "selected" : false
    }, {
      "data" : {
        "id" : "285566",
        "source" : "285560",
        "target" : "278495",
        "sbo" : "SBO:0000010",
        "stoichiometry" : 1.0,
        "shared_interaction" : "reaction-reactant",
        "SUID" : 285566,
        "selected" : false,
        "interaction_type" : "reaction-reactant"
      },
      "selected" : false
    }, {
      "data" : {
        "id" : "285563",
        "source" : "285560",
        "target" : "271151",
        "shared_interaction" : "reaction_compartment",
        "SUID" : 285563,
        "selected" : false,
        "interaction_type" : "reaction_compartment"
      },
      "selected" : false
    }, {
      "data" : {
        "id" : "285557",
        "source" : "285536",
        "target" : "272081",
        "sbo" : "SBO:0000011",
        "stoichiometry" : 1.0,
        "shared_interaction" : "reaction-product",
        "SUID" : 285557,
        "selected" : false,
        "interaction_type" : "reaction-product"
      },
      "selected" : false
    }, {
      "data" : {
        "id" : "285554",
        "source" : "285536",
        "target" : "276473",
        "sbo" : "SBO:0000011",
        "stoichiometry" : 1.0,
        "shared_interaction" : "reaction-product",
        "SUID" : 285554,
        "selected" : false,
        "interaction_type" : "reaction-product"
      },
      "selected" : false
    }, {
      "data" : {
        "id" : "285551",
        "source" : "285536",
        "target" : "276023",
        "sbo" : "SBO:0000011",
        "stoichiometry" : 1.0,
        "shared_interaction" : "reaction-product",
        "SUID" : 285551,
        "selected" : false,
        "interaction_type" : "reaction-product"
      },
      "selected" : false
    }, {
      "data" : {
        "id" : "285548",
        "source" : "285536",
        "target" : "273215",
        "sbo" : "SBO:0000010",
        "stoichiometry" : 1.0,
        "shared_interaction" : "reaction-reactant",
        "SUID" : 285548,
        "selected" : false,
        "interaction_type" : "reaction-reactant"
      },
      "selected" : false
    }, {
      "data" : {
        "id" : "285545",
        "source" : "285536",
        "target" : "273077",
        "sbo" : "SBO:0000010",
        "stoichiometry" : 1.0,
        "shared_interaction" : "reaction-reactant",
        "SUID" : 285545,
        "selected" : false,
        "interaction_type" : "reaction-reactant"
      },
      "selected" : false
    }, {
      "data" : {
        "id" : "285542",
        "source" : "285536",
        "target" : "278825",
        "sbo" : "SBO:0000010",
        "stoichiometry" : 1.0,
        "shared_interaction" : "reaction-reactant",
        "SUID" : 285542,
        "selected" : false,
        "interaction_type" : "reaction-reactant"
      },
      "selected" : false
    }, {
      "data" : {
        "id" : "285539",
        "source" : "285536",
        "target" : "271256",
        "shared_interaction" : "reaction_compartment",
        "SUID" : 285539,
        "selected" : false,
        "interaction_type" : "reaction_compartment"
      },
      "selected" : false
    }, {
      "data" : {
        "id" : "285533",
        "source" : "285524",
        "target" : "276887",
        "sbo" : "SBO:0000011",
        "stoichiometry" : 1.0,
        "shared_interaction" : "reaction-product",
        "SUID" : 285533,
        "selected" : false,
        "interaction_type" : "reaction-product"
      },
      "selected" : false
    }, {
      "data" : {
        "id" : "285530",
        "source" : "285524",
        "target" : "278627",
        "sbo" : "SBO:0000010",
        "stoichiometry" : 1.0,
        "shared_interaction" : "reaction-reactant",
        "SUID" : 285530,
        "selected" : false,
        "interaction_type" : "reaction-reactant"
      },
      "selected" : false
    }, {
      "data" : {
        "id" : "285527",
        "source" : "285524",
        "target" : "271211",
        "shared_interaction" : "reaction_compartment",
        "SUID" : 285527,
        "selected" : false,
        "interaction_type" : "reaction_compartment"
      },
      "selected" : false
    }, {
      "data" : {
        "id" : "285521",
        "source" : "285506",
        "target" : "271871",
        "sbo" : "SBO:0000013",
        "shared_interaction" : "reaction-activator",
        "SUID" : 285521,
        "selected" : false,
        "interaction_type" : "reaction-modifier"
      },
      "selected" : false
    }, {
      "data" : {
        "id" : "285518",
        "source" : "285506",
        "target" : "272357",
        "sbo" : "SBO:0000011",
        "stoichiometry" : 1.0,
        "shared_interaction" : "reaction-product",
        "SUID" : 285518,
        "selected" : false,
        "interaction_type" : "reaction-product"
      },
      "selected" : false
    }, {
      "data" : {
        "id" : "285515",
        "source" : "285506",
        "target" : "273611",
        "sbo" : "SBO:0000011",
        "stoichiometry" : 1.0,
        "shared_interaction" : "reaction-product",
        "SUID" : 285515,
        "selected" : false,
        "interaction_type" : "reaction-product"
      },
      "selected" : false
    }, {
      "data" : {
        "id" : "285512",
        "source" : "285506",
        "target" : "276581",
        "sbo" : "SBO:0000010",
        "stoichiometry" : 1.0,
        "shared_interaction" : "reaction-reactant",
        "SUID" : 285512,
        "selected" : false,
        "interaction_type" : "reaction-reactant"
      },
      "selected" : false
    }, {
      "data" : {
        "id" : "285509",
        "source" : "285506",
        "target" : "271154",
        "shared_interaction" : "reaction_compartment",
        "SUID" : 285509,
        "selected" : false,
        "interaction_type" : "reaction_compartment"
      },
      "selected" : false
    }, {
      "data" : {
        "id" : "285503",
        "source" : "285491",
        "target" : "272933",
        "sbo" : "SBO:0000020",
        "shared_interaction" : "reaction-inhibitor",
        "SUID" : 285503,
        "selected" : false,
        "interaction_type" : "reaction-modifier"
      },
      "selected" : false
    }, {
      "data" : {
        "id" : "285500",
        "source" : "285491",
        "target" : "274031",
        "sbo" : "SBO:0000011",
        "stoichiometry" : 1.0,
        "shared_interaction" : "reaction-product",
        "SUID" : 285500,
        "selected" : false,
        "interaction_type" : "reaction-product"
      },
      "selected" : false
    }, {
      "data" : {
        "id" : "285497",
        "source" : "285491",
        "target" : "278675",
        "sbo" : "SBO:0000010",
        "stoichiometry" : 6.0,
        "shared_interaction" : "reaction-reactant",
        "SUID" : 285497,
        "selected" : false,
        "interaction_type" : "reaction-reactant"
      },
      "selected" : false
    }, {
      "data" : {
        "id" : "285494",
        "source" : "285491",
        "target" : "271154",
        "shared_interaction" : "reaction_compartment",
        "SUID" : 285494,
        "selected" : false,
        "interaction_type" : "reaction_compartment"
      },
      "selected" : false
    }, {
      "data" : {
        "id" : "285488",
        "source" : "285476",
        "target" : "275237",
        "sbo" : "SBO:0000011",
        "stoichiometry" : 1.0,
        "shared_interaction" : "reaction-product",
        "SUID" : 285488,
        "selected" : false,
        "interaction_type" : "reaction-product"
      },
      "selected" : false
    }, {
      "data" : {
        "id" : "285485",
        "source" : "285476",
        "target" : "278009",
        "sbo" : "SBO:0000010",
        "stoichiometry" : 4.0,
        "shared_interaction" : "reaction-reactant",
        "SUID" : 285485,
        "selected" : false,
        "interaction_type" : "reaction-reactant"
      },
      "selected" : false
    }, {
      "data" : {
        "id" : "285482",
        "source" : "285476",
        "target" : "272879",
        "sbo" : "SBO:0000010",
        "stoichiometry" : 1.0,
        "shared_interaction" : "reaction-reactant",
        "SUID" : 285482,
        "selected" : false,
        "interaction_type" : "reaction-reactant"
      },
      "selected" : false
    }, {
      "data" : {
        "id" : "285479",
        "source" : "285476",
        "target" : "271151",
        "shared_interaction" : "reaction_compartment",
        "SUID" : 285479,
        "selected" : false,
        "interaction_type" : "reaction_compartment"
      },
      "selected" : false
    }, {
      "data" : {
        "id" : "285473",
        "source" : "285455",
        "target" : "275285",
        "sbo" : "SBO:0000013",
        "shared_interaction" : "reaction-activator",
        "SUID" : 285473,
        "selected" : false,
        "interaction_type" : "reaction-modifier"
      },
      "selected" : false
    }, {
      "data" : {
        "id" : "285470",
        "source" : "285455",
        "target" : "278399",
        "sbo" : "SBO:0000011",
        "stoichiometry" : 1.0,
        "shared_interaction" : "reaction-product",
        "SUID" : 285470,
        "selected" : false,
        "interaction_type" : "reaction-product"
      },
      "selected" : false
    }, {
      "data" : {
        "id" : "285467",
        "source" : "285455",
        "target" : "275495",
        "sbo" : "SBO:0000011",
        "stoichiometry" : 1.0,
        "shared_interaction" : "reaction-product",
        "SUID" : 285467,
        "selected" : false,
        "interaction_type" : "reaction-product"
      },
      "selected" : false
    }, {
      "data" : {
        "id" : "285464",
        "source" : "285455",
        "target" : "274919",
        "sbo" : "SBO:0000010",
        "stoichiometry" : 1.0,
        "shared_interaction" : "reaction-reactant",
        "SUID" : 285464,
        "selected" : false,
        "interaction_type" : "reaction-reactant"
      },
      "selected" : false
    }, {
      "data" : {
        "id" : "285461",
        "source" : "285455",
        "target" : "272069",
        "sbo" : "SBO:0000010",
        "stoichiometry" : 1.0,
        "shared_interaction" : "reaction-reactant",
        "SUID" : 285461,
        "selected" : false,
        "interaction_type" : "reaction-reactant"
      },
      "selected" : false
    }, {
      "data" : {
        "id" : "285458",
        "source" : "285455",
        "target" : "271163",
        "shared_interaction" : "reaction_compartment",
        "SUID" : 285458,
        "selected" : false,
        "interaction_type" : "reaction_compartment"
      },
      "selected" : false
    }, {
      "data" : {
        "id" : "285452",
        "source" : "285440",
        "target" : "277961",
        "sbo" : "SBO:0000011",
        "stoichiometry" : 1.0,
        "shared_interaction" : "reaction-product",
        "SUID" : 285452,
        "selected" : false,
        "interaction_type" : "reaction-product"
      },
      "selected" : false
    }, {
      "data" : {
        "id" : "285449",
        "source" : "285440",
        "target" : "273725",
        "sbo" : "SBO:0000010",
        "stoichiometry" : 1.0,
        "shared_interaction" : "reaction-reactant",
        "SUID" : 285449,
        "selected" : false,
        "interaction_type" : "reaction-reactant"
      },
      "selected" : false
    }, {
      "data" : {
        "id" : "285446",
        "source" : "285440",
        "target" : "278477",
        "sbo" : "SBO:0000010",
        "stoichiometry" : 1.0,
        "shared_interaction" : "reaction-reactant",
        "SUID" : 285446,
        "selected" : false,
        "interaction_type" : "reaction-reactant"
      },
      "selected" : false
    }, {
      "data" : {
        "id" : "285443",
        "source" : "285440",
        "target" : "271151",
        "shared_interaction" : "reaction_compartment",
        "SUID" : 285443,
        "selected" : false,
        "interaction_type" : "reaction_compartment"
      },
      "selected" : false
    }, {
      "data" : {
        "id" : "285437",
        "source" : "285425",
        "target" : "273101",
        "sbo" : "SBO:0000011",
        "stoichiometry" : 1.0,
        "shared_interaction" : "reaction-product",
        "SUID" : 285437,
        "selected" : false,
        "interaction_type" : "reaction-product"
      },
      "selected" : false
    }, {
      "data" : {
        "id" : "285434",
        "source" : "285425",
        "target" : "272495",
        "sbo" : "SBO:0000010",
        "stoichiometry" : 1.0,
        "shared_interaction" : "reaction-reactant",
        "SUID" : 285434,
        "selected" : false,
        "interaction_type" : "reaction-reactant"
      },
      "selected" : false
    }, {
      "data" : {
        "id" : "285431",
        "source" : "285425",
        "target" : "271475",
        "sbo" : "SBO:0000010",
        "stoichiometry" : 1.0,
        "shared_interaction" : "reaction-reactant",
        "SUID" : 285431,
        "selected" : false,
        "interaction_type" : "reaction-reactant"
      },
      "selected" : false
    }, {
      "data" : {
        "id" : "285428",
        "source" : "285425",
        "target" : "271121",
        "shared_interaction" : "reaction_compartment",
        "SUID" : 285428,
        "selected" : false,
        "interaction_type" : "reaction_compartment"
      },
      "selected" : false
    }, {
      "data" : {
        "id" : "285422",
        "source" : "285410",
        "target" : "276455",
        "sbo" : "SBO:0000011",
        "stoichiometry" : 1.0,
        "shared_interaction" : "reaction-product",
        "SUID" : 285422,
        "selected" : false,
        "interaction_type" : "reaction-product"
      },
      "selected" : false
    }, {
      "data" : {
        "id" : "285419",
        "source" : "285410",
        "target" : "276923",
        "sbo" : "SBO:0000010",
        "stoichiometry" : 1.0,
        "shared_interaction" : "reaction-reactant",
        "SUID" : 285419,
        "selected" : false,
        "interaction_type" : "reaction-reactant"
      },
      "selected" : false
    }, {
      "data" : {
        "id" : "285416",
        "source" : "285410",
        "target" : "276731",
        "sbo" : "SBO:0000010",
        "stoichiometry" : 1.0,
        "shared_interaction" : "reaction-reactant",
        "SUID" : 285416,
        "selected" : false,
        "interaction_type" : "reaction-reactant"
      },
      "selected" : false
    }, {
      "data" : {
        "id" : "285413",
        "source" : "285410",
        "target" : "271151",
        "shared_interaction" : "reaction_compartment",
        "SUID" : 285413,
        "selected" : false,
        "interaction_type" : "reaction_compartment"
      },
      "selected" : false
    }, {
      "data" : {
        "id" : "285407",
        "source" : "285386",
        "target" : "278663",
        "sbo" : "SBO:0000013",
        "shared_interaction" : "reaction-activator",
        "SUID" : 285407,
        "selected" : false,
        "interaction_type" : "reaction-modifier"
      },
      "selected" : false
    }, {
      "data" : {
        "id" : "285404",
        "source" : "285386",
        "target" : "278021",
        "sbo" : "SBO:0000011",
        "stoichiometry" : 3.0,
        "shared_interaction" : "reaction-product",
        "SUID" : 285404,
        "selected" : false,
        "interaction_type" : "reaction-product"
      },
      "selected" : false
    }, {
      "data" : {
        "id" : "285401",
        "source" : "285386",
        "target" : "277817",
        "sbo" : "SBO:0000011",
        "stoichiometry" : 1.0,
        "shared_interaction" : "reaction-product",
        "SUID" : 285401,
        "selected" : false,
        "interaction_type" : "reaction-product"
      },
      "selected" : false
    }, {
      "data" : {
        "id" : "285398",
        "source" : "285386",
        "target" : "274991",
        "sbo" : "SBO:0000010",
        "stoichiometry" : 3.0,
        "shared_interaction" : "reaction-reactant",
        "SUID" : 285398,
        "selected" : false,
        "interaction_type" : "reaction-reactant"
      },
      "selected" : false
    }, {
      "data" : {
        "id" : "285395",
        "source" : "285386",
        "target" : "279227",
        "sbo" : "SBO:0000010",
        "stoichiometry" : 1.0,
        "shared_interaction" : "reaction-reactant",
        "SUID" : 285395,
        "selected" : false,
        "interaction_type" : "reaction-reactant"
      },
      "selected" : false
    }, {
      "data" : {
        "id" : "285392",
        "source" : "285386",
        "target" : "278663",
        "sbo" : "SBO:0000010",
        "stoichiometry" : 1.0,
        "shared_interaction" : "reaction-reactant",
        "SUID" : 285392,
        "selected" : false,
        "interaction_type" : "reaction-reactant"
      },
      "selected" : false
    }, {
      "data" : {
        "id" : "285389",
        "source" : "285386",
        "target" : "271151",
        "shared_interaction" : "reaction_compartment",
        "SUID" : 285389,
        "selected" : false,
        "interaction_type" : "reaction_compartment"
      },
      "selected" : false
    }, {
      "data" : {
        "id" : "285383",
        "source" : "285371",
        "target" : "277667",
        "sbo" : "SBO:0000011",
        "stoichiometry" : 1.0,
        "shared_interaction" : "reaction-product",
        "SUID" : 285383,
        "selected" : false,
        "interaction_type" : "reaction-product"
      },
      "selected" : false
    }, {
      "data" : {
        "id" : "285380",
        "source" : "285371",
        "target" : "276713",
        "sbo" : "SBO:0000010",
        "stoichiometry" : 1.0,
        "shared_interaction" : "reaction-reactant",
        "SUID" : 285380,
        "selected" : false,
        "interaction_type" : "reaction-reactant"
      },
      "selected" : false
    }, {
      "data" : {
        "id" : "285377",
        "source" : "285371",
        "target" : "278423",
        "sbo" : "SBO:0000010",
        "stoichiometry" : 1.0,
        "shared_interaction" : "reaction-reactant",
        "SUID" : 285377,
        "selected" : false,
        "interaction_type" : "reaction-reactant"
      },
      "selected" : false
    }, {
      "data" : {
        "id" : "285374",
        "source" : "285371",
        "target" : "271163",
        "shared_interaction" : "reaction_compartment",
        "SUID" : 285374,
        "selected" : false,
        "interaction_type" : "reaction_compartment"
      },
      "selected" : false
    }, {
      "data" : {
        "id" : "285368",
        "source" : "285344",
        "target" : "276911",
        "sbo" : "SBO:0000011",
        "stoichiometry" : 1.0,
        "shared_interaction" : "reaction-product",
        "SUID" : 285368,
        "selected" : false,
        "interaction_type" : "reaction-product"
      },
      "selected" : false
    }, {
      "data" : {
        "id" : "285365",
        "source" : "285344",
        "target" : "277199",
        "sbo" : "SBO:0000011",
        "stoichiometry" : 1.0,
        "shared_interaction" : "reaction-product",
        "SUID" : 285365,
        "selected" : false,
        "interaction_type" : "reaction-product"
      },
      "selected" : false
    }, {
      "data" : {
        "id" : "285362",
        "source" : "285344",
        "target" : "272327",
        "sbo" : "SBO:0000011",
        "stoichiometry" : 1.0,
        "shared_interaction" : "reaction-product",
        "SUID" : 285362,
        "selected" : false,
        "interaction_type" : "reaction-product"
      },
      "selected" : false
    }, {
      "data" : {
        "id" : "285359",
        "source" : "285344",
        "target" : "276869",
        "sbo" : "SBO:0000010",
        "stoichiometry" : 1.0,
        "shared_interaction" : "reaction-reactant",
        "SUID" : 285359,
        "selected" : false,
        "interaction_type" : "reaction-reactant"
      },
      "selected" : false
    }, {
      "data" : {
        "id" : "285356",
        "source" : "285344",
        "target" : "274991",
        "sbo" : "SBO:0000010",
        "stoichiometry" : 1.0,
        "shared_interaction" : "reaction-reactant",
        "SUID" : 285356,
        "selected" : false,
        "interaction_type" : "reaction-reactant"
      },
      "selected" : false
    }, {
      "data" : {
        "id" : "285353",
        "source" : "285344",
        "target" : "271259",
        "sbo" : "SBO:0000010",
        "stoichiometry" : 1.0,
        "shared_interaction" : "reaction-reactant",
        "SUID" : 285353,
        "selected" : false,
        "interaction_type" : "reaction-reactant"
      },
      "selected" : false
    }, {
      "data" : {
        "id" : "285350",
        "source" : "285344",
        "target" : "278447",
        "sbo" : "SBO:0000010",
        "stoichiometry" : 1.0,
        "shared_interaction" : "reaction-reactant",
        "SUID" : 285350,
        "selected" : false,
        "interaction_type" : "reaction-reactant"
      },
      "selected" : false
    }, {
      "data" : {
        "id" : "285347",
        "source" : "285344",
        "target" : "271229",
        "shared_interaction" : "reaction_compartment",
        "SUID" : 285347,
        "selected" : false,
        "interaction_type" : "reaction_compartment"
      },
      "selected" : false
    }, {
      "data" : {
        "id" : "285341",
        "source" : "285329",
        "target" : "272309",
        "sbo" : "SBO:0000011",
        "stoichiometry" : 1.0,
        "shared_interaction" : "reaction-product",
        "SUID" : 285341,
        "selected" : false,
        "interaction_type" : "reaction-product"
      },
      "selected" : false
    }, {
      "data" : {
        "id" : "285338",
        "source" : "285329",
        "target" : "278027",
        "sbo" : "SBO:0000010",
        "stoichiometry" : 1.0,
        "shared_interaction" : "reaction-reactant",
        "SUID" : 285338,
        "selected" : false,
        "interaction_type" : "reaction-reactant"
      },
      "selected" : false
    }, {
      "data" : {
        "id" : "285335",
        "source" : "285329",
        "target" : "274553",
        "sbo" : "SBO:0000010",
        "stoichiometry" : 2.0,
        "shared_interaction" : "reaction-reactant",
        "SUID" : 285335,
        "selected" : false,
        "interaction_type" : "reaction-reactant"
      },
      "selected" : false
    }, {
      "data" : {
        "id" : "285332",
        "source" : "285329",
        "target" : "271151",
        "shared_interaction" : "reaction_compartment",
        "SUID" : 285332,
        "selected" : false,
        "interaction_type" : "reaction_compartment"
      },
      "selected" : false
    }, {
      "data" : {
        "id" : "285326",
        "source" : "285308",
        "target" : "278555",
        "sbo" : "SBO:0000020",
        "shared_interaction" : "reaction-inhibitor",
        "SUID" : 285326,
        "selected" : false,
        "interaction_type" : "reaction-modifier"
      },
      "selected" : false
    }, {
      "data" : {
        "id" : "285323",
        "source" : "285308",
        "target" : "278345",
        "sbo" : "SBO:0000011",
        "stoichiometry" : 1.0,
        "shared_interaction" : "reaction-product",
        "SUID" : 285323,
        "selected" : false,
        "interaction_type" : "reaction-product"
      },
      "selected" : false
    }, {
      "data" : {
        "id" : "285320",
        "source" : "285308",
        "target" : "275267",
        "sbo" : "SBO:0000010",
        "stoichiometry" : 1.0,
        "shared_interaction" : "reaction-reactant",
        "SUID" : 285320,
        "selected" : false,
        "interaction_type" : "reaction-reactant"
      },
      "selected" : false
    }, {
      "data" : {
        "id" : "285317",
        "source" : "285308",
        "target" : "275093",
        "sbo" : "SBO:0000010",
        "stoichiometry" : 2.0,
        "shared_interaction" : "reaction-reactant",
        "SUID" : 285317,
        "selected" : false,
        "interaction_type" : "reaction-reactant"
      },
      "selected" : false
    }, {
      "data" : {
        "id" : "285314",
        "source" : "285308",
        "target" : "274121",
        "sbo" : "SBO:0000010",
        "stoichiometry" : 2.0,
        "shared_interaction" : "reaction-reactant",
        "SUID" : 285314,
        "selected" : false,
        "interaction_type" : "reaction-reactant"
      },
      "selected" : false
    }, {
      "data" : {
        "id" : "285311",
        "source" : "285308",
        "target" : "271160",
        "shared_interaction" : "reaction_compartment",
        "SUID" : 285311,
        "selected" : false,
        "interaction_type" : "reaction_compartment"
      },
      "selected" : false
    }, {
      "data" : {
        "id" : "285305",
        "source" : "285290",
        "target" : "278807",
        "sbo" : "SBO:0000011",
        "stoichiometry" : 1.0,
        "shared_interaction" : "reaction-product",
        "SUID" : 285305,
        "selected" : false,
        "interaction_type" : "reaction-product"
      },
      "selected" : false
    }, {
      "data" : {
        "id" : "285302",
        "source" : "285290",
        "target" : "274871",
        "sbo" : "SBO:0000010",
        "stoichiometry" : 2.0,
        "shared_interaction" : "reaction-reactant",
        "SUID" : 285302,
        "selected" : false,
        "interaction_type" : "reaction-reactant"
      },
      "selected" : false
    }, {
      "data" : {
        "id" : "285299",
        "source" : "285290",
        "target" : "277697",
        "sbo" : "SBO:0000010",
        "stoichiometry" : 1.0,
        "shared_interaction" : "reaction-reactant",
        "SUID" : 285299,
        "selected" : false,
        "interaction_type" : "reaction-reactant"
      },
      "selected" : false
    }, {
      "data" : {
        "id" : "285296",
        "source" : "285290",
        "target" : "276809",
        "sbo" : "SBO:0000010",
        "stoichiometry" : 2.0,
        "shared_interaction" : "reaction-reactant",
        "SUID" : 285296,
        "selected" : false,
        "interaction_type" : "reaction-reactant"
      },
      "selected" : false
    }, {
      "data" : {
        "id" : "285293",
        "source" : "285290",
        "target" : "271121",
        "shared_interaction" : "reaction_compartment",
        "SUID" : 285293,
        "selected" : false,
        "interaction_type" : "reaction_compartment"
      },
      "selected" : false
    }, {
      "data" : {
        "id" : "285287",
        "source" : "285275",
        "target" : "277139",
        "sbo" : "SBO:0000011",
        "stoichiometry" : 1.0,
        "shared_interaction" : "reaction-product",
        "SUID" : 285287,
        "selected" : false,
        "interaction_type" : "reaction-product"
      },
      "selected" : false
    }, {
      "data" : {
        "id" : "285284",
        "source" : "285275",
        "target" : "275027",
        "sbo" : "SBO:0000010",
        "stoichiometry" : 1.0,
        "shared_interaction" : "reaction-reactant",
        "SUID" : 285284,
        "selected" : false,
        "interaction_type" : "reaction-reactant"
      },
      "selected" : false
    }, {
      "data" : {
        "id" : "285281",
        "source" : "285275",
        "target" : "274661",
        "sbo" : "SBO:0000010",
        "stoichiometry" : 1.0,
        "shared_interaction" : "reaction-reactant",
        "SUID" : 285281,
        "selected" : false,
        "interaction_type" : "reaction-reactant"
      },
      "selected" : false
    }, {
      "data" : {
        "id" : "285278",
        "source" : "285275",
        "target" : "271154",
        "shared_interaction" : "reaction_compartment",
        "SUID" : 285278,
        "selected" : false,
        "interaction_type" : "reaction_compartment"
      },
      "selected" : false
    }, {
      "data" : {
        "id" : "285272",
        "source" : "285257",
        "target" : "271631",
        "sbo" : "SBO:0000013",
        "shared_interaction" : "reaction-activator",
        "SUID" : 285272,
        "selected" : false,
        "interaction_type" : "reaction-modifier"
      },
      "selected" : false
    }, {
      "data" : {
        "id" : "285269",
        "source" : "285257",
        "target" : "276719",
        "sbo" : "SBO:0000011",
        "stoichiometry" : 1.0,
        "shared_interaction" : "reaction-product",
        "SUID" : 285269,
        "selected" : false,
        "interaction_type" : "reaction-product"
      },
      "selected" : false
    }, {
      "data" : {
        "id" : "285266",
        "source" : "285257",
        "target" : "273173",
        "sbo" : "SBO:0000011",
        "stoichiometry" : 1.0,
        "shared_interaction" : "reaction-product",
        "SUID" : 285266,
        "selected" : false,
        "interaction_type" : "reaction-product"
      },
      "selected" : false
    }, {
      "data" : {
        "id" : "285263",
        "source" : "285257",
        "target" : "271631",
        "sbo" : "SBO:0000010",
        "stoichiometry" : 1.0,
        "shared_interaction" : "reaction-reactant",
        "SUID" : 285263,
        "selected" : false,
        "interaction_type" : "reaction-reactant"
      },
      "selected" : false
    }, {
      "data" : {
        "id" : "285260",
        "source" : "285257",
        "target" : "271151",
        "shared_interaction" : "reaction_compartment",
        "SUID" : 285260,
        "selected" : false,
        "interaction_type" : "reaction_compartment"
      },
      "selected" : false
    }, {
      "data" : {
        "id" : "285254",
        "source" : "285242",
        "target" : "274085",
        "sbo" : "SBO:0000011",
        "stoichiometry" : 1.0,
        "shared_interaction" : "reaction-product",
        "SUID" : 285254,
        "selected" : false,
        "interaction_type" : "reaction-product"
      },
      "selected" : false
    }, {
      "data" : {
        "id" : "285251",
        "source" : "285242",
        "target" : "278717",
        "sbo" : "SBO:0000010",
        "stoichiometry" : 1.0,
        "shared_interaction" : "reaction-reactant",
        "SUID" : 285251,
        "selected" : false,
        "interaction_type" : "reaction-reactant"
      },
      "selected" : false
    }, {
      "data" : {
        "id" : "285248",
        "source" : "285242",
        "target" : "273641",
        "sbo" : "SBO:0000010",
        "stoichiometry" : 1.0,
        "shared_interaction" : "reaction-reactant",
        "SUID" : 285248,
        "selected" : false,
        "interaction_type" : "reaction-reactant"
      },
      "selected" : false
    }, {
      "data" : {
        "id" : "285245",
        "source" : "285242",
        "target" : "271154",
        "shared_interaction" : "reaction_compartment",
        "SUID" : 285245,
        "selected" : false,
        "interaction_type" : "reaction_compartment"
      },
      "selected" : false
    }, {
      "data" : {
        "id" : "285239",
        "source" : "285215",
        "target" : "279035",
        "sbo" : "SBO:0000013",
        "shared_interaction" : "reaction-activator",
        "SUID" : 285239,
        "selected" : false,
        "interaction_type" : "reaction-modifier"
      },
      "selected" : false
    }, {
      "data" : {
        "id" : "285236",
        "source" : "285215",
        "target" : "275555",
        "sbo" : "SBO:0000011",
        "stoichiometry" : 1.0,
        "shared_interaction" : "reaction-product",
        "SUID" : 285236,
        "selected" : false,
        "interaction_type" : "reaction-product"
      },
      "selected" : false
    }, {
      "data" : {
        "id" : "285233",
        "source" : "285215",
        "target" : "277733",
        "sbo" : "SBO:0000011",
        "stoichiometry" : 1.0,
        "shared_interaction" : "reaction-product",
        "SUID" : 285233,
        "selected" : false,
        "interaction_type" : "reaction-product"
      },
      "selected" : false
    }, {
      "data" : {
        "id" : "285230",
        "source" : "285215",
        "target" : "271913",
        "sbo" : "SBO:0000011",
        "stoichiometry" : 1.0,
        "shared_interaction" : "reaction-product",
        "SUID" : 285230,
        "selected" : false,
        "interaction_type" : "reaction-product"
      },
      "selected" : false
    }, {
      "data" : {
        "id" : "285227",
        "source" : "285215",
        "target" : "279035",
        "sbo" : "SBO:0000010",
        "stoichiometry" : 1.0,
        "shared_interaction" : "reaction-reactant",
        "SUID" : 285227,
        "selected" : false,
        "interaction_type" : "reaction-reactant"
      },
      "selected" : false
    }, {
      "data" : {
        "id" : "285224",
        "source" : "285215",
        "target" : "277277",
        "sbo" : "SBO:0000010",
        "stoichiometry" : 1.0,
        "shared_interaction" : "reaction-reactant",
        "SUID" : 285224,
        "selected" : false,
        "interaction_type" : "reaction-reactant"
      },
      "selected" : false
    }, {
      "data" : {
        "id" : "285221",
        "source" : "285215",
        "target" : "271913",
        "sbo" : "SBO:0000010",
        "stoichiometry" : 1.0,
        "shared_interaction" : "reaction-reactant",
        "SUID" : 285221,
        "selected" : false,
        "interaction_type" : "reaction-reactant"
      },
      "selected" : false
    }, {
      "data" : {
        "id" : "285218",
        "source" : "285215",
        "target" : "271160",
        "shared_interaction" : "reaction_compartment",
        "SUID" : 285218,
        "selected" : false,
        "interaction_type" : "reaction_compartment"
      },
      "selected" : false
    }, {
      "data" : {
        "id" : "285212",
        "source" : "285200",
        "target" : "276479",
        "sbo" : "SBO:0000011",
        "stoichiometry" : 1.0,
        "shared_interaction" : "reaction-product",
        "SUID" : 285212,
        "selected" : false,
        "interaction_type" : "reaction-product"
      },
      "selected" : false
    }, {
      "data" : {
        "id" : "285209",
        "source" : "285200",
        "target" : "272549",
        "sbo" : "SBO:0000010",
        "stoichiometry" : 1.0,
        "shared_interaction" : "reaction-reactant",
        "SUID" : 285209,
        "selected" : false,
        "interaction_type" : "reaction-reactant"
      },
      "selected" : false
    }, {
      "data" : {
        "id" : "285206",
        "source" : "285200",
        "target" : "274505",
        "sbo" : "SBO:0000010",
        "stoichiometry" : 1.0,
        "shared_interaction" : "reaction-reactant",
        "SUID" : 285206,
        "selected" : false,
        "interaction_type" : "reaction-reactant"
      },
      "selected" : false
    }, {
      "data" : {
        "id" : "285203",
        "source" : "285200",
        "target" : "271151",
        "shared_interaction" : "reaction_compartment",
        "SUID" : 285203,
        "selected" : false,
        "interaction_type" : "reaction_compartment"
      },
      "selected" : false
    }, {
      "data" : {
        "id" : "285197",
        "source" : "285182",
        "target" : "271763",
        "sbo" : "SBO:0000011",
        "stoichiometry" : 1.0,
        "shared_interaction" : "reaction-product",
        "SUID" : 285197,
        "selected" : false,
        "interaction_type" : "reaction-product"
      },
      "selected" : false
    }, {
      "data" : {
        "id" : "285194",
        "source" : "285182",
        "target" : "278111",
        "sbo" : "SBO:0000010",
        "stoichiometry" : 1.0,
        "shared_interaction" : "reaction-reactant",
        "SUID" : 285194,
        "selected" : false,
        "interaction_type" : "reaction-reactant"
      },
      "selected" : false
    }, {
      "data" : {
        "id" : "285191",
        "source" : "285182",
        "target" : "275093",
        "sbo" : "SBO:0000010",
        "stoichiometry" : 2.0,
        "shared_interaction" : "reaction-reactant",
        "SUID" : 285191,
        "selected" : false,
        "interaction_type" : "reaction-reactant"
      },
      "selected" : false
    }, {
      "data" : {
        "id" : "285188",
        "source" : "285182",
        "target" : "274121",
        "sbo" : "SBO:0000010",
        "stoichiometry" : 2.0,
        "shared_interaction" : "reaction-reactant",
        "SUID" : 285188,
        "selected" : false,
        "interaction_type" : "reaction-reactant"
      },
      "selected" : false
    }, {
      "data" : {
        "id" : "285185",
        "source" : "285182",
        "target" : "271160",
        "shared_interaction" : "reaction_compartment",
        "SUID" : 285185,
        "selected" : false,
        "interaction_type" : "reaction_compartment"
      },
      "selected" : false
    }, {
      "data" : {
        "id" : "285179",
        "source" : "285167",
        "target" : "274703",
        "sbo" : "SBO:0000011",
        "stoichiometry" : 1.0,
        "shared_interaction" : "reaction-product",
        "SUID" : 285179,
        "selected" : false,
        "interaction_type" : "reaction-product"
      },
      "selected" : false
    }, {
      "data" : {
        "id" : "285176",
        "source" : "285167",
        "target" : "274847",
        "sbo" : "SBO:0000010",
        "stoichiometry" : 1.0,
        "shared_interaction" : "reaction-reactant",
        "SUID" : 285176,
        "selected" : false,
        "interaction_type" : "reaction-reactant"
      },
      "selected" : false
    }, {
      "data" : {
        "id" : "285173",
        "source" : "285167",
        "target" : "276989",
        "sbo" : "SBO:0000010",
        "stoichiometry" : 1.0,
        "shared_interaction" : "reaction-reactant",
        "SUID" : 285173,
        "selected" : false,
        "interaction_type" : "reaction-reactant"
      },
      "selected" : false
    }, {
      "data" : {
        "id" : "285170",
        "source" : "285167",
        "target" : "271154",
        "shared_interaction" : "reaction_compartment",
        "SUID" : 285170,
        "selected" : false,
        "interaction_type" : "reaction_compartment"
      },
      "selected" : false
    }, {
      "data" : {
        "id" : "285164",
        "source" : "285149",
        "target" : "275699",
        "sbo" : "SBO:0000013",
        "shared_interaction" : "reaction-activator",
        "SUID" : 285164,
        "selected" : false,
        "interaction_type" : "reaction-modifier"
      },
      "selected" : false
    }, {
      "data" : {
        "id" : "285161",
        "source" : "285149",
        "target" : "277061",
        "sbo" : "SBO:0000011",
        "stoichiometry" : 1.0,
        "shared_interaction" : "reaction-product",
        "SUID" : 285161,
        "selected" : false,
        "interaction_type" : "reaction-product"
      },
      "selected" : false
    }, {
      "data" : {
        "id" : "285158",
        "source" : "285149",
        "target" : "278453",
        "sbo" : "SBO:0000011",
        "stoichiometry" : 1.0,
        "shared_interaction" : "reaction-product",
        "SUID" : 285158,
        "selected" : false,
        "interaction_type" : "reaction-product"
      },
      "selected" : false
    }, {
      "data" : {
        "id" : "285155",
        "source" : "285149",
        "target" : "278651",
        "sbo" : "SBO:0000010",
        "stoichiometry" : 1.0,
        "shared_interaction" : "reaction-reactant",
        "SUID" : 285155,
        "selected" : false,
        "interaction_type" : "reaction-reactant"
      },
      "selected" : false
    }, {
      "data" : {
        "id" : "285152",
        "source" : "285149",
        "target" : "271151",
        "shared_interaction" : "reaction_compartment",
        "SUID" : 285152,
        "selected" : false,
        "interaction_type" : "reaction_compartment"
      },
      "selected" : false
    }, {
      "data" : {
        "id" : "285146",
        "source" : "285134",
        "target" : "271439",
        "sbo" : "SBO:0000011",
        "stoichiometry" : 1.0,
        "shared_interaction" : "reaction-product",
        "SUID" : 285146,
        "selected" : false,
        "interaction_type" : "reaction-product"
      },
      "selected" : false
    }, {
      "data" : {
        "id" : "285143",
        "source" : "285134",
        "target" : "271343",
        "sbo" : "SBO:0000010",
        "stoichiometry" : 1.0,
        "shared_interaction" : "reaction-reactant",
        "SUID" : 285143,
        "selected" : false,
        "interaction_type" : "reaction-reactant"
      },
      "selected" : false
    }, {
      "data" : {
        "id" : "285140",
        "source" : "285134",
        "target" : "274943",
        "sbo" : "SBO:0000010",
        "stoichiometry" : 2.0,
        "shared_interaction" : "reaction-reactant",
        "SUID" : 285140,
        "selected" : false,
        "interaction_type" : "reaction-reactant"
      },
      "selected" : false
    }, {
      "data" : {
        "id" : "285137",
        "source" : "285134",
        "target" : "271160",
        "shared_interaction" : "reaction_compartment",
        "SUID" : 285137,
        "selected" : false,
        "interaction_type" : "reaction_compartment"
      },
      "selected" : false
    }, {
      "data" : {
        "id" : "285131",
        "source" : "285122",
        "target" : "273641",
        "sbo" : "SBO:0000011",
        "stoichiometry" : 1.0,
        "shared_interaction" : "reaction-product",
        "SUID" : 285131,
        "selected" : false,
        "interaction_type" : "reaction-product"
      },
      "selected" : false
    }, {
      "data" : {
        "id" : "285128",
        "source" : "285122",
        "target" : "277169",
        "sbo" : "SBO:0000010",
        "stoichiometry" : 1.0,
        "shared_interaction" : "reaction-reactant",
        "SUID" : 285128,
        "selected" : false,
        "interaction_type" : "reaction-reactant"
      },
      "selected" : false
    }, {
      "data" : {
        "id" : "285125",
        "source" : "285122",
        "target" : "271169",
        "shared_interaction" : "reaction_compartment",
        "SUID" : 285125,
        "selected" : false,
        "interaction_type" : "reaction_compartment"
      },
      "selected" : false
    }, {
      "data" : {
        "id" : "285119",
        "source" : "285107",
        "target" : "274331",
        "sbo" : "SBO:0000011",
        "stoichiometry" : 1.0,
        "shared_interaction" : "reaction-product",
        "SUID" : 285119,
        "selected" : false,
        "interaction_type" : "reaction-product"
      },
      "selected" : false
    }, {
      "data" : {
        "id" : "285116",
        "source" : "285107",
        "target" : "274433",
        "sbo" : "SBO:0000010",
        "stoichiometry" : 1.0,
        "shared_interaction" : "reaction-reactant",
        "SUID" : 285116,
        "selected" : false,
        "interaction_type" : "reaction-reactant"
      },
      "selected" : false
    }, {
      "data" : {
        "id" : "285113",
        "source" : "285107",
        "target" : "274283",
        "sbo" : "SBO:0000010",
        "stoichiometry" : 1.0,
        "shared_interaction" : "reaction-reactant",
        "SUID" : 285113,
        "selected" : false,
        "interaction_type" : "reaction-reactant"
      },
      "selected" : false
    }, {
      "data" : {
        "id" : "285110",
        "source" : "285107",
        "target" : "271151",
        "shared_interaction" : "reaction_compartment",
        "SUID" : 285110,
        "selected" : false,
        "interaction_type" : "reaction_compartment"
      },
      "selected" : false
    }, {
      "data" : {
        "id" : "285104",
        "source" : "285083",
        "target" : "273815",
        "sbo" : "SBO:0000013",
        "shared_interaction" : "reaction-activator",
        "SUID" : 285104,
        "selected" : false,
        "interaction_type" : "reaction-modifier"
      },
      "selected" : false
    }, {
      "data" : {
        "id" : "285101",
        "source" : "285083",
        "target" : "273221",
        "sbo" : "SBO:0000011",
        "stoichiometry" : 2.0,
        "shared_interaction" : "reaction-product",
        "SUID" : 285101,
        "selected" : false,
        "interaction_type" : "reaction-product"
      },
      "selected" : false
    }, {
      "data" : {
        "id" : "285098",
        "source" : "285083",
        "target" : "274289",
        "sbo" : "SBO:0000011",
        "stoichiometry" : 1.0,
        "shared_interaction" : "reaction-product",
        "SUID" : 285098,
        "selected" : false,
        "interaction_type" : "reaction-product"
      },
      "selected" : false
    }, {
      "data" : {
        "id" : "285095",
        "source" : "285083",
        "target" : "274649",
        "sbo" : "SBO:0000011",
        "stoichiometry" : 1.0,
        "shared_interaction" : "reaction-product",
        "SUID" : 285095,
        "selected" : false,
        "interaction_type" : "reaction-product"
      },
      "selected" : false
    }, {
      "data" : {
        "id" : "285092",
        "source" : "285083",
        "target" : "274517",
        "sbo" : "SBO:0000010",
        "stoichiometry" : 2.0,
        "shared_interaction" : "reaction-reactant",
        "SUID" : 285092,
        "selected" : false,
        "interaction_type" : "reaction-reactant"
      },
      "selected" : false
    }, {
      "data" : {
        "id" : "285089",
        "source" : "285083",
        "target" : "273275",
        "sbo" : "SBO:0000010",
        "stoichiometry" : 1.0,
        "shared_interaction" : "reaction-reactant",
        "SUID" : 285089,
        "selected" : false,
        "interaction_type" : "reaction-reactant"
      },
      "selected" : false
    }, {
      "data" : {
        "id" : "285086",
        "source" : "285083",
        "target" : "271181",
        "shared_interaction" : "reaction_compartment",
        "SUID" : 285086,
        "selected" : false,
        "interaction_type" : "reaction_compartment"
      },
      "selected" : false
    }, {
      "data" : {
        "id" : "285080",
        "source" : "285068",
        "target" : "275441",
        "sbo" : "SBO:0000011",
        "stoichiometry" : 1.0,
        "shared_interaction" : "reaction-product",
        "SUID" : 285080,
        "selected" : false,
        "interaction_type" : "reaction-product"
      },
      "selected" : false
    }, {
      "data" : {
        "id" : "285077",
        "source" : "285068",
        "target" : "273695",
        "sbo" : "SBO:0000010",
        "stoichiometry" : 1.0,
        "shared_interaction" : "reaction-reactant",
        "SUID" : 285077,
        "selected" : false,
        "interaction_type" : "reaction-reactant"
      },
      "selected" : false
    }, {
      "data" : {
        "id" : "285074",
        "source" : "285068",
        "target" : "273947",
        "sbo" : "SBO:0000010",
        "stoichiometry" : 6.0,
        "shared_interaction" : "reaction-reactant",
        "SUID" : 285074,
        "selected" : false,
        "interaction_type" : "reaction-reactant"
      },
      "selected" : false
    }, {
      "data" : {
        "id" : "285071",
        "source" : "285068",
        "target" : "271121",
        "shared_interaction" : "reaction_compartment",
        "SUID" : 285071,
        "selected" : false,
        "interaction_type" : "reaction_compartment"
      },
      "selected" : false
    }, {
      "data" : {
        "id" : "285065",
        "source" : "285053",
        "target" : "276659",
        "sbo" : "SBO:0000011",
        "stoichiometry" : 1.0,
        "shared_interaction" : "reaction-product",
        "SUID" : 285065,
        "selected" : false,
        "interaction_type" : "reaction-product"
      },
      "selected" : false
    }, {
      "data" : {
        "id" : "285062",
        "source" : "285053",
        "target" : "272975",
        "sbo" : "SBO:0000010",
        "stoichiometry" : 1.0,
        "shared_interaction" : "reaction-reactant",
        "SUID" : 285062,
        "selected" : false,
        "interaction_type" : "reaction-reactant"
      },
      "selected" : false
    }, {
      "data" : {
        "id" : "285059",
        "source" : "285053",
        "target" : "272261",
        "sbo" : "SBO:0000010",
        "stoichiometry" : 4.0,
        "shared_interaction" : "reaction-reactant",
        "SUID" : 285059,
        "selected" : false,
        "interaction_type" : "reaction-reactant"
      },
      "selected" : false
    }, {
      "data" : {
        "id" : "285056",
        "source" : "285053",
        "target" : "271160",
        "shared_interaction" : "reaction_compartment",
        "SUID" : 285056,
        "selected" : false,
        "interaction_type" : "reaction_compartment"
      },
      "selected" : false
    }, {
      "data" : {
        "id" : "285050",
        "source" : "285038",
        "target" : "272981",
        "sbo" : "SBO:0000011",
        "stoichiometry" : 1.0,
        "shared_interaction" : "reaction-product",
        "SUID" : 285050,
        "selected" : false,
        "interaction_type" : "reaction-product"
      },
      "selected" : false
    }, {
      "data" : {
        "id" : "285047",
        "source" : "285038",
        "target" : "273623",
        "sbo" : "SBO:0000010",
        "stoichiometry" : 1.0,
        "shared_interaction" : "reaction-reactant",
        "SUID" : 285047,
        "selected" : false,
        "interaction_type" : "reaction-reactant"
      },
      "selected" : false
    }, {
      "data" : {
        "id" : "285044",
        "source" : "285038",
        "target" : "274355",
        "sbo" : "SBO:0000010",
        "stoichiometry" : 1.0,
        "shared_interaction" : "reaction-reactant",
        "SUID" : 285044,
        "selected" : false,
        "interaction_type" : "reaction-reactant"
      },
      "selected" : false
    }, {
      "data" : {
        "id" : "285041",
        "source" : "285038",
        "target" : "271154",
        "shared_interaction" : "reaction_compartment",
        "SUID" : 285041,
        "selected" : false,
        "interaction_type" : "reaction_compartment"
      },
      "selected" : false
    }, {
      "data" : {
        "id" : "285035",
        "source" : "285014",
        "target" : "274961",
        "sbo" : "SBO:0000020",
        "shared_interaction" : "reaction-inhibitor",
        "SUID" : 285035,
        "selected" : false,
        "interaction_type" : "reaction-modifier"
      },
      "selected" : false
    }, {
      "data" : {
        "id" : "285032",
        "source" : "285014",
        "target" : "279155",
        "sbo" : "SBO:0000011",
        "stoichiometry" : 2.0,
        "shared_interaction" : "reaction-product",
        "SUID" : 285032,
        "selected" : false,
        "interaction_type" : "reaction-product"
      },
      "selected" : false
    }, {
      "data" : {
        "id" : "285029",
        "source" : "285014",
        "target" : "278021",
        "sbo" : "SBO:0000011",
        "stoichiometry" : 10.0,
        "shared_interaction" : "reaction-product",
        "SUID" : 285029,
        "selected" : false,
        "interaction_type" : "reaction-product"
      },
      "selected" : false
    }, {
      "data" : {
        "id" : "285026",
        "source" : "285014",
        "target" : "272999",
        "sbo" : "SBO:0000011",
        "stoichiometry" : 1.0,
        "shared_interaction" : "reaction-product",
        "SUID" : 285026,
        "selected" : false,
        "interaction_type" : "reaction-product"
      },
      "selected" : false
    }, {
      "data" : {
        "id" : "285023",
        "source" : "285014",
        "target" : "272543",
        "sbo" : "SBO:0000010",
        "stoichiometry" : 1.0,
        "shared_interaction" : "reaction-reactant",
        "SUID" : 285023,
        "selected" : false,
        "interaction_type" : "reaction-reactant"
      },
      "selected" : false
    }, {
      "data" : {
        "id" : "285020",
        "source" : "285014",
        "target" : "274991",
        "sbo" : "SBO:0000010",
        "stoichiometry" : 10.0,
        "shared_interaction" : "reaction-reactant",
        "SUID" : 285020,
        "selected" : false,
        "interaction_type" : "reaction-reactant"
      },
      "selected" : false
    }, {
      "data" : {
        "id" : "285017",
        "source" : "285014",
        "target" : "271121",
        "shared_interaction" : "reaction_compartment",
        "SUID" : 285017,
        "selected" : false,
        "interaction_type" : "reaction_compartment"
      },
      "selected" : false
    }, {
      "data" : {
        "id" : "285011",
        "source" : "284999",
        "target" : "273395",
        "sbo" : "SBO:0000011",
        "stoichiometry" : 1.0,
        "shared_interaction" : "reaction-product",
        "SUID" : 285011,
        "selected" : false,
        "interaction_type" : "reaction-product"
      },
      "selected" : false
    }, {
      "data" : {
        "id" : "285008",
        "source" : "284999",
        "target" : "276869",
        "sbo" : "SBO:0000010",
        "stoichiometry" : 1.0,
        "shared_interaction" : "reaction-reactant",
        "SUID" : 285008,
        "selected" : false,
        "interaction_type" : "reaction-reactant"
      },
      "selected" : false
    }, {
      "data" : {
        "id" : "285005",
        "source" : "284999",
        "target" : "274505",
        "sbo" : "SBO:0000010",
        "stoichiometry" : 1.0,
        "shared_interaction" : "reaction-reactant",
        "SUID" : 285005,
        "selected" : false,
        "interaction_type" : "reaction-reactant"
      },
      "selected" : false
    }, {
      "data" : {
        "id" : "285002",
        "source" : "284999",
        "target" : "271151",
        "shared_interaction" : "reaction_compartment",
        "SUID" : 285002,
        "selected" : false,
        "interaction_type" : "reaction_compartment"
      },
      "selected" : false
    }, {
      "data" : {
        "id" : "284996",
        "source" : "284984",
        "target" : "276077",
        "sbo" : "SBO:0000011",
        "stoichiometry" : 1.0,
        "shared_interaction" : "reaction-product",
        "SUID" : 284996,
        "selected" : false,
        "interaction_type" : "reaction-product"
      },
      "selected" : false
    }, {
      "data" : {
        "id" : "284993",
        "source" : "284984",
        "target" : "273035",
        "sbo" : "SBO:0000010",
        "stoichiometry" : 1.0,
        "shared_interaction" : "reaction-reactant",
        "SUID" : 284993,
        "selected" : false,
        "interaction_type" : "reaction-reactant"
      },
      "selected" : false
    }, {
      "data" : {
        "id" : "284990",
        "source" : "284984",
        "target" : "272261",
        "sbo" : "SBO:0000010",
        "stoichiometry" : 2.0,
        "shared_interaction" : "reaction-reactant",
        "SUID" : 284990,
        "selected" : false,
        "interaction_type" : "reaction-reactant"
      },
      "selected" : false
    }, {
      "data" : {
        "id" : "284987",
        "source" : "284984",
        "target" : "271121",
        "shared_interaction" : "reaction_compartment",
        "SUID" : 284987,
        "selected" : false,
        "interaction_type" : "reaction_compartment"
      },
      "selected" : false
    }, {
      "data" : {
        "id" : "284981",
        "source" : "284963",
        "target" : "277163",
        "sbo" : "SBO:0000013",
        "shared_interaction" : "reaction-activator",
        "SUID" : 284981,
        "selected" : false,
        "interaction_type" : "reaction-modifier"
      },
      "selected" : false
    }, {
      "data" : {
        "id" : "284978",
        "source" : "284963",
        "target" : "272357",
        "sbo" : "SBO:0000011",
        "stoichiometry" : 1.0,
        "shared_interaction" : "reaction-product",
        "SUID" : 284978,
        "selected" : false,
        "interaction_type" : "reaction-product"
      },
      "selected" : false
    }, {
      "data" : {
        "id" : "284975",
        "source" : "284963",
        "target" : "276587",
        "sbo" : "SBO:0000011",
        "stoichiometry" : 1.0,
        "shared_interaction" : "reaction-product",
        "SUID" : 284975,
        "selected" : false,
        "interaction_type" : "reaction-product"
      },
      "selected" : false
    }, {
      "data" : {
        "id" : "284972",
        "source" : "284963",
        "target" : "276581",
        "sbo" : "SBO:0000010",
        "stoichiometry" : 1.0,
        "shared_interaction" : "reaction-reactant",
        "SUID" : 284972,
        "selected" : false,
        "interaction_type" : "reaction-reactant"
      },
      "selected" : false
    }, {
      "data" : {
        "id" : "284969",
        "source" : "284963",
        "target" : "277163",
        "sbo" : "SBO:0000010",
        "stoichiometry" : 1.0,
        "shared_interaction" : "reaction-reactant",
        "SUID" : 284969,
        "selected" : false,
        "interaction_type" : "reaction-reactant"
      },
      "selected" : false
    }, {
      "data" : {
        "id" : "284966",
        "source" : "284963",
        "target" : "271154",
        "shared_interaction" : "reaction_compartment",
        "SUID" : 284966,
        "selected" : false,
        "interaction_type" : "reaction_compartment"
      },
      "selected" : false
    }, {
      "data" : {
        "id" : "284960",
        "source" : "284948",
        "target" : "273929",
        "sbo" : "SBO:0000011",
        "stoichiometry" : 1.0,
        "shared_interaction" : "reaction-product",
        "SUID" : 284960,
        "selected" : false,
        "interaction_type" : "reaction-product"
      },
      "selected" : false
    }, {
      "data" : {
        "id" : "284957",
        "source" : "284948",
        "target" : "272027",
        "sbo" : "SBO:0000010",
        "stoichiometry" : 1.0,
        "shared_interaction" : "reaction-reactant",
        "SUID" : 284957,
        "selected" : false,
        "interaction_type" : "reaction-reactant"
      },
      "selected" : false
    }, {
      "data" : {
        "id" : "284954",
        "source" : "284948",
        "target" : "275513",
        "sbo" : "SBO:0000010",
        "stoichiometry" : 1.0,
        "shared_interaction" : "reaction-reactant",
        "SUID" : 284954,
        "selected" : false,
        "interaction_type" : "reaction-reactant"
      },
      "selected" : false
    }, {
      "data" : {
        "id" : "284951",
        "source" : "284948",
        "target" : "271151",
        "shared_interaction" : "reaction_compartment",
        "SUID" : 284951,
        "selected" : false,
        "interaction_type" : "reaction_compartment"
      },
      "selected" : false
    }, {
      "data" : {
        "id" : "284945",
        "source" : "284933",
        "target" : "278897",
        "sbo" : "SBO:0000011",
        "stoichiometry" : 1.0,
        "shared_interaction" : "reaction-product",
        "SUID" : 284945,
        "selected" : false,
        "interaction_type" : "reaction-product"
      },
      "selected" : false
    }, {
      "data" : {
        "id" : "284942",
        "source" : "284933",
        "target" : "273617",
        "sbo" : "SBO:0000010",
        "stoichiometry" : 1.0,
        "shared_interaction" : "reaction-reactant",
        "SUID" : 284942,
        "selected" : false,
        "interaction_type" : "reaction-reactant"
      },
      "selected" : false
    }, {
      "data" : {
        "id" : "284939",
        "source" : "284933",
        "target" : "276743",
        "sbo" : "SBO:0000010",
        "stoichiometry" : 2.0,
        "shared_interaction" : "reaction-reactant",
        "SUID" : 284939,
        "selected" : false,
        "interaction_type" : "reaction-reactant"
      },
      "selected" : false
    }, {
      "data" : {
        "id" : "284936",
        "source" : "284933",
        "target" : "271151",
        "shared_interaction" : "reaction_compartment",
        "SUID" : 284936,
        "selected" : false,
        "interaction_type" : "reaction_compartment"
      },
      "selected" : false
    }, {
      "data" : {
        "id" : "284930",
        "source" : "284915",
        "target" : "272651",
        "sbo" : "SBO:0000459",
        "shared_interaction" : "reaction-activator",
        "SUID" : 284930,
        "selected" : false,
        "interaction_type" : "reaction-modifier"
      },
      "selected" : false
    }, {
      "data" : {
        "id" : "284927",
        "source" : "284915",
        "target" : "272927",
        "sbo" : "SBO:0000459",
        "shared_interaction" : "reaction-activator",
        "SUID" : 284927,
        "selected" : false,
        "interaction_type" : "reaction-modifier"
      },
      "selected" : false
    }, {
      "data" : {
        "id" : "284924",
        "source" : "284915",
        "target" : "276971",
        "sbo" : "SBO:0000011",
        "stoichiometry" : 1.0,
        "shared_interaction" : "reaction-product",
        "SUID" : 284924,
        "selected" : false,
        "interaction_type" : "reaction-product"
      },
      "selected" : false
    }, {
      "data" : {
        "id" : "284921",
        "source" : "284915",
        "target" : "271823",
        "sbo" : "SBO:0000010",
        "stoichiometry" : 1.0,
        "shared_interaction" : "reaction-reactant",
        "SUID" : 284921,
        "selected" : false,
        "interaction_type" : "reaction-reactant"
      },
      "selected" : false
    }, {
      "data" : {
        "id" : "284918",
        "source" : "284915",
        "target" : "271160",
        "shared_interaction" : "reaction_compartment",
        "SUID" : 284918,
        "selected" : false,
        "interaction_type" : "reaction_compartment"
      },
      "selected" : false
    }, {
      "data" : {
        "id" : "284912",
        "source" : "284894",
        "target" : "274337",
        "sbo" : "SBO:0000013",
        "shared_interaction" : "reaction-activator",
        "SUID" : 284912,
        "selected" : false,
        "interaction_type" : "reaction-modifier"
      },
      "selected" : false
    }, {
      "data" : {
        "id" : "284909",
        "source" : "284894",
        "target" : "273845",
        "sbo" : "SBO:0000011",
        "stoichiometry" : 1.0,
        "shared_interaction" : "reaction-product",
        "SUID" : 284909,
        "selected" : false,
        "interaction_type" : "reaction-product"
      },
      "selected" : false
    }, {
      "data" : {
        "id" : "284906",
        "source" : "284894",
        "target" : "274583",
        "sbo" : "SBO:0000011",
        "stoichiometry" : 1.0,
        "shared_interaction" : "reaction-product",
        "SUID" : 284906,
        "selected" : false,
        "interaction_type" : "reaction-product"
      },
      "selected" : false
    }, {
      "data" : {
        "id" : "284903",
        "source" : "284894",
        "target" : "271289",
        "sbo" : "SBO:0000010",
        "stoichiometry" : 1.0,
        "shared_interaction" : "reaction-reactant",
        "SUID" : 284903,
        "selected" : false,
        "interaction_type" : "reaction-reactant"
      },
      "selected" : false
    }, {
      "data" : {
        "id" : "284900",
        "source" : "284894",
        "target" : "276017",
        "sbo" : "SBO:0000010",
        "stoichiometry" : 1.0,
        "shared_interaction" : "reaction-reactant",
        "SUID" : 284900,
        "selected" : false,
        "interaction_type" : "reaction-reactant"
      },
      "selected" : false
    }, {
      "data" : {
        "id" : "284897",
        "source" : "284894",
        "target" : "271148",
        "shared_interaction" : "reaction_compartment",
        "SUID" : 284897,
        "selected" : false,
        "interaction_type" : "reaction_compartment"
      },
      "selected" : false
    }, {
      "data" : {
        "id" : "284891",
        "source" : "284879",
        "target" : "275645",
        "sbo" : "SBO:0000011",
        "stoichiometry" : 1.0,
        "shared_interaction" : "reaction-product",
        "SUID" : 284891,
        "selected" : false,
        "interaction_type" : "reaction-product"
      },
      "selected" : false
    }, {
      "data" : {
        "id" : "284888",
        "source" : "284879",
        "target" : "277013",
        "sbo" : "SBO:0000010",
        "stoichiometry" : 1.0,
        "shared_interaction" : "reaction-reactant",
        "SUID" : 284888,
        "selected" : false,
        "interaction_type" : "reaction-reactant"
      },
      "selected" : false
    }, {
      "data" : {
        "id" : "284885",
        "source" : "284879",
        "target" : "279245",
        "sbo" : "SBO:0000010",
        "stoichiometry" : 1.0,
        "shared_interaction" : "reaction-reactant",
        "SUID" : 284885,
        "selected" : false,
        "interaction_type" : "reaction-reactant"
      },
      "selected" : false
    }, {
      "data" : {
        "id" : "284882",
        "source" : "284879",
        "target" : "271121",
        "shared_interaction" : "reaction_compartment",
        "SUID" : 284882,
        "selected" : false,
        "interaction_type" : "reaction_compartment"
      },
      "selected" : false
    }, {
      "data" : {
        "id" : "284876",
        "source" : "284864",
        "target" : "277775",
        "sbo" : "SBO:0000011",
        "stoichiometry" : 1.0,
        "shared_interaction" : "reaction-product",
        "SUID" : 284876,
        "selected" : false,
        "interaction_type" : "reaction-product"
      },
      "selected" : false
    }, {
      "data" : {
        "id" : "284873",
        "source" : "284864",
        "target" : "271853",
        "sbo" : "SBO:0000010",
        "stoichiometry" : 1.0,
        "shared_interaction" : "reaction-reactant",
        "SUID" : 284873,
        "selected" : false,
        "interaction_type" : "reaction-reactant"
      },
      "selected" : false
    }, {
      "data" : {
        "id" : "284870",
        "source" : "284864",
        "target" : "278321",
        "sbo" : "SBO:0000010",
        "stoichiometry" : 2.0,
        "shared_interaction" : "reaction-reactant",
        "SUID" : 284870,
        "selected" : false,
        "interaction_type" : "reaction-reactant"
      },
      "selected" : false
    }, {
      "data" : {
        "id" : "284867",
        "source" : "284864",
        "target" : "271151",
        "shared_interaction" : "reaction_compartment",
        "SUID" : 284867,
        "selected" : false,
        "interaction_type" : "reaction_compartment"
      },
      "selected" : false
    }, {
      "data" : {
        "id" : "284861",
        "source" : "284849",
        "target" : "278279",
        "sbo" : "SBO:0000011",
        "stoichiometry" : 1.0,
        "shared_interaction" : "reaction-product",
        "SUID" : 284861,
        "selected" : false,
        "interaction_type" : "reaction-product"
      },
      "selected" : false
    }, {
      "data" : {
        "id" : "284858",
        "source" : "284849",
        "target" : "274505",
        "sbo" : "SBO:0000010",
        "stoichiometry" : 1.0,
        "shared_interaction" : "reaction-reactant",
        "SUID" : 284858,
        "selected" : false,
        "interaction_type" : "reaction-reactant"
      },
      "selected" : false
    }, {
      "data" : {
        "id" : "284855",
        "source" : "284849",
        "target" : "273905",
        "sbo" : "SBO:0000010",
        "stoichiometry" : 1.0,
        "shared_interaction" : "reaction-reactant",
        "SUID" : 284855,
        "selected" : false,
        "interaction_type" : "reaction-reactant"
      },
      "selected" : false
    }, {
      "data" : {
        "id" : "284852",
        "source" : "284849",
        "target" : "271121",
        "shared_interaction" : "reaction_compartment",
        "SUID" : 284852,
        "selected" : false,
        "interaction_type" : "reaction_compartment"
      },
      "selected" : false
    }, {
      "data" : {
        "id" : "284846",
        "source" : "284828",
        "target" : "274895",
        "sbo" : "SBO:0000013",
        "shared_interaction" : "reaction-activator",
        "SUID" : 284846,
        "selected" : false,
        "interaction_type" : "reaction-modifier"
      },
      "selected" : false
    }, {
      "data" : {
        "id" : "284843",
        "source" : "284828",
        "target" : "273845",
        "sbo" : "SBO:0000011",
        "stoichiometry" : 3.0,
        "shared_interaction" : "reaction-product",
        "SUID" : 284843,
        "selected" : false,
        "interaction_type" : "reaction-product"
      },
      "selected" : false
    }, {
      "data" : {
        "id" : "284840",
        "source" : "284828",
        "target" : "275579",
        "sbo" : "SBO:0000011",
        "stoichiometry" : 1.0,
        "shared_interaction" : "reaction-product",
        "SUID" : 284840,
        "selected" : false,
        "interaction_type" : "reaction-product"
      },
      "selected" : false
    }, {
      "data" : {
        "id" : "284837",
        "source" : "284828",
        "target" : "274895",
        "sbo" : "SBO:0000010",
        "stoichiometry" : 1.0,
        "shared_interaction" : "reaction-reactant",
        "SUID" : 284837,
        "selected" : false,
        "interaction_type" : "reaction-reactant"
      },
      "selected" : false
    }, {
      "data" : {
        "id" : "284834",
        "source" : "284828",
        "target" : "276017",
        "sbo" : "SBO:0000010",
        "stoichiometry" : 3.0,
        "shared_interaction" : "reaction-reactant",
        "SUID" : 284834,
        "selected" : false,
        "interaction_type" : "reaction-reactant"
      },
      "selected" : false
    }, {
      "data" : {
        "id" : "284831",
        "source" : "284828",
        "target" : "271148",
        "shared_interaction" : "reaction_compartment",
        "SUID" : 284831,
        "selected" : false,
        "interaction_type" : "reaction_compartment"
      },
      "selected" : false
    }, {
      "data" : {
        "id" : "284825",
        "source" : "284807",
        "target" : "274643",
        "sbo" : "SBO:0000013",
        "shared_interaction" : "reaction-activator",
        "SUID" : 284825,
        "selected" : false,
        "interaction_type" : "reaction-modifier"
      },
      "selected" : false
    }, {
      "data" : {
        "id" : "284822",
        "source" : "284807",
        "target" : "278021",
        "sbo" : "SBO:0000011",
        "stoichiometry" : 1.0,
        "shared_interaction" : "reaction-product",
        "SUID" : 284822,
        "selected" : false,
        "interaction_type" : "reaction-product"
      },
      "selected" : false
    }, {
      "data" : {
        "id" : "284819",
        "source" : "284807",
        "target" : "276737",
        "sbo" : "SBO:0000011",
        "stoichiometry" : 1.0,
        "shared_interaction" : "reaction-product",
        "SUID" : 284819,
        "selected" : false,
        "interaction_type" : "reaction-product"
      },
      "selected" : false
    }, {
      "data" : {
        "id" : "284816",
        "source" : "284807",
        "target" : "274991",
        "sbo" : "SBO:0000010",
        "stoichiometry" : 1.0,
        "shared_interaction" : "reaction-reactant",
        "SUID" : 284816,
        "selected" : false,
        "interaction_type" : "reaction-reactant"
      },
      "selected" : false
    }, {
      "data" : {
        "id" : "284813",
        "source" : "284807",
        "target" : "274193",
        "sbo" : "SBO:0000010",
        "stoichiometry" : 1.0,
        "shared_interaction" : "reaction-reactant",
        "SUID" : 284813,
        "selected" : false,
        "interaction_type" : "reaction-reactant"
      },
      "selected" : false
    }, {
      "data" : {
        "id" : "284810",
        "source" : "284807",
        "target" : "271121",
        "shared_interaction" : "reaction_compartment",
        "SUID" : 284810,
        "selected" : false,
        "interaction_type" : "reaction_compartment"
      },
      "selected" : false
    }, {
      "data" : {
        "id" : "284804",
        "source" : "284792",
        "target" : "271385",
        "sbo" : "SBO:0000011",
        "stoichiometry" : 1.0,
        "shared_interaction" : "reaction-product",
        "SUID" : 284804,
        "selected" : false,
        "interaction_type" : "reaction-product"
      },
      "selected" : false
    }, {
      "data" : {
        "id" : "284801",
        "source" : "284792",
        "target" : "272711",
        "sbo" : "SBO:0000010",
        "stoichiometry" : 1.0,
        "shared_interaction" : "reaction-reactant",
        "SUID" : 284801,
        "selected" : false,
        "interaction_type" : "reaction-reactant"
      },
      "selected" : false
    }, {
      "data" : {
        "id" : "284798",
        "source" : "284792",
        "target" : "273065",
        "sbo" : "SBO:0000010",
        "stoichiometry" : 1.0,
        "shared_interaction" : "reaction-reactant",
        "SUID" : 284798,
        "selected" : false,
        "interaction_type" : "reaction-reactant"
      },
      "selected" : false
    }, {
      "data" : {
        "id" : "284795",
        "source" : "284792",
        "target" : "271154",
        "shared_interaction" : "reaction_compartment",
        "SUID" : 284795,
        "selected" : false,
        "interaction_type" : "reaction_compartment"
      },
      "selected" : false
    }, {
      "data" : {
        "id" : "284789",
        "source" : "284771",
        "target" : "272315",
        "sbo" : "SBO:0000013",
        "shared_interaction" : "reaction-activator",
        "SUID" : 284789,
        "selected" : false,
        "interaction_type" : "reaction-modifier"
      },
      "selected" : false
    }, {
      "data" : {
        "id" : "284786",
        "source" : "284771",
        "target" : "278021",
        "sbo" : "SBO:0000011",
        "stoichiometry" : 4.0,
        "shared_interaction" : "reaction-product",
        "SUID" : 284786,
        "selected" : false,
        "interaction_type" : "reaction-product"
      },
      "selected" : false
    }, {
      "data" : {
        "id" : "284783",
        "source" : "284771",
        "target" : "271793",
        "sbo" : "SBO:0000011",
        "stoichiometry" : 1.0,
        "shared_interaction" : "reaction-product",
        "SUID" : 284783,
        "selected" : false,
        "interaction_type" : "reaction-product"
      },
      "selected" : false
    }, {
      "data" : {
        "id" : "284780",
        "source" : "284771",
        "target" : "272315",
        "sbo" : "SBO:0000010",
        "stoichiometry" : 1.0,
        "shared_interaction" : "reaction-reactant",
        "SUID" : 284780,
        "selected" : false,
        "interaction_type" : "reaction-reactant"
      },
      "selected" : false
    }, {
      "data" : {
        "id" : "284777",
        "source" : "284771",
        "target" : "274991",
        "sbo" : "SBO:0000010",
        "stoichiometry" : 4.0,
        "shared_interaction" : "reaction-reactant",
        "SUID" : 284777,
        "selected" : false,
        "interaction_type" : "reaction-reactant"
      },
      "selected" : false
    }, {
      "data" : {
        "id" : "284774",
        "source" : "284771",
        "target" : "271151",
        "shared_interaction" : "reaction_compartment",
        "SUID" : 284774,
        "selected" : false,
        "interaction_type" : "reaction_compartment"
      },
      "selected" : false
    }, {
      "data" : {
        "id" : "284768",
        "source" : "284756",
        "target" : "271673",
        "sbo" : "SBO:0000011",
        "stoichiometry" : 1.0,
        "shared_interaction" : "reaction-product",
        "SUID" : 284768,
        "selected" : false,
        "interaction_type" : "reaction-product"
      },
      "selected" : false
    }, {
      "data" : {
        "id" : "284765",
        "source" : "284756",
        "target" : "276515",
        "sbo" : "SBO:0000010",
        "stoichiometry" : 1.0,
        "shared_interaction" : "reaction-reactant",
        "SUID" : 284765,
        "selected" : false,
        "interaction_type" : "reaction-reactant"
      },
      "selected" : false
    }, {
      "data" : {
        "id" : "284762",
        "source" : "284756",
        "target" : "276737",
        "sbo" : "SBO:0000010",
        "stoichiometry" : 2.0,
        "shared_interaction" : "reaction-reactant",
        "SUID" : 284762,
        "selected" : false,
        "interaction_type" : "reaction-reactant"
      },
      "selected" : false
    }, {
      "data" : {
        "id" : "284759",
        "source" : "284756",
        "target" : "271121",
        "shared_interaction" : "reaction_compartment",
        "SUID" : 284759,
        "selected" : false,
        "interaction_type" : "reaction_compartment"
      },
      "selected" : false
    }, {
      "data" : {
        "id" : "284753",
        "source" : "284741",
        "target" : "275297",
        "sbo" : "SBO:0000011",
        "stoichiometry" : 1.0,
        "shared_interaction" : "reaction-product",
        "SUID" : 284753,
        "selected" : false,
        "interaction_type" : "reaction-product"
      },
      "selected" : false
    }, {
      "data" : {
        "id" : "284750",
        "source" : "284741",
        "target" : "273713",
        "sbo" : "SBO:0000010",
        "stoichiometry" : 1.0,
        "shared_interaction" : "reaction-reactant",
        "SUID" : 284750,
        "selected" : false,
        "interaction_type" : "reaction-reactant"
      },
      "selected" : false
    }, {
      "data" : {
        "id" : "284747",
        "source" : "284741",
        "target" : "276731",
        "sbo" : "SBO:0000010",
        "stoichiometry" : 2.0,
        "shared_interaction" : "reaction-reactant",
        "SUID" : 284747,
        "selected" : false,
        "interaction_type" : "reaction-reactant"
      },
      "selected" : false
    }, {
      "data" : {
        "id" : "284744",
        "source" : "284741",
        "target" : "271160",
        "shared_interaction" : "reaction_compartment",
        "SUID" : 284744,
        "selected" : false,
        "interaction_type" : "reaction_compartment"
      },
      "selected" : false
    }, {
      "data" : {
        "id" : "284738",
        "source" : "284720",
        "target" : "274739",
        "sbo" : "SBO:0000013",
        "shared_interaction" : "reaction-activator",
        "SUID" : 284738,
        "selected" : false,
        "interaction_type" : "reaction-modifier"
      },
      "selected" : false
    }, {
      "data" : {
        "id" : "284735",
        "source" : "284720",
        "target" : "273731",
        "sbo" : "SBO:0000011",
        "stoichiometry" : 1.0,
        "shared_interaction" : "reaction-product",
        "SUID" : 284735,
        "selected" : false,
        "interaction_type" : "reaction-product"
      },
      "selected" : false
    }, {
      "data" : {
        "id" : "284732",
        "source" : "284720",
        "target" : "278537",
        "sbo" : "SBO:0000011",
        "stoichiometry" : 1.0,
        "shared_interaction" : "reaction-product",
        "SUID" : 284732,
        "selected" : false,
        "interaction_type" : "reaction-product"
      },
      "selected" : false
    }, {
      "data" : {
        "id" : "284729",
        "source" : "284720",
        "target" : "278945",
        "sbo" : "SBO:0000010",
        "stoichiometry" : 1.0,
        "shared_interaction" : "reaction-reactant",
        "SUID" : 284729,
        "selected" : false,
        "interaction_type" : "reaction-reactant"
      },
      "selected" : false
    }, {
      "data" : {
        "id" : "284726",
        "source" : "284720",
        "target" : "276101",
        "sbo" : "SBO:0000010",
        "stoichiometry" : 1.0,
        "shared_interaction" : "reaction-reactant",
        "SUID" : 284726,
        "selected" : false,
        "interaction_type" : "reaction-reactant"
      },
      "selected" : false
    }, {
      "data" : {
        "id" : "284723",
        "source" : "284720",
        "target" : "271151",
        "shared_interaction" : "reaction_compartment",
        "SUID" : 284723,
        "selected" : false,
        "interaction_type" : "reaction_compartment"
      },
      "selected" : false
    }, {
      "data" : {
        "id" : "284717",
        "source" : "284699",
        "target" : "277085",
        "sbo" : "SBO:0000013",
        "shared_interaction" : "reaction-activator",
        "SUID" : 284717,
        "selected" : false,
        "interaction_type" : "reaction-modifier"
      },
      "selected" : false
    }, {
      "data" : {
        "id" : "284714",
        "source" : "284699",
        "target" : "275165",
        "sbo" : "SBO:0000011",
        "stoichiometry" : 1.0,
        "shared_interaction" : "reaction-product",
        "SUID" : 284714,
        "selected" : false,
        "interaction_type" : "reaction-product"
      },
      "selected" : false
    }, {
      "data" : {
        "id" : "284711",
        "source" : "284699",
        "target" : "275897",
        "sbo" : "SBO:0000010",
        "stoichiometry" : 1.0,
        "shared_interaction" : "reaction-reactant",
        "SUID" : 284711,
        "selected" : false,
        "interaction_type" : "reaction-reactant"
      },
      "selected" : false
    }, {
      "data" : {
        "id" : "284708",
        "source" : "284699",
        "target" : "272069",
        "sbo" : "SBO:0000010",
        "stoichiometry" : 1.0,
        "shared_interaction" : "reaction-reactant",
        "SUID" : 284708,
        "selected" : false,
        "interaction_type" : "reaction-reactant"
      },
      "selected" : false
    }, {
      "data" : {
        "id" : "284705",
        "source" : "284699",
        "target" : "277085",
        "sbo" : "SBO:0000010",
        "stoichiometry" : 1.0,
        "shared_interaction" : "reaction-reactant",
        "SUID" : 284705,
        "selected" : false,
        "interaction_type" : "reaction-reactant"
      },
      "selected" : false
    }, {
      "data" : {
        "id" : "284702",
        "source" : "284699",
        "target" : "271121",
        "shared_interaction" : "reaction_compartment",
        "SUID" : 284702,
        "selected" : false,
        "interaction_type" : "reaction_compartment"
      },
      "selected" : false
    }, {
      "data" : {
        "id" : "284696",
        "source" : "284678",
        "target" : "277571",
        "sbo" : "SBO:0000013",
        "shared_interaction" : "reaction-activator",
        "SUID" : 284696,
        "selected" : false,
        "interaction_type" : "reaction-modifier"
      },
      "selected" : false
    }, {
      "data" : {
        "id" : "284693",
        "source" : "284678",
        "target" : "278021",
        "sbo" : "SBO:0000011",
        "stoichiometry" : 6.0,
        "shared_interaction" : "reaction-product",
        "SUID" : 284693,
        "selected" : false,
        "interaction_type" : "reaction-product"
      },
      "selected" : false
    }, {
      "data" : {
        "id" : "284690",
        "source" : "284678",
        "target" : "276509",
        "sbo" : "SBO:0000011",
        "stoichiometry" : 1.0,
        "shared_interaction" : "reaction-product",
        "SUID" : 284690,
        "selected" : false,
        "interaction_type" : "reaction-product"
      },
      "selected" : false
    }, {
      "data" : {
        "id" : "284687",
        "source" : "284678",
        "target" : "277571",
        "sbo" : "SBO:0000010",
        "stoichiometry" : 1.0,
        "shared_interaction" : "reaction-reactant",
        "SUID" : 284687,
        "selected" : false,
        "interaction_type" : "reaction-reactant"
      },
      "selected" : false
    }, {
      "data" : {
        "id" : "284684",
        "source" : "284678",
        "target" : "274991",
        "sbo" : "SBO:0000010",
        "stoichiometry" : 6.0,
        "shared_interaction" : "reaction-reactant",
        "SUID" : 284684,
        "selected" : false,
        "interaction_type" : "reaction-reactant"
      },
      "selected" : false
    }, {
      "data" : {
        "id" : "284681",
        "source" : "284678",
        "target" : "271151",
        "shared_interaction" : "reaction_compartment",
        "SUID" : 284681,
        "selected" : false,
        "interaction_type" : "reaction_compartment"
      },
      "selected" : false
    }, {
      "data" : {
        "id" : "284675",
        "source" : "284657",
        "target" : "278975",
        "sbo" : "SBO:0000020",
        "shared_interaction" : "reaction-inhibitor",
        "SUID" : 284675,
        "selected" : false,
        "interaction_type" : "reaction-modifier"
      },
      "selected" : false
    }, {
      "data" : {
        "id" : "284672",
        "source" : "284657",
        "target" : "272921",
        "sbo" : "SBO:0000011",
        "stoichiometry" : 1.0,
        "shared_interaction" : "reaction-product",
        "SUID" : 284672,
        "selected" : false,
        "interaction_type" : "reaction-product"
      },
      "selected" : false
    }, {
      "data" : {
        "id" : "284669",
        "source" : "284657",
        "target" : "278459",
        "sbo" : "SBO:0000011",
        "stoichiometry" : 1.0,
        "shared_interaction" : "reaction-product",
        "SUID" : 284669,
        "selected" : false,
        "interaction_type" : "reaction-product"
      },
      "selected" : false
    }, {
      "data" : {
        "id" : "284666",
        "source" : "284657",
        "target" : "275687",
        "sbo" : "SBO:0000010",
        "stoichiometry" : 1.0,
        "shared_interaction" : "reaction-reactant",
        "SUID" : 284666,
        "selected" : false,
        "interaction_type" : "reaction-reactant"
      },
      "selected" : false
    }, {
      "data" : {
        "id" : "284663",
        "source" : "284657",
        "target" : "274769",
        "sbo" : "SBO:0000010",
        "stoichiometry" : 1.0,
        "shared_interaction" : "reaction-reactant",
        "SUID" : 284663,
        "selected" : false,
        "interaction_type" : "reaction-reactant"
      },
      "selected" : false
    }, {
      "data" : {
        "id" : "284660",
        "source" : "284657",
        "target" : "271121",
        "shared_interaction" : "reaction_compartment",
        "SUID" : 284660,
        "selected" : false,
        "interaction_type" : "reaction_compartment"
      },
      "selected" : false
    }, {
      "data" : {
        "id" : "284654",
        "source" : "284642",
        "target" : "275747",
        "sbo" : "SBO:0000011",
        "stoichiometry" : 1.0,
        "shared_interaction" : "reaction-product",
        "SUID" : 284654,
        "selected" : false,
        "interaction_type" : "reaction-product"
      },
      "selected" : false
    }, {
      "data" : {
        "id" : "284651",
        "source" : "284642",
        "target" : "279209",
        "sbo" : "SBO:0000010",
        "stoichiometry" : 1.0,
        "shared_interaction" : "reaction-reactant",
        "SUID" : 284651,
        "selected" : false,
        "interaction_type" : "reaction-reactant"
      },
      "selected" : false
    }, {
      "data" : {
        "id" : "284648",
        "source" : "284642",
        "target" : "272699",
        "sbo" : "SBO:0000010",
        "stoichiometry" : 1.0,
        "shared_interaction" : "reaction-reactant",
        "SUID" : 284648,
        "selected" : false,
        "interaction_type" : "reaction-reactant"
      },
      "selected" : false
    }, {
      "data" : {
        "id" : "284645",
        "source" : "284642",
        "target" : "271121",
        "shared_interaction" : "reaction_compartment",
        "SUID" : 284645,
        "selected" : false,
        "interaction_type" : "reaction_compartment"
      },
      "selected" : false
    }, {
      "data" : {
        "id" : "284639",
        "source" : "284627",
        "target" : "272813",
        "sbo" : "SBO:0000011",
        "stoichiometry" : 1.0,
        "shared_interaction" : "reaction-product",
        "SUID" : 284639,
        "selected" : false,
        "interaction_type" : "reaction-product"
      },
      "selected" : false
    }, {
      "data" : {
        "id" : "284636",
        "source" : "284627",
        "target" : "277457",
        "sbo" : "SBO:0000010",
        "stoichiometry" : 1.0,
        "shared_interaction" : "reaction-reactant",
        "SUID" : 284636,
        "selected" : false,
        "interaction_type" : "reaction-reactant"
      },
      "selected" : false
    }, {
      "data" : {
        "id" : "284633",
        "source" : "284627",
        "target" : "273317",
        "sbo" : "SBO:0000010",
        "stoichiometry" : 1.0,
        "shared_interaction" : "reaction-reactant",
        "SUID" : 284633,
        "selected" : false,
        "interaction_type" : "reaction-reactant"
      },
      "selected" : false
    }, {
      "data" : {
        "id" : "284630",
        "source" : "284627",
        "target" : "271121",
        "shared_interaction" : "reaction_compartment",
        "SUID" : 284630,
        "selected" : false,
        "interaction_type" : "reaction_compartment"
      },
      "selected" : false
    }, {
      "data" : {
        "id" : "284624",
        "source" : "284606",
        "target" : "273239",
        "sbo" : "SBO:0000013",
        "shared_interaction" : "reaction-activator",
        "SUID" : 284624,
        "selected" : false,
        "interaction_type" : "reaction-modifier"
      },
      "selected" : false
    }, {
      "data" : {
        "id" : "284621",
        "source" : "284606",
        "target" : "278021",
        "sbo" : "SBO:0000011",
        "stoichiometry" : 1.0,
        "shared_interaction" : "reaction-product",
        "SUID" : 284621,
        "selected" : false,
        "interaction_type" : "reaction-product"
      },
      "selected" : false
    }, {
      "data" : {
        "id" : "284618",
        "source" : "284606",
        "target" : "277907",
        "sbo" : "SBO:0000011",
        "stoichiometry" : 1.0,
        "shared_interaction" : "reaction-product",
        "SUID" : 284618,
        "selected" : false,
        "interaction_type" : "reaction-product"
      },
      "selected" : false
    }, {
      "data" : {
        "id" : "284615",
        "source" : "284606",
        "target" : "275519",
        "sbo" : "SBO:0000010",
        "stoichiometry" : 1.0,
        "shared_interaction" : "reaction-reactant",
        "SUID" : 284615,
        "selected" : false,
        "interaction_type" : "reaction-reactant"
      },
      "selected" : false
    }, {
      "data" : {
        "id" : "284612",
        "source" : "284606",
        "target" : "274991",
        "sbo" : "SBO:0000010",
        "stoichiometry" : 1.0,
        "shared_interaction" : "reaction-reactant",
        "SUID" : 284612,
        "selected" : false,
        "interaction_type" : "reaction-reactant"
      },
      "selected" : false
    }, {
      "data" : {
        "id" : "284609",
        "source" : "284606",
        "target" : "271151",
        "shared_interaction" : "reaction_compartment",
        "SUID" : 284609,
        "selected" : false,
        "interaction_type" : "reaction_compartment"
      },
      "selected" : false
    }, {
      "data" : {
        "id" : "284603",
        "source" : "284591",
        "target" : "278303",
        "sbo" : "SBO:0000011",
        "stoichiometry" : 1.0,
        "shared_interaction" : "reaction-product",
        "SUID" : 284603,
        "selected" : false,
        "interaction_type" : "reaction-product"
      },
      "selected" : false
    }, {
      "data" : {
        "id" : "284600",
        "source" : "284591",
        "target" : "273383",
        "sbo" : "SBO:0000011",
        "stoichiometry" : 1.0,
        "shared_interaction" : "reaction-product",
        "SUID" : 284600,
        "selected" : false,
        "interaction_type" : "reaction-product"
      },
      "selected" : false
    }, {
      "data" : {
        "id" : "284597",
        "source" : "284591",
        "target" : "274169",
        "sbo" : "SBO:0000010",
        "stoichiometry" : 1.0,
        "shared_interaction" : "reaction-reactant",
        "SUID" : 284597,
        "selected" : false,
        "interaction_type" : "reaction-reactant"
      },
      "selected" : false
    }, {
      "data" : {
        "id" : "284594",
        "source" : "284591",
        "target" : "271121",
        "shared_interaction" : "reaction_compartment",
        "SUID" : 284594,
        "selected" : false,
        "interaction_type" : "reaction_compartment"
      },
      "selected" : false
    }, {
      "data" : {
        "id" : "284588",
        "source" : "284573",
        "target" : "273779",
        "sbo" : "SBO:0000459",
        "shared_interaction" : "reaction-activator",
        "SUID" : 284588,
        "selected" : false,
        "interaction_type" : "reaction-modifier"
      },
      "selected" : false
    }, {
      "data" : {
        "id" : "284585",
        "source" : "284573",
        "target" : "276725",
        "sbo" : "SBO:0000011",
        "stoichiometry" : 1.0,
        "shared_interaction" : "reaction-product",
        "SUID" : 284585,
        "selected" : false,
        "interaction_type" : "reaction-product"
      },
      "selected" : false
    }, {
      "data" : {
        "id" : "284582",
        "source" : "284573",
        "target" : "274715",
        "sbo" : "SBO:0000010",
        "stoichiometry" : 1.0,
        "shared_interaction" : "reaction-reactant",
        "SUID" : 284582,
        "selected" : false,
        "interaction_type" : "reaction-reactant"
      },
      "selected" : false
    }, {
      "data" : {
        "id" : "284579",
        "source" : "284573",
        "target" : "273515",
        "sbo" : "SBO:0000010",
        "stoichiometry" : 1.0,
        "shared_interaction" : "reaction-reactant",
        "SUID" : 284579,
        "selected" : false,
        "interaction_type" : "reaction-reactant"
      },
      "selected" : false
    }, {
      "data" : {
        "id" : "284576",
        "source" : "284573",
        "target" : "271160",
        "shared_interaction" : "reaction_compartment",
        "SUID" : 284576,
        "selected" : false,
        "interaction_type" : "reaction_compartment"
      },
      "selected" : false
    }, {
      "data" : {
        "id" : "284570",
        "source" : "284561",
        "target" : "278489",
        "sbo" : "SBO:0000011",
        "stoichiometry" : 1.0,
        "shared_interaction" : "reaction-product",
        "SUID" : 284570,
        "selected" : false,
        "interaction_type" : "reaction-product"
      },
      "selected" : false
    }, {
      "data" : {
        "id" : "284567",
        "source" : "284561",
        "target" : "278159",
        "sbo" : "SBO:0000010",
        "stoichiometry" : 1.0,
        "shared_interaction" : "reaction-reactant",
        "SUID" : 284567,
        "selected" : false,
        "interaction_type" : "reaction-reactant"
      },
      "selected" : false
    }, {
      "data" : {
        "id" : "284564",
        "source" : "284561",
        "target" : "271121",
        "shared_interaction" : "reaction_compartment",
        "SUID" : 284564,
        "selected" : false,
        "interaction_type" : "reaction_compartment"
      },
      "selected" : false
    }, {
      "data" : {
        "id" : "284558",
        "source" : "284543",
        "target" : "278423",
        "sbo" : "SBO:0000011",
        "stoichiometry" : 1.0,
        "shared_interaction" : "reaction-product",
        "SUID" : 284558,
        "selected" : false,
        "interaction_type" : "reaction-product"
      },
      "selected" : false
    }, {
      "data" : {
        "id" : "284555",
        "source" : "284543",
        "target" : "272921",
        "sbo" : "SBO:0000011",
        "stoichiometry" : 1.0,
        "shared_interaction" : "reaction-product",
        "SUID" : 284555,
        "selected" : false,
        "interaction_type" : "reaction-product"
      },
      "selected" : false
    }, {
      "data" : {
        "id" : "284552",
        "source" : "284543",
        "target" : "275687",
        "sbo" : "SBO:0000010",
        "stoichiometry" : 1.0,
        "shared_interaction" : "reaction-reactant",
        "SUID" : 284552,
        "selected" : false,
        "interaction_type" : "reaction-reactant"
      },
      "selected" : false
    }, {
      "data" : {
        "id" : "284549",
        "source" : "284543",
        "target" : "278687",
        "sbo" : "SBO:0000010",
        "stoichiometry" : 1.0,
        "shared_interaction" : "reaction-reactant",
        "SUID" : 284549,
        "selected" : false,
        "interaction_type" : "reaction-reactant"
      },
      "selected" : false
    }, {
      "data" : {
        "id" : "284546",
        "source" : "284543",
        "target" : "271121",
        "shared_interaction" : "reaction_compartment",
        "SUID" : 284546,
        "selected" : false,
        "interaction_type" : "reaction_compartment"
      },
      "selected" : false
    }, {
      "data" : {
        "id" : "284540",
        "source" : "284516",
        "target" : "271685",
        "sbo" : "SBO:0000013",
        "shared_interaction" : "reaction-activator",
        "SUID" : 284540,
        "selected" : false,
        "interaction_type" : "reaction-modifier"
      },
      "selected" : false
    }, {
      "data" : {
        "id" : "284537",
        "source" : "284516",
        "target" : "274577",
        "sbo" : "SBO:0000011",
        "stoichiometry" : 1.0,
        "shared_interaction" : "reaction-product",
        "SUID" : 284537,
        "selected" : false,
        "interaction_type" : "reaction-product"
      },
      "selected" : false
    }, {
      "data" : {
        "id" : "284534",
        "source" : "284516",
        "target" : "272327",
        "sbo" : "SBO:0000011",
        "stoichiometry" : 1.0,
        "shared_interaction" : "reaction-product",
        "SUID" : 284534,
        "selected" : false,
        "interaction_type" : "reaction-product"
      },
      "selected" : false
    }, {
      "data" : {
        "id" : "284531",
        "source" : "284516",
        "target" : "276419",
        "sbo" : "SBO:0000010",
        "stoichiometry" : 1.0,
        "shared_interaction" : "reaction-reactant",
        "SUID" : 284531,
        "selected" : false,
        "interaction_type" : "reaction-reactant"
      },
      "selected" : false
    }, {
      "data" : {
        "id" : "284528",
        "source" : "284516",
        "target" : "274991",
        "sbo" : "SBO:0000010",
        "stoichiometry" : 1.0,
        "shared_interaction" : "reaction-reactant",
        "SUID" : 284528,
        "selected" : false,
        "interaction_type" : "reaction-reactant"
      },
      "selected" : false
    }, {
      "data" : {
        "id" : "284525",
        "source" : "284516",
        "target" : "271685",
        "sbo" : "SBO:0000010",
        "stoichiometry" : 1.0,
        "shared_interaction" : "reaction-reactant",
        "SUID" : 284525,
        "selected" : false,
        "interaction_type" : "reaction-reactant"
      },
      "selected" : false
    }, {
      "data" : {
        "id" : "284522",
        "source" : "284516",
        "target" : "271259",
        "sbo" : "SBO:0000010",
        "stoichiometry" : 1.0,
        "shared_interaction" : "reaction-reactant",
        "SUID" : 284522,
        "selected" : false,
        "interaction_type" : "reaction-reactant"
      },
      "selected" : false
    }, {
      "data" : {
        "id" : "284519",
        "source" : "284516",
        "target" : "271151",
        "shared_interaction" : "reaction_compartment",
        "SUID" : 284519,
        "selected" : false,
        "interaction_type" : "reaction_compartment"
      },
      "selected" : false
    }, {
      "data" : {
        "id" : "284513",
        "source" : "284501",
        "target" : "275783",
        "sbo" : "SBO:0000011",
        "stoichiometry" : 1.0,
        "shared_interaction" : "reaction-product",
        "SUID" : 284513,
        "selected" : false,
        "interaction_type" : "reaction-product"
      },
      "selected" : false
    }, {
      "data" : {
        "id" : "284510",
        "source" : "284501",
        "target" : "272309",
        "sbo" : "SBO:0000010",
        "stoichiometry" : 1.0,
        "shared_interaction" : "reaction-reactant",
        "SUID" : 284510,
        "selected" : false,
        "interaction_type" : "reaction-reactant"
      },
      "selected" : false
    }, {
      "data" : {
        "id" : "284507",
        "source" : "284501",
        "target" : "274973",
        "sbo" : "SBO:0000010",
        "stoichiometry" : 1.0,
        "shared_interaction" : "reaction-reactant",
        "SUID" : 284507,
        "selected" : false,
        "interaction_type" : "reaction-reactant"
      },
      "selected" : false
    }, {
      "data" : {
        "id" : "284504",
        "source" : "284501",
        "target" : "271151",
        "shared_interaction" : "reaction_compartment",
        "SUID" : 284504,
        "selected" : false,
        "interaction_type" : "reaction_compartment"
      },
      "selected" : false
    }, {
      "data" : {
        "id" : "284498",
        "source" : "284480",
        "target" : "271283",
        "sbo" : "SBO:0000013",
        "shared_interaction" : "reaction-activator",
        "SUID" : 284498,
        "selected" : false,
        "interaction_type" : "reaction-modifier"
      },
      "selected" : false
    }, {
      "data" : {
        "id" : "284495",
        "source" : "284480",
        "target" : "278021",
        "sbo" : "SBO:0000011",
        "stoichiometry" : 2.0,
        "shared_interaction" : "reaction-product",
        "SUID" : 284495,
        "selected" : false,
        "interaction_type" : "reaction-product"
      },
      "selected" : false
    }, {
      "data" : {
        "id" : "284492",
        "source" : "284480",
        "target" : "273959",
        "sbo" : "SBO:0000011",
        "stoichiometry" : 1.0,
        "shared_interaction" : "reaction-product",
        "SUID" : 284492,
        "selected" : false,
        "interaction_type" : "reaction-product"
      },
      "selected" : false
    }, {
      "data" : {
        "id" : "284489",
        "source" : "284480",
        "target" : "274991",
        "sbo" : "SBO:0000010",
        "stoichiometry" : 2.0,
        "shared_interaction" : "reaction-reactant",
        "SUID" : 284489,
        "selected" : false,
        "interaction_type" : "reaction-reactant"
      },
      "selected" : false
    }, {
      "data" : {
        "id" : "284486",
        "source" : "284480",
        "target" : "271283",
        "sbo" : "SBO:0000010",
        "stoichiometry" : 1.0,
        "shared_interaction" : "reaction-reactant",
        "SUID" : 284486,
        "selected" : false,
        "interaction_type" : "reaction-reactant"
      },
      "selected" : false
    }, {
      "data" : {
        "id" : "284483",
        "source" : "284480",
        "target" : "271151",
        "shared_interaction" : "reaction_compartment",
        "SUID" : 284483,
        "selected" : false,
        "interaction_type" : "reaction_compartment"
      },
      "selected" : false
    }, {
      "data" : {
        "id" : "284477",
        "source" : "284462",
        "target" : "271763",
        "sbo" : "SBO:0000013",
        "shared_interaction" : "reaction-activator",
        "SUID" : 284477,
        "selected" : false,
        "interaction_type" : "reaction-modifier"
      },
      "selected" : false
    }, {
      "data" : {
        "id" : "284474",
        "source" : "284462",
        "target" : "272957",
        "sbo" : "SBO:0000011",
        "stoichiometry" : 1.0,
        "shared_interaction" : "reaction-product",
        "SUID" : 284474,
        "selected" : false,
        "interaction_type" : "reaction-product"
      },
      "selected" : false
    }, {
      "data" : {
        "id" : "284471",
        "source" : "284462",
        "target" : "278729",
        "sbo" : "SBO:0000011",
        "stoichiometry" : 1.0,
        "shared_interaction" : "reaction-product",
        "SUID" : 284471,
        "selected" : false,
        "interaction_type" : "reaction-product"
      },
      "selected" : false
    }, {
      "data" : {
        "id" : "284468",
        "source" : "284462",
        "target" : "271763",
        "sbo" : "SBO:0000010",
        "stoichiometry" : 1.0,
        "shared_interaction" : "reaction-reactant",
        "SUID" : 284468,
        "selected" : false,
        "interaction_type" : "reaction-reactant"
      },
      "selected" : false
    }, {
      "data" : {
        "id" : "284465",
        "source" : "284462",
        "target" : "271160",
        "shared_interaction" : "reaction_compartment",
        "SUID" : 284465,
        "selected" : false,
        "interaction_type" : "reaction_compartment"
      },
      "selected" : false
    }, {
      "data" : {
        "id" : "284459",
        "source" : "284438",
        "target" : "278417",
        "sbo" : "SBO:0000013",
        "shared_interaction" : "reaction-activator",
        "SUID" : 284459,
        "selected" : false,
        "interaction_type" : "reaction-modifier"
      },
      "selected" : false
    }, {
      "data" : {
        "id" : "284456",
        "source" : "284438",
        "target" : "273731",
        "sbo" : "SBO:0000011",
        "stoichiometry" : 1.0,
        "shared_interaction" : "reaction-product",
        "SUID" : 284456,
        "selected" : false,
        "interaction_type" : "reaction-product"
      },
      "selected" : false
    }, {
      "data" : {
        "id" : "284453",
        "source" : "284438",
        "target" : "273725",
        "sbo" : "SBO:0000011",
        "stoichiometry" : 1.0,
        "shared_interaction" : "reaction-product",
        "SUID" : 284453,
        "selected" : false,
        "interaction_type" : "reaction-product"
      },
      "selected" : false
    }, {
      "data" : {
        "id" : "284450",
        "source" : "284438",
        "target" : "278417",
        "sbo" : "SBO:0000010",
        "stoichiometry" : 1.0,
        "shared_interaction" : "reaction-reactant",
        "SUID" : 284450,
        "selected" : false,
        "interaction_type" : "reaction-reactant"
      },
      "selected" : false
    }, {
      "data" : {
        "id" : "284447",
        "source" : "284438",
        "target" : "276101",
        "sbo" : "SBO:0000010",
        "stoichiometry" : 1.0,
        "shared_interaction" : "reaction-reactant",
        "SUID" : 284447,
        "selected" : false,
        "interaction_type" : "reaction-reactant"
      },
      "selected" : false
    }, {
      "data" : {
        "id" : "284444",
        "source" : "284438",
        "target" : "272273",
        "sbo" : "SBO:0000010",
        "stoichiometry" : 1.0,
        "shared_interaction" : "reaction-reactant",
        "SUID" : 284444,
        "selected" : false,
        "interaction_type" : "reaction-reactant"
      },
      "selected" : false
    }, {
      "data" : {
        "id" : "284441",
        "source" : "284438",
        "target" : "271121",
        "shared_interaction" : "reaction_compartment",
        "SUID" : 284441,
        "selected" : false,
        "interaction_type" : "reaction_compartment"
      },
      "selected" : false
    }, {
      "data" : {
        "id" : "284435",
        "source" : "284423",
        "target" : "271331",
        "sbo" : "SBO:0000011",
        "stoichiometry" : 1.0,
        "shared_interaction" : "reaction-product",
        "SUID" : 284435,
        "selected" : false,
        "interaction_type" : "reaction-product"
      },
      "selected" : false
    }, {
      "data" : {
        "id" : "284432",
        "source" : "284423",
        "target" : "271313",
        "sbo" : "SBO:0000010",
        "stoichiometry" : 1.0,
        "shared_interaction" : "reaction-reactant",
        "SUID" : 284432,
        "selected" : false,
        "interaction_type" : "reaction-reactant"
      },
      "selected" : false
    }, {
      "data" : {
        "id" : "284429",
        "source" : "284423",
        "target" : "276581",
        "sbo" : "SBO:0000010",
        "stoichiometry" : 1.0,
        "shared_interaction" : "reaction-reactant",
        "SUID" : 284429,
        "selected" : false,
        "interaction_type" : "reaction-reactant"
      },
      "selected" : false
    }, {
      "data" : {
        "id" : "284426",
        "source" : "284423",
        "target" : "271154",
        "shared_interaction" : "reaction_compartment",
        "SUID" : 284426,
        "selected" : false,
        "interaction_type" : "reaction_compartment"
      },
      "selected" : false
    }, {
      "data" : {
        "id" : "284420",
        "source" : "284405",
        "target" : "274145",
        "sbo" : "SBO:0000011",
        "stoichiometry" : 1.0,
        "shared_interaction" : "reaction-product",
        "SUID" : 284420,
        "selected" : false,
        "interaction_type" : "reaction-product"
      },
      "selected" : false
    }, {
      "data" : {
        "id" : "284417",
        "source" : "284405",
        "target" : "272915",
        "sbo" : "SBO:0000010",
        "stoichiometry" : 1.0,
        "shared_interaction" : "reaction-reactant",
        "SUID" : 284417,
        "selected" : false,
        "interaction_type" : "reaction-reactant"
      },
      "selected" : false
    }, {
      "data" : {
        "id" : "284414",
        "source" : "284405",
        "target" : "272747",
        "sbo" : "SBO:0000010",
        "stoichiometry" : 1.0,
        "shared_interaction" : "reaction-reactant",
        "SUID" : 284414,
        "selected" : false,
        "interaction_type" : "reaction-reactant"
      },
      "selected" : false
    }, {
      "data" : {
        "id" : "284411",
        "source" : "284405",
        "target" : "271595",
        "sbo" : "SBO:0000010",
        "stoichiometry" : 4.0,
        "shared_interaction" : "reaction-reactant",
        "SUID" : 284411,
        "selected" : false,
        "interaction_type" : "reaction-reactant"
      },
      "selected" : false
    }, {
      "data" : {
        "id" : "284408",
        "source" : "284405",
        "target" : "271154",
        "shared_interaction" : "reaction_compartment",
        "SUID" : 284408,
        "selected" : false,
        "interaction_type" : "reaction_compartment"
      },
      "selected" : false
    }, {
      "data" : {
        "id" : "284402",
        "source" : "284387",
        "target" : "271301",
        "sbo" : "SBO:0000011",
        "stoichiometry" : 1.0,
        "shared_interaction" : "reaction-product",
        "SUID" : 284402,
        "selected" : false,
        "interaction_type" : "reaction-product"
      },
      "selected" : false
    }, {
      "data" : {
        "id" : "284399",
        "source" : "284387",
        "target" : "276605",
        "sbo" : "SBO:0000011",
        "stoichiometry" : 1.0,
        "shared_interaction" : "reaction-product",
        "SUID" : 284399,
        "selected" : false,
        "interaction_type" : "reaction-product"
      },
      "selected" : false
    }, {
      "data" : {
        "id" : "284396",
        "source" : "284387",
        "target" : "275975",
        "sbo" : "SBO:0000010",
        "stoichiometry" : 1.0,
        "shared_interaction" : "reaction-reactant",
        "SUID" : 284396,
        "selected" : false,
        "interaction_type" : "reaction-reactant"
      },
      "selected" : false
    }, {
      "data" : {
        "id" : "284393",
        "source" : "284387",
        "target" : "275171",
        "sbo" : "SBO:0000010",
        "stoichiometry" : 1.0,
        "shared_interaction" : "reaction-reactant",
        "SUID" : 284393,
        "selected" : false,
        "interaction_type" : "reaction-reactant"
      },
      "selected" : false
    }, {
      "data" : {
        "id" : "284390",
        "source" : "284387",
        "target" : "271121",
        "shared_interaction" : "reaction_compartment",
        "SUID" : 284390,
        "selected" : false,
        "interaction_type" : "reaction_compartment"
      },
      "selected" : false
    }, {
      "data" : {
        "id" : "284384",
        "source" : "284372",
        "target" : "279263",
        "sbo" : "SBO:0000011",
        "stoichiometry" : 1.0,
        "shared_interaction" : "reaction-product",
        "SUID" : 284384,
        "selected" : false,
        "interaction_type" : "reaction-product"
      },
      "selected" : false
    }, {
      "data" : {
        "id" : "284381",
        "source" : "284372",
        "target" : "274469",
        "sbo" : "SBO:0000010",
        "stoichiometry" : 1.0,
        "shared_interaction" : "reaction-reactant",
        "SUID" : 284381,
        "selected" : false,
        "interaction_type" : "reaction-reactant"
      },
      "selected" : false
    }, {
      "data" : {
        "id" : "284378",
        "source" : "284372",
        "target" : "276119",
        "sbo" : "SBO:0000010",
        "stoichiometry" : 1.0,
        "shared_interaction" : "reaction-reactant",
        "SUID" : 284378,
        "selected" : false,
        "interaction_type" : "reaction-reactant"
      },
      "selected" : false
    }, {
      "data" : {
        "id" : "284375",
        "source" : "284372",
        "target" : "271121",
        "shared_interaction" : "reaction_compartment",
        "SUID" : 284375,
        "selected" : false,
        "interaction_type" : "reaction_compartment"
      },
      "selected" : false
    }, {
      "data" : {
        "id" : "284369",
        "source" : "284354",
        "target" : "278831",
        "sbo" : "SBO:0000011",
        "stoichiometry" : 1.0,
        "shared_interaction" : "reaction-product",
        "SUID" : 284369,
        "selected" : false,
        "interaction_type" : "reaction-product"
      },
      "selected" : false
    }, {
      "data" : {
        "id" : "284366",
        "source" : "284354",
        "target" : "273719",
        "sbo" : "SBO:0000010",
        "stoichiometry" : 1.0,
        "shared_interaction" : "reaction-reactant",
        "SUID" : 284366,
        "selected" : false,
        "interaction_type" : "reaction-reactant"
      },
      "selected" : false
    }, {
      "data" : {
        "id" : "284363",
        "source" : "284354",
        "target" : "277955",
        "sbo" : "SBO:0000010",
        "stoichiometry" : 1.0,
        "shared_interaction" : "reaction-reactant",
        "SUID" : 284363,
        "selected" : false,
        "interaction_type" : "reaction-reactant"
      },
      "selected" : false
    }, {
      "data" : {
        "id" : "284360",
        "source" : "284354",
        "target" : "271595",
        "sbo" : "SBO:0000010",
        "stoichiometry" : 4.0,
        "shared_interaction" : "reaction-reactant",
        "SUID" : 284360,
        "selected" : false,
        "interaction_type" : "reaction-reactant"
      },
      "selected" : false
    }, {
      "data" : {
        "id" : "284357",
        "source" : "284354",
        "target" : "271154",
        "shared_interaction" : "reaction_compartment",
        "SUID" : 284357,
        "selected" : false,
        "interaction_type" : "reaction_compartment"
      },
      "selected" : false
    }, {
      "data" : {
        "id" : "284351",
        "source" : "284339",
        "target" : "274733",
        "sbo" : "SBO:0000011",
        "stoichiometry" : 1.0,
        "shared_interaction" : "reaction-product",
        "SUID" : 284351,
        "selected" : false,
        "interaction_type" : "reaction-product"
      },
      "selected" : false
    }, {
      "data" : {
        "id" : "284348",
        "source" : "284339",
        "target" : "275105",
        "sbo" : "SBO:0000010",
        "stoichiometry" : 1.0,
        "shared_interaction" : "reaction-reactant",
        "SUID" : 284348,
        "selected" : false,
        "interaction_type" : "reaction-reactant"
      },
      "selected" : false
    }, {
      "data" : {
        "id" : "284345",
        "source" : "284339",
        "target" : "276959",
        "sbo" : "SBO:0000010",
        "stoichiometry" : 1.0,
        "shared_interaction" : "reaction-reactant",
        "SUID" : 284345,
        "selected" : false,
        "interaction_type" : "reaction-reactant"
      },
      "selected" : false
    }, {
      "data" : {
        "id" : "284342",
        "source" : "284339",
        "target" : "271121",
        "shared_interaction" : "reaction_compartment",
        "SUID" : 284342,
        "selected" : false,
        "interaction_type" : "reaction_compartment"
      },
      "selected" : false
    }, {
      "data" : {
        "id" : "284336",
        "source" : "284324",
        "target" : "275399",
        "sbo" : "SBO:0000011",
        "stoichiometry" : 1.0,
        "shared_interaction" : "reaction-product",
        "SUID" : 284336,
        "selected" : false,
        "interaction_type" : "reaction-product"
      },
      "selected" : false
    }, {
      "data" : {
        "id" : "284333",
        "source" : "284324",
        "target" : "272951",
        "sbo" : "SBO:0000010",
        "stoichiometry" : 1.0,
        "shared_interaction" : "reaction-reactant",
        "SUID" : 284333,
        "selected" : false,
        "interaction_type" : "reaction-reactant"
      },
      "selected" : false
    }, {
      "data" : {
        "id" : "284330",
        "source" : "284324",
        "target" : "273383",
        "sbo" : "SBO:0000010",
        "stoichiometry" : 1.0,
        "shared_interaction" : "reaction-reactant",
        "SUID" : 284330,
        "selected" : false,
        "interaction_type" : "reaction-reactant"
      },
      "selected" : false
    }, {
      "data" : {
        "id" : "284327",
        "source" : "284324",
        "target" : "271121",
        "shared_interaction" : "reaction_compartment",
        "SUID" : 284327,
        "selected" : false,
        "interaction_type" : "reaction_compartment"
      },
      "selected" : false
    }, {
      "data" : {
        "id" : "284321",
        "source" : "284303",
        "target" : "275405",
        "sbo" : "SBO:0000011",
        "stoichiometry" : 1.0,
        "shared_interaction" : "reaction-product",
        "SUID" : 284321,
        "selected" : false,
        "interaction_type" : "reaction-product"
      },
      "selected" : false
    }, {
      "data" : {
        "id" : "284318",
        "source" : "284303",
        "target" : "272417",
        "sbo" : "SBO:0000011",
        "stoichiometry" : 1.0,
        "shared_interaction" : "reaction-product",
        "SUID" : 284318,
        "selected" : false,
        "interaction_type" : "reaction-product"
      },
      "selected" : false
    }, {
      "data" : {
        "id" : "284315",
        "source" : "284303",
        "target" : "277937",
        "sbo" : "SBO:0000011",
        "stoichiometry" : 1.0,
        "shared_interaction" : "reaction-product",
        "SUID" : 284315,
        "selected" : false,
        "interaction_type" : "reaction-product"
      },
      "selected" : false
    }, {
      "data" : {
        "id" : "284312",
        "source" : "284303",
        "target" : "277427",
        "sbo" : "SBO:0000010",
        "stoichiometry" : 1.0,
        "shared_interaction" : "reaction-reactant",
        "SUID" : 284312,
        "selected" : false,
        "interaction_type" : "reaction-reactant"
      },
      "selected" : false
    }, {
      "data" : {
        "id" : "284309",
        "source" : "284303",
        "target" : "276797",
        "sbo" : "SBO:0000010",
        "stoichiometry" : 1.0,
        "shared_interaction" : "reaction-reactant",
        "SUID" : 284309,
        "selected" : false,
        "interaction_type" : "reaction-reactant"
      },
      "selected" : false
    }, {
      "data" : {
        "id" : "284306",
        "source" : "284303",
        "target" : "271247",
        "shared_interaction" : "reaction_compartment",
        "SUID" : 284306,
        "selected" : false,
        "interaction_type" : "reaction_compartment"
      },
      "selected" : false
    }, {
      "data" : {
        "id" : "284300",
        "source" : "284285",
        "target" : "275999",
        "sbo" : "SBO:0000020",
        "shared_interaction" : "reaction-inhibitor",
        "SUID" : 284300,
        "selected" : false,
        "interaction_type" : "reaction-modifier"
      },
      "selected" : false
    }, {
      "data" : {
        "id" : "284297",
        "source" : "284285",
        "target" : "278951",
        "sbo" : "SBO:0000011",
        "stoichiometry" : 4.0,
        "shared_interaction" : "reaction-product",
        "SUID" : 284297,
        "selected" : false,
        "interaction_type" : "reaction-product"
      },
      "selected" : false
    }, {
      "data" : {
        "id" : "284294",
        "source" : "284285",
        "target" : "277133",
        "sbo" : "SBO:0000011",
        "stoichiometry" : 1.0,
        "shared_interaction" : "reaction-product",
        "SUID" : 284294,
        "selected" : false,
        "interaction_type" : "reaction-product"
      },
      "selected" : false
    }, {
      "data" : {
        "id" : "284291",
        "source" : "284285",
        "target" : "273875",
        "sbo" : "SBO:0000010",
        "stoichiometry" : 1.0,
        "shared_interaction" : "reaction-reactant",
        "SUID" : 284291,
        "selected" : false,
        "interaction_type" : "reaction-reactant"
      },
      "selected" : false
    }, {
      "data" : {
        "id" : "284288",
        "source" : "284285",
        "target" : "271151",
        "shared_interaction" : "reaction_compartment",
        "SUID" : 284288,
        "selected" : false,
        "interaction_type" : "reaction_compartment"
      },
      "selected" : false
    }, {
      "data" : {
        "id" : "284282",
        "source" : "284267",
        "target" : "273689",
        "sbo" : "SBO:0000013",
        "shared_interaction" : "reaction-activator",
        "SUID" : 284282,
        "selected" : false,
        "interaction_type" : "reaction-modifier"
      },
      "selected" : false
    }, {
      "data" : {
        "id" : "284279",
        "source" : "284267",
        "target" : "272399",
        "sbo" : "SBO:0000011",
        "stoichiometry" : 1.0,
        "shared_interaction" : "reaction-product",
        "SUID" : 284279,
        "selected" : false,
        "interaction_type" : "reaction-product"
      },
      "selected" : false
    }, {
      "data" : {
        "id" : "284276",
        "source" : "284267",
        "target" : "275651",
        "sbo" : "SBO:0000011",
        "stoichiometry" : 1.0,
        "shared_interaction" : "reaction-product",
        "SUID" : 284276,
        "selected" : false,
        "interaction_type" : "reaction-product"
      },
      "selected" : false
    }, {
      "data" : {
        "id" : "284273",
        "source" : "284267",
        "target" : "276689",
        "sbo" : "SBO:0000010",
        "stoichiometry" : 1.0,
        "shared_interaction" : "reaction-reactant",
        "SUID" : 284273,
        "selected" : false,
        "interaction_type" : "reaction-reactant"
      },
      "selected" : false
    }, {
      "data" : {
        "id" : "284270",
        "source" : "284267",
        "target" : "271154",
        "shared_interaction" : "reaction_compartment",
        "SUID" : 284270,
        "selected" : false,
        "interaction_type" : "reaction_compartment"
      },
      "selected" : false
    }, {
      "data" : {
        "id" : "284264",
        "source" : "284252",
        "target" : "271259",
        "sbo" : "SBO:0000011",
        "stoichiometry" : 1.0,
        "shared_interaction" : "reaction-product",
        "SUID" : 284264,
        "selected" : false,
        "interaction_type" : "reaction-product"
      },
      "selected" : false
    }, {
      "data" : {
        "id" : "284261",
        "source" : "284252",
        "target" : "277925",
        "sbo" : "SBO:0000010",
        "stoichiometry" : 3.0,
        "shared_interaction" : "reaction-reactant",
        "SUID" : 284261,
        "selected" : false,
        "interaction_type" : "reaction-reactant"
      },
      "selected" : false
    }, {
      "data" : {
        "id" : "284258",
        "source" : "284252",
        "target" : "276125",
        "sbo" : "SBO:0000010",
        "stoichiometry" : 1.0,
        "shared_interaction" : "reaction-reactant",
        "SUID" : 284258,
        "selected" : false,
        "interaction_type" : "reaction-reactant"
      },
      "selected" : false
    }, {
      "data" : {
        "id" : "284255",
        "source" : "284252",
        "target" : "271121",
        "shared_interaction" : "reaction_compartment",
        "SUID" : 284255,
        "selected" : false,
        "interaction_type" : "reaction_compartment"
      },
      "selected" : false
    }, {
      "data" : {
        "id" : "284249",
        "source" : "284231",
        "target" : "275039",
        "sbo" : "SBO:0000013",
        "shared_interaction" : "reaction-activator",
        "SUID" : 284249,
        "selected" : false,
        "interaction_type" : "reaction-modifier"
      },
      "selected" : false
    }, {
      "data" : {
        "id" : "284246",
        "source" : "284231",
        "target" : "278021",
        "sbo" : "SBO:0000011",
        "stoichiometry" : 16.0,
        "shared_interaction" : "reaction-product",
        "SUID" : 284246,
        "selected" : false,
        "interaction_type" : "reaction-product"
      },
      "selected" : false
    }, {
      "data" : {
        "id" : "284243",
        "source" : "284231",
        "target" : "273305",
        "sbo" : "SBO:0000011",
        "stoichiometry" : 1.0,
        "shared_interaction" : "reaction-product",
        "SUID" : 284243,
        "selected" : false,
        "interaction_type" : "reaction-product"
      },
      "selected" : false
    }, {
      "data" : {
        "id" : "284240",
        "source" : "284231",
        "target" : "275039",
        "sbo" : "SBO:0000010",
        "stoichiometry" : 1.0,
        "shared_interaction" : "reaction-reactant",
        "SUID" : 284240,
        "selected" : false,
        "interaction_type" : "reaction-reactant"
      },
      "selected" : false
    }, {
      "data" : {
        "id" : "284237",
        "source" : "284231",
        "target" : "274991",
        "sbo" : "SBO:0000010",
        "stoichiometry" : 16.0,
        "shared_interaction" : "reaction-reactant",
        "SUID" : 284237,
        "selected" : false,
        "interaction_type" : "reaction-reactant"
      },
      "selected" : false
    }, {
      "data" : {
        "id" : "284234",
        "source" : "284231",
        "target" : "271151",
        "shared_interaction" : "reaction_compartment",
        "SUID" : 284234,
        "selected" : false,
        "interaction_type" : "reaction_compartment"
      },
      "selected" : false
    }, {
      "data" : {
        "id" : "284228",
        "source" : "284213",
        "target" : "278123",
        "sbo" : "SBO:0000013",
        "shared_interaction" : "reaction-activator",
        "SUID" : 284228,
        "selected" : false,
        "interaction_type" : "reaction-modifier"
      },
      "selected" : false
    }, {
      "data" : {
        "id" : "284225",
        "source" : "284213",
        "target" : "272063",
        "sbo" : "SBO:0000011",
        "stoichiometry" : 1.0,
        "shared_interaction" : "reaction-product",
        "SUID" : 284225,
        "selected" : false,
        "interaction_type" : "reaction-product"
      },
      "selected" : false
    }, {
      "data" : {
        "id" : "284222",
        "source" : "284213",
        "target" : "274403",
        "sbo" : "SBO:0000010",
        "stoichiometry" : 1.0,
        "shared_interaction" : "reaction-reactant",
        "SUID" : 284222,
        "selected" : false,
        "interaction_type" : "reaction-reactant"
      },
      "selected" : false
    }, {
      "data" : {
        "id" : "284219",
        "source" : "284213",
        "target" : "277277",
        "sbo" : "SBO:0000010",
        "stoichiometry" : 6.0,
        "shared_interaction" : "reaction-reactant",
        "SUID" : 284219,
        "selected" : false,
        "interaction_type" : "reaction-reactant"
      },
      "selected" : false
    }, {
      "data" : {
        "id" : "284216",
        "source" : "284213",
        "target" : "271121",
        "shared_interaction" : "reaction_compartment",
        "SUID" : 284216,
        "selected" : false,
        "interaction_type" : "reaction_compartment"
      },
      "selected" : false
    }, {
      "data" : {
        "id" : "284210",
        "source" : "284192",
        "target" : "278645",
        "sbo" : "SBO:0000011",
        "stoichiometry" : 1.0,
        "shared_interaction" : "reaction-product",
        "SUID" : 284210,
        "selected" : false,
        "interaction_type" : "reaction-product"
      },
      "selected" : false
    }, {
      "data" : {
        "id" : "284207",
        "source" : "284192",
        "target" : "278489",
        "sbo" : "SBO:0000010",
        "stoichiometry" : 1.0,
        "shared_interaction" : "reaction-reactant",
        "SUID" : 284207,
        "selected" : false,
        "interaction_type" : "reaction-reactant"
      },
      "selected" : false
    }, {
      "data" : {
        "id" : "284204",
        "source" : "284192",
        "target" : "274535",
        "sbo" : "SBO:0000010",
        "stoichiometry" : 1.0,
        "shared_interaction" : "reaction-reactant",
        "SUID" : 284204,
        "selected" : false,
        "interaction_type" : "reaction-reactant"
      },
      "selected" : false
    }, {
      "data" : {
        "id" : "284201",
        "source" : "284192",
        "target" : "278891",
        "sbo" : "SBO:0000010",
        "stoichiometry" : 1.0,
        "shared_interaction" : "reaction-reactant",
        "SUID" : 284201,
        "selected" : false,
        "interaction_type" : "reaction-reactant"
      },
      "selected" : false
    }, {
      "data" : {
        "id" : "284198",
        "source" : "284192",
        "target" : "276023",
        "sbo" : "SBO:0000010",
        "stoichiometry" : 1.0,
        "shared_interaction" : "reaction-reactant",
        "SUID" : 284198,
        "selected" : false,
        "interaction_type" : "reaction-reactant"
      },
      "selected" : false
    }, {
      "data" : {
        "id" : "284195",
        "source" : "284192",
        "target" : "271148",
        "shared_interaction" : "reaction_compartment",
        "SUID" : 284195,
        "selected" : false,
        "interaction_type" : "reaction_compartment"
      },
      "selected" : false
    }, {
      "data" : {
        "id" : "284189",
        "source" : "284168",
        "target" : "273539",
        "sbo" : "SBO:0000011",
        "stoichiometry" : 1.0,
        "shared_interaction" : "reaction-product",
        "SUID" : 284189,
        "selected" : false,
        "interaction_type" : "reaction-product"
      },
      "selected" : false
    }, {
      "data" : {
        "id" : "284186",
        "source" : "284168",
        "target" : "278789",
        "sbo" : "SBO:0000011",
        "stoichiometry" : 1.0,
        "shared_interaction" : "reaction-product",
        "SUID" : 284186,
        "selected" : false,
        "interaction_type" : "reaction-product"
      },
      "selected" : false
    }, {
      "data" : {
        "id" : "284183",
        "source" : "284168",
        "target" : "273461",
        "sbo" : "SBO:0000011",
        "stoichiometry" : 1.0,
        "shared_interaction" : "reaction-product",
        "SUID" : 284183,
        "selected" : false,
        "interaction_type" : "reaction-product"
      },
      "selected" : false
    }, {
      "data" : {
        "id" : "284180",
        "source" : "284168",
        "target" : "276569",
        "sbo" : "SBO:0000011",
        "stoichiometry" : 1.0,
        "shared_interaction" : "reaction-product",
        "SUID" : 284180,
        "selected" : false,
        "interaction_type" : "reaction-product"
      },
      "selected" : false
    }, {
      "data" : {
        "id" : "284177",
        "source" : "284168",
        "target" : "278603",
        "sbo" : "SBO:0000011",
        "stoichiometry" : 1.0,
        "shared_interaction" : "reaction-product",
        "SUID" : 284177,
        "selected" : false,
        "interaction_type" : "reaction-product"
      },
      "selected" : false
    }, {
      "data" : {
        "id" : "284174",
        "source" : "284168",
        "target" : "277823",
        "sbo" : "SBO:0000010",
        "stoichiometry" : 1.0,
        "shared_interaction" : "reaction-reactant",
        "SUID" : 284174,
        "selected" : false,
        "interaction_type" : "reaction-reactant"
      },
      "selected" : false
    }, {
      "data" : {
        "id" : "284171",
        "source" : "284168",
        "target" : "271157",
        "shared_interaction" : "reaction_compartment",
        "SUID" : 284171,
        "selected" : false,
        "interaction_type" : "reaction_compartment"
      },
      "selected" : false
    }, {
      "data" : {
        "id" : "284165",
        "source" : "284141",
        "target" : "274763",
        "sbo" : "SBO:0000020",
        "shared_interaction" : "reaction-inhibitor",
        "SUID" : 284165,
        "selected" : false,
        "interaction_type" : "reaction-modifier"
      },
      "selected" : false
    }, {
      "data" : {
        "id" : "284162",
        "source" : "284141",
        "target" : "272285",
        "sbo" : "SBO:0000013",
        "shared_interaction" : "reaction-activator",
        "SUID" : 284162,
        "selected" : false,
        "interaction_type" : "reaction-modifier"
      },
      "selected" : false
    }, {
      "data" : {
        "id" : "284159",
        "source" : "284141",
        "target" : "278021",
        "sbo" : "SBO:0000011",
        "stoichiometry" : 4.0,
        "shared_interaction" : "reaction-product",
        "SUID" : 284159,
        "selected" : false,
        "interaction_type" : "reaction-product"
      },
      "selected" : false
    }, {
      "data" : {
        "id" : "284156",
        "source" : "284141",
        "target" : "277793",
        "sbo" : "SBO:0000011",
        "stoichiometry" : 1.0,
        "shared_interaction" : "reaction-product",
        "SUID" : 284156,
        "selected" : false,
        "interaction_type" : "reaction-product"
      },
      "selected" : false
    }, {
      "data" : {
        "id" : "284153",
        "source" : "284141",
        "target" : "276959",
        "sbo" : "SBO:0000011",
        "stoichiometry" : 1.0,
        "shared_interaction" : "reaction-product",
        "SUID" : 284153,
        "selected" : false,
        "interaction_type" : "reaction-product"
      },
      "selected" : false
    }, {
      "data" : {
        "id" : "284150",
        "source" : "284141",
        "target" : "274733",
        "sbo" : "SBO:0000010",
        "stoichiometry" : 1.0,
        "shared_interaction" : "reaction-reactant",
        "SUID" : 284150,
        "selected" : false,
        "interaction_type" : "reaction-reactant"
      },
      "selected" : false
    }, {
      "data" : {
        "id" : "284147",
        "source" : "284141",
        "target" : "274991",
        "sbo" : "SBO:0000010",
        "stoichiometry" : 4.0,
        "shared_interaction" : "reaction-reactant",
        "SUID" : 284147,
        "selected" : false,
        "interaction_type" : "reaction-reactant"
      },
      "selected" : false
    }, {
      "data" : {
        "id" : "284144",
        "source" : "284141",
        "target" : "271121",
        "shared_interaction" : "reaction_compartment",
        "SUID" : 284144,
        "selected" : false,
        "interaction_type" : "reaction_compartment"
      },
      "selected" : false
    }, {
      "data" : {
        "id" : "284138",
        "source" : "284117",
        "target" : "276443",
        "sbo" : "SBO:0000459",
        "shared_interaction" : "reaction-activator",
        "SUID" : 284138,
        "selected" : false,
        "interaction_type" : "reaction-modifier"
      },
      "selected" : false
    }, {
      "data" : {
        "id" : "284135",
        "source" : "284117",
        "target" : "279209",
        "sbo" : "SBO:0000013",
        "shared_interaction" : "reaction-activator",
        "SUID" : 284135,
        "selected" : false,
        "interaction_type" : "reaction-modifier"
      },
      "selected" : false
    }, {
      "data" : {
        "id" : "284132",
        "source" : "284117",
        "target" : "278021",
        "sbo" : "SBO:0000011",
        "stoichiometry" : 2.0,
        "shared_interaction" : "reaction-product",
        "SUID" : 284132,
        "selected" : false,
        "interaction_type" : "reaction-product"
      },
      "selected" : false
    }, {
      "data" : {
        "id" : "284129",
        "source" : "284117",
        "target" : "273701",
        "sbo" : "SBO:0000011",
        "stoichiometry" : 1.0,
        "shared_interaction" : "reaction-product",
        "SUID" : 284129,
        "selected" : false,
        "interaction_type" : "reaction-product"
      },
      "selected" : false
    }, {
      "data" : {
        "id" : "284126",
        "source" : "284117",
        "target" : "279209",
        "sbo" : "SBO:0000010",
        "stoichiometry" : 1.0,
        "shared_interaction" : "reaction-reactant",
        "SUID" : 284126,
        "selected" : false,
        "interaction_type" : "reaction-reactant"
      },
      "selected" : false
    }, {
      "data" : {
        "id" : "284123",
        "source" : "284117",
        "target" : "274991",
        "sbo" : "SBO:0000010",
        "stoichiometry" : 2.0,
        "shared_interaction" : "reaction-reactant",
        "SUID" : 284123,
        "selected" : false,
        "interaction_type" : "reaction-reactant"
      },
      "selected" : false
    }, {
      "data" : {
        "id" : "284120",
        "source" : "284117",
        "target" : "271121",
        "shared_interaction" : "reaction_compartment",
        "SUID" : 284120,
        "selected" : false,
        "interaction_type" : "reaction_compartment"
      },
      "selected" : false
    }, {
      "data" : {
        "id" : "284114",
        "source" : "284099",
        "target" : "278021",
        "sbo" : "SBO:0000011",
        "stoichiometry" : 2.0,
        "shared_interaction" : "reaction-product",
        "SUID" : 284114,
        "selected" : false,
        "interaction_type" : "reaction-product"
      },
      "selected" : false
    }, {
      "data" : {
        "id" : "284111",
        "source" : "284099",
        "target" : "277253",
        "sbo" : "SBO:0000011",
        "stoichiometry" : 1.0,
        "shared_interaction" : "reaction-product",
        "SUID" : 284111,
        "selected" : false,
        "interaction_type" : "reaction-product"
      },
      "selected" : false
    }, {
      "data" : {
        "id" : "284108",
        "source" : "284099",
        "target" : "274991",
        "sbo" : "SBO:0000010",
        "stoichiometry" : 2.0,
        "shared_interaction" : "reaction-reactant",
        "SUID" : 284108,
        "selected" : false,
        "interaction_type" : "reaction-reactant"
      },
      "selected" : false
    }, {
      "data" : {
        "id" : "284105",
        "source" : "284099",
        "target" : "274637",
        "sbo" : "SBO:0000010",
        "stoichiometry" : 1.0,
        "shared_interaction" : "reaction-reactant",
        "SUID" : 284105,
        "selected" : false,
        "interaction_type" : "reaction-reactant"
      },
      "selected" : false
    }, {
      "data" : {
        "id" : "284102",
        "source" : "284099",
        "target" : "271121",
        "shared_interaction" : "reaction_compartment",
        "SUID" : 284102,
        "selected" : false,
        "interaction_type" : "reaction_compartment"
      },
      "selected" : false
    }, {
      "data" : {
        "id" : "284096",
        "source" : "284084",
        "target" : "277571",
        "sbo" : "SBO:0000011",
        "stoichiometry" : 1.0,
        "shared_interaction" : "reaction-product",
        "SUID" : 284096,
        "selected" : false,
        "interaction_type" : "reaction-product"
      },
      "selected" : false
    }, {
      "data" : {
        "id" : "284093",
        "source" : "284084",
        "target" : "273011",
        "sbo" : "SBO:0000010",
        "stoichiometry" : 1.0,
        "shared_interaction" : "reaction-reactant",
        "SUID" : 284093,
        "selected" : false,
        "interaction_type" : "reaction-reactant"
      },
      "selected" : false
    }, {
      "data" : {
        "id" : "284090",
        "source" : "284084",
        "target" : "274505",
        "sbo" : "SBO:0000010",
        "stoichiometry" : 1.0,
        "shared_interaction" : "reaction-reactant",
        "SUID" : 284090,
        "selected" : false,
        "interaction_type" : "reaction-reactant"
      },
      "selected" : false
    }, {
      "data" : {
        "id" : "284087",
        "source" : "284084",
        "target" : "271151",
        "shared_interaction" : "reaction_compartment",
        "SUID" : 284087,
        "selected" : false,
        "interaction_type" : "reaction_compartment"
      },
      "selected" : false
    }, {
      "data" : {
        "id" : "284081",
        "source" : "284060",
        "target" : "274175",
        "sbo" : "SBO:0000013",
        "shared_interaction" : "reaction-activator",
        "SUID" : 284081,
        "selected" : false,
        "interaction_type" : "reaction-modifier"
      },
      "selected" : false
    }, {
      "data" : {
        "id" : "284078",
        "source" : "284060",
        "target" : "272363",
        "sbo" : "SBO:0000011",
        "stoichiometry" : 2.0,
        "shared_interaction" : "reaction-product",
        "SUID" : 284078,
        "selected" : false,
        "interaction_type" : "reaction-product"
      },
      "selected" : false
    }, {
      "data" : {
        "id" : "284075",
        "source" : "284060",
        "target" : "274613",
        "sbo" : "SBO:0000011",
        "stoichiometry" : 2.0,
        "shared_interaction" : "reaction-product",
        "SUID" : 284075,
        "selected" : false,
        "interaction_type" : "reaction-product"
      },
      "selected" : false
    }, {
      "data" : {
        "id" : "284072",
        "source" : "284060",
        "target" : "278963",
        "sbo" : "SBO:0000011",
        "stoichiometry" : 2.0,
        "shared_interaction" : "reaction-product",
        "SUID" : 284072,
        "selected" : false,
        "interaction_type" : "reaction-product"
      },
      "selected" : false
    }, {
      "data" : {
        "id" : "284069",
        "source" : "284060",
        "target" : "274661",
        "sbo" : "SBO:0000011",
        "stoichiometry" : 1.0,
        "shared_interaction" : "reaction-product",
        "SUID" : 284069,
        "selected" : false,
        "interaction_type" : "reaction-product"
      },
      "selected" : false
    }, {
      "data" : {
        "id" : "284066",
        "source" : "284060",
        "target" : "274175",
        "sbo" : "SBO:0000010",
        "stoichiometry" : 1.0,
        "shared_interaction" : "reaction-reactant",
        "SUID" : 284066,
        "selected" : false,
        "interaction_type" : "reaction-reactant"
      },
      "selected" : false
    }, {
      "data" : {
        "id" : "284063",
        "source" : "284060",
        "target" : "271151",
        "shared_interaction" : "reaction_compartment",
        "SUID" : 284063,
        "selected" : false,
        "interaction_type" : "reaction_compartment"
      },
      "selected" : false
    }, {
      "data" : {
        "id" : "284057",
        "source" : "284045",
        "target" : "275087",
        "sbo" : "SBO:0000011",
        "stoichiometry" : 1.0,
        "shared_interaction" : "reaction-product",
        "SUID" : 284057,
        "selected" : false,
        "interaction_type" : "reaction-product"
      },
      "selected" : false
    }, {
      "data" : {
        "id" : "284054",
        "source" : "284045",
        "target" : "277379",
        "sbo" : "SBO:0000010",
        "stoichiometry" : 1.0,
        "shared_interaction" : "reaction-reactant",
        "SUID" : 284054,
        "selected" : false,
        "interaction_type" : "reaction-reactant"
      },
      "selected" : false
    }, {
      "data" : {
        "id" : "284051",
        "source" : "284045",
        "target" : "272477",
        "sbo" : "SBO:0000010",
        "stoichiometry" : 1.0,
        "shared_interaction" : "reaction-reactant",
        "SUID" : 284051,
        "selected" : false,
        "interaction_type" : "reaction-reactant"
      },
      "selected" : false
    }, {
      "data" : {
        "id" : "284048",
        "source" : "284045",
        "target" : "271121",
        "shared_interaction" : "reaction_compartment",
        "SUID" : 284048,
        "selected" : false,
        "interaction_type" : "reaction_compartment"
      },
      "selected" : false
    }, {
      "data" : {
        "id" : "284042",
        "source" : "284024",
        "target" : "275747",
        "sbo" : "SBO:0000013",
        "shared_interaction" : "reaction-activator",
        "SUID" : 284042,
        "selected" : false,
        "interaction_type" : "reaction-modifier"
      },
      "selected" : false
    }, {
      "data" : {
        "id" : "284039",
        "source" : "284024",
        "target" : "275471",
        "sbo" : "SBO:0000011",
        "stoichiometry" : 1.0,
        "shared_interaction" : "reaction-product",
        "SUID" : 284039,
        "selected" : false,
        "interaction_type" : "reaction-product"
      },
      "selected" : false
    }, {
      "data" : {
        "id" : "284036",
        "source" : "284024",
        "target" : "278021",
        "sbo" : "SBO:0000011",
        "stoichiometry" : 4.0,
        "shared_interaction" : "reaction-product",
        "SUID" : 284036,
        "selected" : false,
        "interaction_type" : "reaction-product"
      },
      "selected" : false
    }, {
      "data" : {
        "id" : "284033",
        "source" : "284024",
        "target" : "277451",
        "sbo" : "SBO:0000010",
        "stoichiometry" : 1.0,
        "shared_interaction" : "reaction-reactant",
        "SUID" : 284033,
        "selected" : false,
        "interaction_type" : "reaction-reactant"
      },
      "selected" : false
    }, {
      "data" : {
        "id" : "284030",
        "source" : "284024",
        "target" : "274991",
        "sbo" : "SBO:0000010",
        "stoichiometry" : 4.0,
        "shared_interaction" : "reaction-reactant",
        "SUID" : 284030,
        "selected" : false,
        "interaction_type" : "reaction-reactant"
      },
      "selected" : false
    }, {
      "data" : {
        "id" : "284027",
        "source" : "284024",
        "target" : "271121",
        "shared_interaction" : "reaction_compartment",
        "SUID" : 284027,
        "selected" : false,
        "interaction_type" : "reaction_compartment"
      },
      "selected" : false
    }, {
      "data" : {
        "id" : "284021",
        "source" : "284009",
        "target" : "276029",
        "sbo" : "SBO:0000011",
        "stoichiometry" : 1.0,
        "shared_interaction" : "reaction-product",
        "SUID" : 284021,
        "selected" : false,
        "interaction_type" : "reaction-product"
      },
      "selected" : false
    }, {
      "data" : {
        "id" : "284018",
        "source" : "284009",
        "target" : "276353",
        "sbo" : "SBO:0000010",
        "stoichiometry" : 1.0,
        "shared_interaction" : "reaction-reactant",
        "SUID" : 284018,
        "selected" : false,
        "interaction_type" : "reaction-reactant"
      },
      "selected" : false
    }, {
      "data" : {
        "id" : "284015",
        "source" : "284009",
        "target" : "272669",
        "sbo" : "SBO:0000010",
        "stoichiometry" : 1.0,
        "shared_interaction" : "reaction-reactant",
        "SUID" : 284015,
        "selected" : false,
        "interaction_type" : "reaction-reactant"
      },
      "selected" : false
    }, {
      "data" : {
        "id" : "284012",
        "source" : "284009",
        "target" : "271121",
        "shared_interaction" : "reaction_compartment",
        "SUID" : 284012,
        "selected" : false,
        "interaction_type" : "reaction_compartment"
      },
      "selected" : false
    }, {
      "data" : {
        "id" : "284006",
        "source" : "283997",
        "target" : "276131",
        "sbo" : "SBO:0000011",
        "stoichiometry" : 1.0,
        "shared_interaction" : "reaction-product",
        "SUID" : 284006,
        "selected" : false,
        "interaction_type" : "reaction-product"
      },
      "selected" : false
    }, {
      "data" : {
        "id" : "284003",
        "source" : "283997",
        "target" : "277121",
        "sbo" : "SBO:0000010",
        "stoichiometry" : 1.0,
        "shared_interaction" : "reaction-reactant",
        "SUID" : 284003,
        "selected" : false,
        "interaction_type" : "reaction-reactant"
      },
      "selected" : false
    }, {
      "data" : {
        "id" : "284000",
        "source" : "283997",
        "target" : "271226",
        "shared_interaction" : "reaction_compartment",
        "SUID" : 284000,
        "selected" : false,
        "interaction_type" : "reaction_compartment"
      },
      "selected" : false
    }, {
      "data" : {
        "id" : "283994",
        "source" : "283985",
        "target" : "277073",
        "sbo" : "SBO:0000011",
        "stoichiometry" : 1.0,
        "shared_interaction" : "reaction-product",
        "SUID" : 283994,
        "selected" : false,
        "interaction_type" : "reaction-product"
      },
      "selected" : false
    }, {
      "data" : {
        "id" : "283991",
        "source" : "283985",
        "target" : "279143",
        "sbo" : "SBO:0000010",
        "stoichiometry" : 1.0,
        "shared_interaction" : "reaction-reactant",
        "SUID" : 283991,
        "selected" : false,
        "interaction_type" : "reaction-reactant"
      },
      "selected" : false
    }, {
      "data" : {
        "id" : "283988",
        "source" : "283985",
        "target" : "271178",
        "shared_interaction" : "reaction_compartment",
        "SUID" : 283988,
        "selected" : false,
        "interaction_type" : "reaction_compartment"
      },
      "selected" : false
    }, {
      "data" : {
        "id" : "283982",
        "source" : "283970",
        "target" : "278285",
        "sbo" : "SBO:0000011",
        "stoichiometry" : 1.0,
        "shared_interaction" : "reaction-product",
        "SUID" : 283982,
        "selected" : false,
        "interaction_type" : "reaction-product"
      },
      "selected" : false
    }, {
      "data" : {
        "id" : "283979",
        "source" : "283970",
        "target" : "272141",
        "sbo" : "SBO:0000010",
        "stoichiometry" : 1.0,
        "shared_interaction" : "reaction-reactant",
        "SUID" : 283979,
        "selected" : false,
        "interaction_type" : "reaction-reactant"
      },
      "selected" : false
    }, {
      "data" : {
        "id" : "283976",
        "source" : "283970",
        "target" : "278075",
        "sbo" : "SBO:0000010",
        "stoichiometry" : 1.0,
        "shared_interaction" : "reaction-reactant",
        "SUID" : 283976,
        "selected" : false,
        "interaction_type" : "reaction-reactant"
      },
      "selected" : false
    }, {
      "data" : {
        "id" : "283973",
        "source" : "283970",
        "target" : "271151",
        "shared_interaction" : "reaction_compartment",
        "SUID" : 283973,
        "selected" : false,
        "interaction_type" : "reaction_compartment"
      },
      "selected" : false
    }, {
      "data" : {
        "id" : "283967",
        "source" : "283955",
        "target" : "274415",
        "sbo" : "SBO:0000011",
        "stoichiometry" : 1.0,
        "shared_interaction" : "reaction-product",
        "SUID" : 283967,
        "selected" : false,
        "interaction_type" : "reaction-product"
      },
      "selected" : false
    }, {
      "data" : {
        "id" : "283964",
        "source" : "283955",
        "target" : "274493",
        "sbo" : "SBO:0000010",
        "stoichiometry" : 1.0,
        "shared_interaction" : "reaction-reactant",
        "SUID" : 283964,
        "selected" : false,
        "interaction_type" : "reaction-reactant"
      },
      "selected" : false
    }, {
      "data" : {
        "id" : "283961",
        "source" : "283955",
        "target" : "278549",
        "sbo" : "SBO:0000010",
        "stoichiometry" : 1.0,
        "shared_interaction" : "reaction-reactant",
        "SUID" : 283961,
        "selected" : false,
        "interaction_type" : "reaction-reactant"
      },
      "selected" : false
    }, {
      "data" : {
        "id" : "283958",
        "source" : "283955",
        "target" : "271166",
        "shared_interaction" : "reaction_compartment",
        "SUID" : 283958,
        "selected" : false,
        "interaction_type" : "reaction_compartment"
      },
      "selected" : false
    }, {
      "data" : {
        "id" : "283952",
        "source" : "283940",
        "target" : "277931",
        "sbo" : "SBO:0000011",
        "stoichiometry" : 1.0,
        "shared_interaction" : "reaction-product",
        "SUID" : 283952,
        "selected" : false,
        "interaction_type" : "reaction-product"
      },
      "selected" : false
    }, {
      "data" : {
        "id" : "283949",
        "source" : "283940",
        "target" : "277175",
        "sbo" : "SBO:0000010",
        "stoichiometry" : 1.0,
        "shared_interaction" : "reaction-reactant",
        "SUID" : 283949,
        "selected" : false,
        "interaction_type" : "reaction-reactant"
      },
      "selected" : false
    }, {
      "data" : {
        "id" : "283946",
        "source" : "283940",
        "target" : "272933",
        "sbo" : "SBO:0000010",
        "stoichiometry" : 1.0,
        "shared_interaction" : "reaction-reactant",
        "SUID" : 283946,
        "selected" : false,
        "interaction_type" : "reaction-reactant"
      },
      "selected" : false
    }, {
      "data" : {
        "id" : "283943",
        "source" : "283940",
        "target" : "271154",
        "shared_interaction" : "reaction_compartment",
        "SUID" : 283943,
        "selected" : false,
        "interaction_type" : "reaction_compartment"
      },
      "selected" : false
    }, {
      "data" : {
        "id" : "283937",
        "source" : "283919",
        "target" : "277595",
        "sbo" : "SBO:0000013",
        "shared_interaction" : "reaction-activator",
        "SUID" : 283937,
        "selected" : false,
        "interaction_type" : "reaction-modifier"
      },
      "selected" : false
    }, {
      "data" : {
        "id" : "283934",
        "source" : "283919",
        "target" : "278021",
        "sbo" : "SBO:0000011",
        "stoichiometry" : 4.0,
        "shared_interaction" : "reaction-product",
        "SUID" : 283934,
        "selected" : false,
        "interaction_type" : "reaction-product"
      },
      "selected" : false
    }, {
      "data" : {
        "id" : "283931",
        "source" : "283919",
        "target" : "277337",
        "sbo" : "SBO:0000011",
        "stoichiometry" : 1.0,
        "shared_interaction" : "reaction-product",
        "SUID" : 283931,
        "selected" : false,
        "interaction_type" : "reaction-product"
      },
      "selected" : false
    }, {
      "data" : {
        "id" : "283928",
        "source" : "283919",
        "target" : "277595",
        "sbo" : "SBO:0000010",
        "stoichiometry" : 1.0,
        "shared_interaction" : "reaction-reactant",
        "SUID" : 283928,
        "selected" : false,
        "interaction_type" : "reaction-reactant"
      },
      "selected" : false
    }, {
      "data" : {
        "id" : "283925",
        "source" : "283919",
        "target" : "274991",
        "sbo" : "SBO:0000010",
        "stoichiometry" : 4.0,
        "shared_interaction" : "reaction-reactant",
        "SUID" : 283925,
        "selected" : false,
        "interaction_type" : "reaction-reactant"
      },
      "selected" : false
    }, {
      "data" : {
        "id" : "283922",
        "source" : "283919",
        "target" : "271160",
        "shared_interaction" : "reaction_compartment",
        "SUID" : 283922,
        "selected" : false,
        "interaction_type" : "reaction_compartment"
      },
      "selected" : false
    }, {
      "data" : {
        "id" : "283916",
        "source" : "283901",
        "target" : "271313",
        "sbo" : "SBO:0000011",
        "stoichiometry" : 1.0,
        "shared_interaction" : "reaction-product",
        "SUID" : 283916,
        "selected" : false,
        "interaction_type" : "reaction-product"
      },
      "selected" : false
    }, {
      "data" : {
        "id" : "283913",
        "source" : "283901",
        "target" : "277547",
        "sbo" : "SBO:0000011",
        "stoichiometry" : 1.0,
        "shared_interaction" : "reaction-product",
        "SUID" : 283913,
        "selected" : false,
        "interaction_type" : "reaction-product"
      },
      "selected" : false
    }, {
      "data" : {
        "id" : "283910",
        "source" : "283901",
        "target" : "277919",
        "sbo" : "SBO:0000010",
        "stoichiometry" : 1.0,
        "shared_interaction" : "reaction-reactant",
        "SUID" : 283910,
        "selected" : false,
        "interaction_type" : "reaction-reactant"
      },
      "selected" : false
    }, {
      "data" : {
        "id" : "283907",
        "source" : "283901",
        "target" : "277067",
        "sbo" : "SBO:0000010",
        "stoichiometry" : 1.0,
        "shared_interaction" : "reaction-reactant",
        "SUID" : 283907,
        "selected" : false,
        "interaction_type" : "reaction-reactant"
      },
      "selected" : false
    }, {
      "data" : {
        "id" : "283904",
        "source" : "283901",
        "target" : "271154",
        "shared_interaction" : "reaction_compartment",
        "SUID" : 283904,
        "selected" : false,
        "interaction_type" : "reaction_compartment"
      },
      "selected" : false
    }, {
      "data" : {
        "id" : "283898",
        "source" : "283880",
        "target" : "278021",
        "sbo" : "SBO:0000011",
        "stoichiometry" : 2.0,
        "shared_interaction" : "reaction-product",
        "SUID" : 283898,
        "selected" : false,
        "interaction_type" : "reaction-product"
      },
      "selected" : false
    }, {
      "data" : {
        "id" : "283895",
        "source" : "283880",
        "target" : "275351",
        "sbo" : "SBO:0000011",
        "stoichiometry" : 1.0,
        "shared_interaction" : "reaction-product",
        "SUID" : 283895,
        "selected" : false,
        "interaction_type" : "reaction-product"
      },
      "selected" : false
    }, {
      "data" : {
        "id" : "283892",
        "source" : "283880",
        "target" : "276713",
        "sbo" : "SBO:0000010",
        "stoichiometry" : 2.0,
        "shared_interaction" : "reaction-reactant",
        "SUID" : 283892,
        "selected" : false,
        "interaction_type" : "reaction-reactant"
      },
      "selected" : false
    }, {
      "data" : {
        "id" : "283889",
        "source" : "283880",
        "target" : "275693",
        "sbo" : "SBO:0000010",
        "stoichiometry" : 1.0,
        "shared_interaction" : "reaction-reactant",
        "SUID" : 283889,
        "selected" : false,
        "interaction_type" : "reaction-reactant"
      },
      "selected" : false
    }, {
      "data" : {
        "id" : "283886",
        "source" : "283880",
        "target" : "274991",
        "sbo" : "SBO:0000010",
        "stoichiometry" : 2.0,
        "shared_interaction" : "reaction-reactant",
        "SUID" : 283886,
        "selected" : false,
        "interaction_type" : "reaction-reactant"
      },
      "selected" : false
    }, {
      "data" : {
        "id" : "283883",
        "source" : "283880",
        "target" : "271160",
        "shared_interaction" : "reaction_compartment",
        "SUID" : 283883,
        "selected" : false,
        "interaction_type" : "reaction_compartment"
      },
      "selected" : false
    }, {
      "data" : {
        "id" : "283877",
        "source" : "283865",
        "target" : "272567",
        "sbo" : "SBO:0000011",
        "stoichiometry" : 1.0,
        "shared_interaction" : "reaction-product",
        "SUID" : 283877,
        "selected" : false,
        "interaction_type" : "reaction-product"
      },
      "selected" : false
    }, {
      "data" : {
        "id" : "283874",
        "source" : "283865",
        "target" : "276389",
        "sbo" : "SBO:0000010",
        "stoichiometry" : 1.0,
        "shared_interaction" : "reaction-reactant",
        "SUID" : 283874,
        "selected" : false,
        "interaction_type" : "reaction-reactant"
      },
      "selected" : false
    }, {
      "data" : {
        "id" : "283871",
        "source" : "283865",
        "target" : "279137",
        "sbo" : "SBO:0000010",
        "stoichiometry" : 1.0,
        "shared_interaction" : "reaction-reactant",
        "SUID" : 283871,
        "selected" : false,
        "interaction_type" : "reaction-reactant"
      },
      "selected" : false
    }, {
      "data" : {
        "id" : "283868",
        "source" : "283865",
        "target" : "271151",
        "shared_interaction" : "reaction_compartment",
        "SUID" : 283868,
        "selected" : false,
        "interaction_type" : "reaction_compartment"
      },
      "selected" : false
    }, {
      "data" : {
        "id" : "283862",
        "source" : "283850",
        "target" : "272975",
        "sbo" : "SBO:0000011",
        "stoichiometry" : 1.0,
        "shared_interaction" : "reaction-product",
        "SUID" : 283862,
        "selected" : false,
        "interaction_type" : "reaction-product"
      },
      "selected" : false
    }, {
      "data" : {
        "id" : "283859",
        "source" : "283850",
        "target" : "275945",
        "sbo" : "SBO:0000010",
        "stoichiometry" : 1.0,
        "shared_interaction" : "reaction-reactant",
        "SUID" : 283859,
        "selected" : false,
        "interaction_type" : "reaction-reactant"
      },
      "selected" : false
    }, {
      "data" : {
        "id" : "283856",
        "source" : "283850",
        "target" : "272261",
        "sbo" : "SBO:0000010",
        "stoichiometry" : 2.0,
        "shared_interaction" : "reaction-reactant",
        "SUID" : 283856,
        "selected" : false,
        "interaction_type" : "reaction-reactant"
      },
      "selected" : false
    }, {
      "data" : {
        "id" : "283853",
        "source" : "283850",
        "target" : "271160",
        "shared_interaction" : "reaction_compartment",
        "SUID" : 283853,
        "selected" : false,
        "interaction_type" : "reaction_compartment"
      },
      "selected" : false
    }, {
      "data" : {
        "id" : "283847",
        "source" : "283829",
        "target" : "271847",
        "sbo" : "SBO:0000013",
        "shared_interaction" : "reaction-activator",
        "SUID" : 283847,
        "selected" : false,
        "interaction_type" : "reaction-modifier"
      },
      "selected" : false
    }, {
      "data" : {
        "id" : "283844",
        "source" : "283829",
        "target" : "275045",
        "sbo" : "SBO:0000011",
        "stoichiometry" : 1.0,
        "shared_interaction" : "reaction-product",
        "SUID" : 283844,
        "selected" : false,
        "interaction_type" : "reaction-product"
      },
      "selected" : false
    }, {
      "data" : {
        "id" : "283841",
        "source" : "283829",
        "target" : "274259",
        "sbo" : "SBO:0000011",
        "stoichiometry" : 1.0,
        "shared_interaction" : "reaction-product",
        "SUID" : 283841,
        "selected" : false,
        "interaction_type" : "reaction-product"
      },
      "selected" : false
    }, {
      "data" : {
        "id" : "283838",
        "source" : "283829",
        "target" : "272417",
        "sbo" : "SBO:0000010",
        "stoichiometry" : 1.0,
        "shared_interaction" : "reaction-reactant",
        "SUID" : 283838,
        "selected" : false,
        "interaction_type" : "reaction-reactant"
      },
      "selected" : false
    }, {
      "data" : {
        "id" : "283835",
        "source" : "283829",
        "target" : "277607",
        "sbo" : "SBO:0000010",
        "stoichiometry" : 1.0,
        "shared_interaction" : "reaction-reactant",
        "SUID" : 283835,
        "selected" : false,
        "interaction_type" : "reaction-reactant"
      },
      "selected" : false
    }, {
      "data" : {
        "id" : "283832",
        "source" : "283829",
        "target" : "271121",
        "shared_interaction" : "reaction_compartment",
        "SUID" : 283832,
        "selected" : false,
        "interaction_type" : "reaction_compartment"
      },
      "selected" : false
    }, {
      "data" : {
        "id" : "283826",
        "source" : "283808",
        "target" : "277721",
        "sbo" : "SBO:0000011",
        "stoichiometry" : 1.0,
        "shared_interaction" : "reaction-product",
        "SUID" : 283826,
        "selected" : false,
        "interaction_type" : "reaction-product"
      },
      "selected" : false
    }, {
      "data" : {
        "id" : "283823",
        "source" : "283808",
        "target" : "277829",
        "sbo" : "SBO:0000011",
        "stoichiometry" : 1.0,
        "shared_interaction" : "reaction-product",
        "SUID" : 283823,
        "selected" : false,
        "interaction_type" : "reaction-product"
      },
      "selected" : false
    }, {
      "data" : {
        "id" : "283820",
        "source" : "283808",
        "target" : "272729",
        "sbo" : "SBO:0000011",
        "stoichiometry" : 1.0,
        "shared_interaction" : "reaction-product",
        "SUID" : 283820,
        "selected" : false,
        "interaction_type" : "reaction-product"
      },
      "selected" : false
    }, {
      "data" : {
        "id" : "283817",
        "source" : "283808",
        "target" : "275723",
        "sbo" : "SBO:0000011",
        "stoichiometry" : 1.0,
        "shared_interaction" : "reaction-product",
        "SUID" : 283817,
        "selected" : false,
        "interaction_type" : "reaction-product"
      },
      "selected" : false
    }, {
      "data" : {
        "id" : "283814",
        "source" : "283808",
        "target" : "277151",
        "sbo" : "SBO:0000010",
        "stoichiometry" : 1.0,
        "shared_interaction" : "reaction-reactant",
        "SUID" : 283814,
        "selected" : false,
        "interaction_type" : "reaction-reactant"
      },
      "selected" : false
    }, {
      "data" : {
        "id" : "283811",
        "source" : "283808",
        "target" : "271151",
        "shared_interaction" : "reaction_compartment",
        "SUID" : 283811,
        "selected" : false,
        "interaction_type" : "reaction_compartment"
      },
      "selected" : false
    }, {
      "data" : {
        "id" : "283805",
        "source" : "283784",
        "target" : "275669",
        "sbo" : "SBO:0000013",
        "shared_interaction" : "reaction-activator",
        "SUID" : 283805,
        "selected" : false,
        "interaction_type" : "reaction-modifier"
      },
      "selected" : false
    }, {
      "data" : {
        "id" : "283802",
        "source" : "283784",
        "target" : "278021",
        "sbo" : "SBO:0000011",
        "stoichiometry" : 4.0,
        "shared_interaction" : "reaction-product",
        "SUID" : 283802,
        "selected" : false,
        "interaction_type" : "reaction-product"
      },
      "selected" : false
    }, {
      "data" : {
        "id" : "283799",
        "source" : "283784",
        "target" : "273905",
        "sbo" : "SBO:0000011",
        "stoichiometry" : 1.0,
        "shared_interaction" : "reaction-product",
        "SUID" : 283799,
        "selected" : false,
        "interaction_type" : "reaction-product"
      },
      "selected" : false
    }, {
      "data" : {
        "id" : "283796",
        "source" : "283784",
        "target" : "274883",
        "sbo" : "SBO:0000010",
        "stoichiometry" : 1.0,
        "shared_interaction" : "reaction-reactant",
        "SUID" : 283796,
        "selected" : false,
        "interaction_type" : "reaction-reactant"
      },
      "selected" : false
    }, {
      "data" : {
        "id" : "283793",
        "source" : "283784",
        "target" : "274991",
        "sbo" : "SBO:0000010",
        "stoichiometry" : 4.0,
        "shared_interaction" : "reaction-reactant",
        "SUID" : 283793,
        "selected" : false,
        "interaction_type" : "reaction-reactant"
      },
      "selected" : false
    }, {
      "data" : {
        "id" : "283790",
        "source" : "283784",
        "target" : "275669",
        "sbo" : "SBO:0000010",
        "stoichiometry" : 1.0,
        "shared_interaction" : "reaction-reactant",
        "SUID" : 283790,
        "selected" : false,
        "interaction_type" : "reaction-reactant"
      },
      "selected" : false
    }, {
      "data" : {
        "id" : "283787",
        "source" : "283784",
        "target" : "271151",
        "shared_interaction" : "reaction_compartment",
        "SUID" : 283787,
        "selected" : false,
        "interaction_type" : "reaction_compartment"
      },
      "selected" : false
    }, {
      "data" : {
        "id" : "283781",
        "source" : "283763",
        "target" : "271787",
        "sbo" : "SBO:0000013",
        "shared_interaction" : "reaction-activator",
        "SUID" : 283781,
        "selected" : false,
        "interaction_type" : "reaction-modifier"
      },
      "selected" : false
    }, {
      "data" : {
        "id" : "283778",
        "source" : "283763",
        "target" : "275393",
        "sbo" : "SBO:0000011",
        "stoichiometry" : 1.0,
        "shared_interaction" : "reaction-product",
        "SUID" : 283778,
        "selected" : false,
        "interaction_type" : "reaction-product"
      },
      "selected" : false
    }, {
      "data" : {
        "id" : "283775",
        "source" : "283763",
        "target" : "278021",
        "sbo" : "SBO:0000011",
        "stoichiometry" : 6.0,
        "shared_interaction" : "reaction-product",
        "SUID" : 283775,
        "selected" : false,
        "interaction_type" : "reaction-product"
      },
      "selected" : false
    }, {
      "data" : {
        "id" : "283772",
        "source" : "283763",
        "target" : "271787",
        "sbo" : "SBO:0000010",
        "stoichiometry" : 1.0,
        "shared_interaction" : "reaction-reactant",
        "SUID" : 283772,
        "selected" : false,
        "interaction_type" : "reaction-reactant"
      },
      "selected" : false
    }, {
      "data" : {
        "id" : "283769",
        "source" : "283763",
        "target" : "274991",
        "sbo" : "SBO:0000010",
        "stoichiometry" : 6.0,
        "shared_interaction" : "reaction-reactant",
        "SUID" : 283769,
        "selected" : false,
        "interaction_type" : "reaction-reactant"
      },
      "selected" : false
    }, {
      "data" : {
        "id" : "283766",
        "source" : "283763",
        "target" : "271151",
        "shared_interaction" : "reaction_compartment",
        "SUID" : 283766,
        "selected" : false,
        "interaction_type" : "reaction_compartment"
      },
      "selected" : false
    }, {
      "data" : {
        "id" : "283760",
        "source" : "283748",
        "target" : "278117",
        "sbo" : "SBO:0000011",
        "stoichiometry" : 1.0,
        "shared_interaction" : "reaction-product",
        "SUID" : 283760,
        "selected" : false,
        "interaction_type" : "reaction-product"
      },
      "selected" : false
    }, {
      "data" : {
        "id" : "283757",
        "source" : "283748",
        "target" : "274277",
        "sbo" : "SBO:0000010",
        "stoichiometry" : 1.0,
        "shared_interaction" : "reaction-reactant",
        "SUID" : 283757,
        "selected" : false,
        "interaction_type" : "reaction-reactant"
      },
      "selected" : false
    }, {
      "data" : {
        "id" : "283754",
        "source" : "283748",
        "target" : "275873",
        "sbo" : "SBO:0000010",
        "stoichiometry" : 1.0,
        "shared_interaction" : "reaction-reactant",
        "SUID" : 283754,
        "selected" : false,
        "interaction_type" : "reaction-reactant"
      },
      "selected" : false
    }, {
      "data" : {
        "id" : "283751",
        "source" : "283748",
        "target" : "271121",
        "shared_interaction" : "reaction_compartment",
        "SUID" : 283751,
        "selected" : false,
        "interaction_type" : "reaction_compartment"
      },
      "selected" : false
    }, {
      "data" : {
        "id" : "283745",
        "source" : "283733",
        "target" : "271781",
        "sbo" : "SBO:0000011",
        "stoichiometry" : 1.0,
        "shared_interaction" : "reaction-product",
        "SUID" : 283745,
        "selected" : false,
        "interaction_type" : "reaction-product"
      },
      "selected" : false
    }, {
      "data" : {
        "id" : "283742",
        "source" : "283733",
        "target" : "273119",
        "sbo" : "SBO:0000011",
        "stoichiometry" : 1.0,
        "shared_interaction" : "reaction-product",
        "SUID" : 283742,
        "selected" : false,
        "interaction_type" : "reaction-product"
      },
      "selected" : false
    }, {
      "data" : {
        "id" : "283739",
        "source" : "283733",
        "target" : "277673",
        "sbo" : "SBO:0000010",
        "stoichiometry" : 1.0,
        "shared_interaction" : "reaction-reactant",
        "SUID" : 283739,
        "selected" : false,
        "interaction_type" : "reaction-reactant"
      },
      "selected" : false
    }, {
      "data" : {
        "id" : "283736",
        "source" : "283733",
        "target" : "271121",
        "shared_interaction" : "reaction_compartment",
        "SUID" : 283736,
        "selected" : false,
        "interaction_type" : "reaction_compartment"
      },
      "selected" : false
    }, {
      "data" : {
        "id" : "283730",
        "source" : "283718",
        "target" : "278957",
        "sbo" : "SBO:0000011",
        "stoichiometry" : 1.0,
        "shared_interaction" : "reaction-product",
        "SUID" : 283730,
        "selected" : false,
        "interaction_type" : "reaction-product"
      },
      "selected" : false
    }, {
      "data" : {
        "id" : "283727",
        "source" : "283718",
        "target" : "273209",
        "sbo" : "SBO:0000010",
        "stoichiometry" : 1.0,
        "shared_interaction" : "reaction-reactant",
        "SUID" : 283727,
        "selected" : false,
        "interaction_type" : "reaction-reactant"
      },
      "selected" : false
    }, {
      "data" : {
        "id" : "283724",
        "source" : "283718",
        "target" : "274241",
        "sbo" : "SBO:0000010",
        "stoichiometry" : 1.0,
        "shared_interaction" : "reaction-reactant",
        "SUID" : 283724,
        "selected" : false,
        "interaction_type" : "reaction-reactant"
      },
      "selected" : false
    }, {
      "data" : {
        "id" : "283721",
        "source" : "283718",
        "target" : "271151",
        "shared_interaction" : "reaction_compartment",
        "SUID" : 283721,
        "selected" : false,
        "interaction_type" : "reaction_compartment"
      },
      "selected" : false
    }, {
      "data" : {
        "id" : "283715",
        "source" : "283697",
        "target" : "276683",
        "sbo" : "SBO:0000013",
        "shared_interaction" : "reaction-activator",
        "SUID" : 283715,
        "selected" : false,
        "interaction_type" : "reaction-modifier"
      },
      "selected" : false
    }, {
      "data" : {
        "id" : "283712",
        "source" : "283697",
        "target" : "273845",
        "sbo" : "SBO:0000011",
        "stoichiometry" : 2.0,
        "shared_interaction" : "reaction-product",
        "SUID" : 283712,
        "selected" : false,
        "interaction_type" : "reaction-product"
      },
      "selected" : false
    }, {
      "data" : {
        "id" : "283709",
        "source" : "283697",
        "target" : "272219",
        "sbo" : "SBO:0000011",
        "stoichiometry" : 1.0,
        "shared_interaction" : "reaction-product",
        "SUID" : 283709,
        "selected" : false,
        "interaction_type" : "reaction-product"
      },
      "selected" : false
    }, {
      "data" : {
        "id" : "283706",
        "source" : "283697",
        "target" : "271835",
        "sbo" : "SBO:0000010",
        "stoichiometry" : 1.0,
        "shared_interaction" : "reaction-reactant",
        "SUID" : 283706,
        "selected" : false,
        "interaction_type" : "reaction-reactant"
      },
      "selected" : false
    }, {
      "data" : {
        "id" : "283703",
        "source" : "283697",
        "target" : "276017",
        "sbo" : "SBO:0000010",
        "stoichiometry" : 2.0,
        "shared_interaction" : "reaction-reactant",
        "SUID" : 283703,
        "selected" : false,
        "interaction_type" : "reaction-reactant"
      },
      "selected" : false
    }, {
      "data" : {
        "id" : "283700",
        "source" : "283697",
        "target" : "271148",
        "shared_interaction" : "reaction_compartment",
        "SUID" : 283700,
        "selected" : false,
        "interaction_type" : "reaction_compartment"
      },
      "selected" : false
    }, {
      "data" : {
        "id" : "283694",
        "source" : "283676",
        "target" : "272303",
        "sbo" : "SBO:0000011",
        "stoichiometry" : 1.0,
        "shared_interaction" : "reaction-product",
        "SUID" : 283694,
        "selected" : false,
        "interaction_type" : "reaction-product"
      },
      "selected" : false
    }, {
      "data" : {
        "id" : "283691",
        "source" : "283676",
        "target" : "277115",
        "sbo" : "SBO:0000010",
        "stoichiometry" : 1.0,
        "shared_interaction" : "reaction-reactant",
        "SUID" : 283691,
        "selected" : false,
        "interaction_type" : "reaction-reactant"
      },
      "selected" : false
    }, {
      "data" : {
        "id" : "283688",
        "source" : "283676",
        "target" : "278375",
        "sbo" : "SBO:0000010",
        "stoichiometry" : 1.0,
        "shared_interaction" : "reaction-reactant",
        "SUID" : 283688,
        "selected" : false,
        "interaction_type" : "reaction-reactant"
      },
      "selected" : false
    }, {
      "data" : {
        "id" : "283685",
        "source" : "283676",
        "target" : "272099",
        "sbo" : "SBO:0000010",
        "stoichiometry" : 1.0,
        "shared_interaction" : "reaction-reactant",
        "SUID" : 283685,
        "selected" : false,
        "interaction_type" : "reaction-reactant"
      },
      "selected" : false
    }, {
      "data" : {
        "id" : "283682",
        "source" : "283676",
        "target" : "279227",
        "sbo" : "SBO:0000010",
        "stoichiometry" : 1.0,
        "shared_interaction" : "reaction-reactant",
        "SUID" : 283682,
        "selected" : false,
        "interaction_type" : "reaction-reactant"
      },
      "selected" : false
    }, {
      "data" : {
        "id" : "283679",
        "source" : "283676",
        "target" : "271151",
        "shared_interaction" : "reaction_compartment",
        "SUID" : 283679,
        "selected" : false,
        "interaction_type" : "reaction_compartment"
      },
      "selected" : false
    }, {
      "data" : {
        "id" : "283673",
        "source" : "283661",
        "target" : "277841",
        "sbo" : "SBO:0000011",
        "stoichiometry" : 1.0,
        "shared_interaction" : "reaction-product",
        "SUID" : 283673,
        "selected" : false,
        "interaction_type" : "reaction-product"
      },
      "selected" : false
    }, {
      "data" : {
        "id" : "283670",
        "source" : "283661",
        "target" : "274535",
        "sbo" : "SBO:0000010",
        "stoichiometry" : 1.0,
        "shared_interaction" : "reaction-reactant",
        "SUID" : 283670,
        "selected" : false,
        "interaction_type" : "reaction-reactant"
      },
      "selected" : false
    }, {
      "data" : {
        "id" : "283667",
        "source" : "283661",
        "target" : "274583",
        "sbo" : "SBO:0000010",
        "stoichiometry" : 1.0,
        "shared_interaction" : "reaction-reactant",
        "SUID" : 283667,
        "selected" : false,
        "interaction_type" : "reaction-reactant"
      },
      "selected" : false
    }, {
      "data" : {
        "id" : "283664",
        "source" : "283661",
        "target" : "271148",
        "shared_interaction" : "reaction_compartment",
        "SUID" : 283664,
        "selected" : false,
        "interaction_type" : "reaction_compartment"
      },
      "selected" : false
    }, {
      "data" : {
        "id" : "283658",
        "source" : "283625",
        "target" : "272843",
        "sbo" : "SBO:0000013",
        "shared_interaction" : "reaction-activator",
        "SUID" : 283658,
        "selected" : false,
        "interaction_type" : "reaction-modifier"
      },
      "selected" : false
    }, {
      "data" : {
        "id" : "283655",
        "source" : "283625",
        "target" : "274301",
        "sbo" : "SBO:0000011",
        "stoichiometry" : 1.0,
        "shared_interaction" : "reaction-product",
        "SUID" : 283655,
        "selected" : false,
        "interaction_type" : "reaction-product"
      },
      "selected" : false
    }, {
      "data" : {
        "id" : "283652",
        "source" : "283625",
        "target" : "275927",
        "sbo" : "SBO:0000011",
        "stoichiometry" : 1.0,
        "shared_interaction" : "reaction-product",
        "SUID" : 283652,
        "selected" : false,
        "interaction_type" : "reaction-product"
      },
      "selected" : false
    }, {
      "data" : {
        "id" : "283649",
        "source" : "283625",
        "target" : "278819",
        "sbo" : "SBO:0000011",
        "stoichiometry" : 1.0,
        "shared_interaction" : "reaction-product",
        "SUID" : 283649,
        "selected" : false,
        "interaction_type" : "reaction-product"
      },
      "selected" : false
    }, {
      "data" : {
        "id" : "283646",
        "source" : "283625",
        "target" : "273755",
        "sbo" : "SBO:0000011",
        "stoichiometry" : 1.0,
        "shared_interaction" : "reaction-product",
        "SUID" : 283646,
        "selected" : false,
        "interaction_type" : "reaction-product"
      },
      "selected" : false
    }, {
      "data" : {
        "id" : "283643",
        "source" : "283625",
        "target" : "271667",
        "sbo" : "SBO:0000011",
        "stoichiometry" : 1.0,
        "shared_interaction" : "reaction-product",
        "SUID" : 283643,
        "selected" : false,
        "interaction_type" : "reaction-product"
      },
      "selected" : false
    }, {
      "data" : {
        "id" : "283640",
        "source" : "283625",
        "target" : "275927",
        "sbo" : "SBO:0000010",
        "stoichiometry" : 1.0,
        "shared_interaction" : "reaction-reactant",
        "SUID" : 283640,
        "selected" : false,
        "interaction_type" : "reaction-reactant"
      },
      "selected" : false
    }, {
      "data" : {
        "id" : "283637",
        "source" : "283625",
        "target" : "273287",
        "sbo" : "SBO:0000010",
        "stoichiometry" : 4.0,
        "shared_interaction" : "reaction-reactant",
        "SUID" : 283637,
        "selected" : false,
        "interaction_type" : "reaction-reactant"
      },
      "selected" : false
    }, {
      "data" : {
        "id" : "283634",
        "source" : "283625",
        "target" : "272843",
        "sbo" : "SBO:0000010",
        "stoichiometry" : 1.0,
        "shared_interaction" : "reaction-reactant",
        "SUID" : 283634,
        "selected" : false,
        "interaction_type" : "reaction-reactant"
      },
      "selected" : false
    }, {
      "data" : {
        "id" : "283631",
        "source" : "283625",
        "target" : "278819",
        "sbo" : "SBO:0000010",
        "stoichiometry" : 1.0,
        "shared_interaction" : "reaction-reactant",
        "SUID" : 283631,
        "selected" : false,
        "interaction_type" : "reaction-reactant"
      },
      "selected" : false
    }, {
      "data" : {
        "id" : "283628",
        "source" : "283625",
        "target" : "271121",
        "shared_interaction" : "reaction_compartment",
        "SUID" : 283628,
        "selected" : false,
        "interaction_type" : "reaction_compartment"
      },
      "selected" : false
    }, {
      "data" : {
        "id" : "283622",
        "source" : "283610",
        "target" : "273737",
        "sbo" : "SBO:0000011",
        "stoichiometry" : 1.0,
        "shared_interaction" : "reaction-product",
        "SUID" : 283622,
        "selected" : false,
        "interaction_type" : "reaction-product"
      },
      "selected" : false
    }, {
      "data" : {
        "id" : "283619",
        "source" : "283610",
        "target" : "275291",
        "sbo" : "SBO:0000010",
        "stoichiometry" : 1.0,
        "shared_interaction" : "reaction-reactant",
        "SUID" : 283619,
        "selected" : false,
        "interaction_type" : "reaction-reactant"
      },
      "selected" : false
    }, {
      "data" : {
        "id" : "283616",
        "source" : "283610",
        "target" : "273575",
        "sbo" : "SBO:0000010",
        "stoichiometry" : 1.0,
        "shared_interaction" : "reaction-reactant",
        "SUID" : 283616,
        "selected" : false,
        "interaction_type" : "reaction-reactant"
      },
      "selected" : false
    }, {
      "data" : {
        "id" : "283613",
        "source" : "283610",
        "target" : "271181",
        "shared_interaction" : "reaction_compartment",
        "SUID" : 283613,
        "selected" : false,
        "interaction_type" : "reaction_compartment"
      },
      "selected" : false
    }, {
      "data" : {
        "id" : "283607",
        "source" : "283592",
        "target" : "272519",
        "sbo" : "SBO:0000011",
        "stoichiometry" : 1.0,
        "shared_interaction" : "reaction-product",
        "SUID" : 283607,
        "selected" : false,
        "interaction_type" : "reaction-product"
      },
      "selected" : false
    }, {
      "data" : {
        "id" : "283604",
        "source" : "283592",
        "target" : "272675",
        "sbo" : "SBO:0000011",
        "stoichiometry" : 1.0,
        "shared_interaction" : "reaction-product",
        "SUID" : 283604,
        "selected" : false,
        "interaction_type" : "reaction-product"
      },
      "selected" : false
    }, {
      "data" : {
        "id" : "283601",
        "source" : "283592",
        "target" : "279143",
        "sbo" : "SBO:0000010",
        "stoichiometry" : 1.0,
        "shared_interaction" : "reaction-reactant",
        "SUID" : 283601,
        "selected" : false,
        "interaction_type" : "reaction-reactant"
      },
      "selected" : false
    }, {
      "data" : {
        "id" : "283598",
        "source" : "283592",
        "target" : "278441",
        "sbo" : "SBO:0000010",
        "stoichiometry" : 1.0,
        "shared_interaction" : "reaction-reactant",
        "SUID" : 283598,
        "selected" : false,
        "interaction_type" : "reaction-reactant"
      },
      "selected" : false
    }, {
      "data" : {
        "id" : "283595",
        "source" : "283592",
        "target" : "271121",
        "shared_interaction" : "reaction_compartment",
        "SUID" : 283595,
        "selected" : false,
        "interaction_type" : "reaction_compartment"
      },
      "selected" : false
    }, {
      "data" : {
        "id" : "283589",
        "source" : "283577",
        "target" : "276497",
        "sbo" : "SBO:0000011",
        "stoichiometry" : 1.0,
        "shared_interaction" : "reaction-product",
        "SUID" : 283589,
        "selected" : false,
        "interaction_type" : "reaction-product"
      },
      "selected" : false
    }, {
      "data" : {
        "id" : "283586",
        "source" : "283577",
        "target" : "276209",
        "sbo" : "SBO:0000010",
        "stoichiometry" : 1.0,
        "shared_interaction" : "reaction-reactant",
        "SUID" : 283586,
        "selected" : false,
        "interaction_type" : "reaction-reactant"
      },
      "selected" : false
    }, {
      "data" : {
        "id" : "283583",
        "source" : "283577",
        "target" : "273161",
        "sbo" : "SBO:0000010",
        "stoichiometry" : 1.0,
        "shared_interaction" : "reaction-reactant",
        "SUID" : 283583,
        "selected" : false,
        "interaction_type" : "reaction-reactant"
      },
      "selected" : false
    }, {
      "data" : {
        "id" : "283580",
        "source" : "283577",
        "target" : "271151",
        "shared_interaction" : "reaction_compartment",
        "SUID" : 283580,
        "selected" : false,
        "interaction_type" : "reaction_compartment"
      },
      "selected" : false
    }, {
      "data" : {
        "id" : "283574",
        "source" : "283562",
        "target" : "271571",
        "sbo" : "SBO:0000011",
        "stoichiometry" : 1.0,
        "shared_interaction" : "reaction-product",
        "SUID" : 283574,
        "selected" : false,
        "interaction_type" : "reaction-product"
      },
      "selected" : false
    }, {
      "data" : {
        "id" : "283571",
        "source" : "283562",
        "target" : "275903",
        "sbo" : "SBO:0000010",
        "stoichiometry" : 1.0,
        "shared_interaction" : "reaction-reactant",
        "SUID" : 283571,
        "selected" : false,
        "interaction_type" : "reaction-reactant"
      },
      "selected" : false
    }, {
      "data" : {
        "id" : "283568",
        "source" : "283562",
        "target" : "271853",
        "sbo" : "SBO:0000010",
        "stoichiometry" : 1.0,
        "shared_interaction" : "reaction-reactant",
        "SUID" : 283568,
        "selected" : false,
        "interaction_type" : "reaction-reactant"
      },
      "selected" : false
    }, {
      "data" : {
        "id" : "283565",
        "source" : "283562",
        "target" : "271151",
        "shared_interaction" : "reaction_compartment",
        "SUID" : 283565,
        "selected" : false,
        "interaction_type" : "reaction_compartment"
      },
      "selected" : false
    }, {
      "data" : {
        "id" : "283559",
        "source" : "283550",
        "target" : "272249",
        "sbo" : "SBO:0000011",
        "stoichiometry" : 1.0,
        "shared_interaction" : "reaction-product",
        "SUID" : 283559,
        "selected" : false,
        "interaction_type" : "reaction-product"
      },
      "selected" : false
    }, {
      "data" : {
        "id" : "283556",
        "source" : "283550",
        "target" : "272741",
        "sbo" : "SBO:0000010",
        "stoichiometry" : 1.0,
        "shared_interaction" : "reaction-reactant",
        "SUID" : 283556,
        "selected" : false,
        "interaction_type" : "reaction-reactant"
      },
      "selected" : false
    }, {
      "data" : {
        "id" : "283553",
        "source" : "283550",
        "target" : "271172",
        "shared_interaction" : "reaction_compartment",
        "SUID" : 283553,
        "selected" : false,
        "interaction_type" : "reaction_compartment"
      },
      "selected" : false
    }, {
      "data" : {
        "id" : "283547",
        "source" : "283538",
        "target" : "276857",
        "sbo" : "SBO:0000011",
        "stoichiometry" : 1.0,
        "shared_interaction" : "reaction-product",
        "SUID" : 283547,
        "selected" : false,
        "interaction_type" : "reaction-product"
      },
      "selected" : false
    }, {
      "data" : {
        "id" : "283544",
        "source" : "283538",
        "target" : "271751",
        "sbo" : "SBO:0000010",
        "stoichiometry" : 1.0,
        "shared_interaction" : "reaction-reactant",
        "SUID" : 283544,
        "selected" : false,
        "interaction_type" : "reaction-reactant"
      },
      "selected" : false
    }, {
      "data" : {
        "id" : "283541",
        "source" : "283538",
        "target" : "271121",
        "shared_interaction" : "reaction_compartment",
        "SUID" : 283541,
        "selected" : false,
        "interaction_type" : "reaction_compartment"
      },
      "selected" : false
    }, {
      "data" : {
        "id" : "283535",
        "source" : "283523",
        "target" : "273293",
        "sbo" : "SBO:0000011",
        "stoichiometry" : 1.0,
        "shared_interaction" : "reaction-product",
        "SUID" : 283535,
        "selected" : false,
        "interaction_type" : "reaction-product"
      },
      "selected" : false
    }, {
      "data" : {
        "id" : "283532",
        "source" : "283523",
        "target" : "274535",
        "sbo" : "SBO:0000010",
        "stoichiometry" : 1.0,
        "shared_interaction" : "reaction-reactant",
        "SUID" : 283532,
        "selected" : false,
        "interaction_type" : "reaction-reactant"
      },
      "selected" : false
    }, {
      "data" : {
        "id" : "283529",
        "source" : "283523",
        "target" : "276023",
        "sbo" : "SBO:0000010",
        "stoichiometry" : 1.0,
        "shared_interaction" : "reaction-reactant",
        "SUID" : 283529,
        "selected" : false,
        "interaction_type" : "reaction-reactant"
      },
      "selected" : false
    }, {
      "data" : {
        "id" : "283526",
        "source" : "283523",
        "target" : "271148",
        "shared_interaction" : "reaction_compartment",
        "SUID" : 283526,
        "selected" : false,
        "interaction_type" : "reaction_compartment"
      },
      "selected" : false
    }, {
      "data" : {
        "id" : "283520",
        "source" : "283508",
        "target" : "273437",
        "sbo" : "SBO:0000011",
        "stoichiometry" : 1.0,
        "shared_interaction" : "reaction-product",
        "SUID" : 283520,
        "selected" : false,
        "interaction_type" : "reaction-product"
      },
      "selected" : false
    }, {
      "data" : {
        "id" : "283517",
        "source" : "283508",
        "target" : "276731",
        "sbo" : "SBO:0000010",
        "stoichiometry" : 4.0,
        "shared_interaction" : "reaction-reactant",
        "SUID" : 283517,
        "selected" : false,
        "interaction_type" : "reaction-reactant"
      },
      "selected" : false
    }, {
      "data" : {
        "id" : "283514",
        "source" : "283508",
        "target" : "273023",
        "sbo" : "SBO:0000010",
        "stoichiometry" : 1.0,
        "shared_interaction" : "reaction-reactant",
        "SUID" : 283514,
        "selected" : false,
        "interaction_type" : "reaction-reactant"
      },
      "selected" : false
    }, {
      "data" : {
        "id" : "283511",
        "source" : "283508",
        "target" : "271151",
        "shared_interaction" : "reaction_compartment",
        "SUID" : 283511,
        "selected" : false,
        "interaction_type" : "reaction_compartment"
      },
      "selected" : false
    }, {
      "data" : {
        "id" : "283505",
        "source" : "283493",
        "target" : "272135",
        "sbo" : "SBO:0000011",
        "stoichiometry" : 1.0,
        "shared_interaction" : "reaction-product",
        "SUID" : 283505,
        "selected" : false,
        "interaction_type" : "reaction-product"
      },
      "selected" : false
    }, {
      "data" : {
        "id" : "283502",
        "source" : "283493",
        "target" : "273053",
        "sbo" : "SBO:0000010",
        "stoichiometry" : 1.0,
        "shared_interaction" : "reaction-reactant",
        "SUID" : 283502,
        "selected" : false,
        "interaction_type" : "reaction-reactant"
      },
      "selected" : false
    }, {
      "data" : {
        "id" : "283499",
        "source" : "283493",
        "target" : "275663",
        "sbo" : "SBO:0000010",
        "stoichiometry" : 1.0,
        "shared_interaction" : "reaction-reactant",
        "SUID" : 283499,
        "selected" : false,
        "interaction_type" : "reaction-reactant"
      },
      "selected" : false
    }, {
      "data" : {
        "id" : "283496",
        "source" : "283493",
        "target" : "271154",
        "shared_interaction" : "reaction_compartment",
        "SUID" : 283496,
        "selected" : false,
        "interaction_type" : "reaction_compartment"
      },
      "selected" : false
    }, {
      "data" : {
        "id" : "283490",
        "source" : "283469",
        "target" : "273347",
        "sbo" : "SBO:0000013",
        "shared_interaction" : "reaction-activator",
        "SUID" : 283490,
        "selected" : false,
        "interaction_type" : "reaction-modifier"
      },
      "selected" : false
    }, {
      "data" : {
        "id" : "283487",
        "source" : "283469",
        "target" : "272489",
        "sbo" : "SBO:0000011",
        "stoichiometry" : 1.0,
        "shared_interaction" : "reaction-product",
        "SUID" : 283487,
        "selected" : false,
        "interaction_type" : "reaction-product"
      },
      "selected" : false
    }, {
      "data" : {
        "id" : "283484",
        "source" : "283469",
        "target" : "271913",
        "sbo" : "SBO:0000011",
        "stoichiometry" : 1.0,
        "shared_interaction" : "reaction-product",
        "SUID" : 283484,
        "selected" : false,
        "interaction_type" : "reaction-product"
      },
      "selected" : false
    }, {
      "data" : {
        "id" : "283481",
        "source" : "283469",
        "target" : "273347",
        "sbo" : "SBO:0000010",
        "stoichiometry" : 1.0,
        "shared_interaction" : "reaction-reactant",
        "SUID" : 283481,
        "selected" : false,
        "interaction_type" : "reaction-reactant"
      },
      "selected" : false
    }, {
      "data" : {
        "id" : "283478",
        "source" : "283469",
        "target" : "277277",
        "sbo" : "SBO:0000010",
        "stoichiometry" : 4.0,
        "shared_interaction" : "reaction-reactant",
        "SUID" : 283478,
        "selected" : false,
        "interaction_type" : "reaction-reactant"
      },
      "selected" : false
    }, {
      "data" : {
        "id" : "283475",
        "source" : "283469",
        "target" : "271913",
        "sbo" : "SBO:0000010",
        "stoichiometry" : 1.0,
        "shared_interaction" : "reaction-reactant",
        "SUID" : 283475,
        "selected" : false,
        "interaction_type" : "reaction-reactant"
      },
      "selected" : false
    }, {
      "data" : {
        "id" : "283472",
        "source" : "283469",
        "target" : "271160",
        "shared_interaction" : "reaction_compartment",
        "SUID" : 283472,
        "selected" : false,
        "interaction_type" : "reaction_compartment"
      },
      "selected" : false
    }, {
      "data" : {
        "id" : "283466",
        "source" : "283457",
        "target" : "273215",
        "sbo" : "SBO:0000011",
        "stoichiometry" : 1.0,
        "shared_interaction" : "reaction-product",
        "SUID" : 283466,
        "selected" : false,
        "interaction_type" : "reaction-product"
      },
      "selected" : false
    }, {
      "data" : {
        "id" : "283463",
        "source" : "283457",
        "target" : "273857",
        "sbo" : "SBO:0000010",
        "stoichiometry" : 2.0,
        "shared_interaction" : "reaction-reactant",
        "SUID" : 283463,
        "selected" : false,
        "interaction_type" : "reaction-reactant"
      },
      "selected" : false
    }, {
      "data" : {
        "id" : "283460",
        "source" : "283457",
        "target" : "271121",
        "shared_interaction" : "reaction_compartment",
        "SUID" : 283460,
        "selected" : false,
        "interaction_type" : "reaction_compartment"
      },
      "selected" : false
    }, {
      "data" : {
        "id" : "283454",
        "source" : "283436",
        "target" : "273551",
        "sbo" : "SBO:0000013",
        "shared_interaction" : "reaction-activator",
        "SUID" : 283454,
        "selected" : false,
        "interaction_type" : "reaction-modifier"
      },
      "selected" : false
    }, {
      "data" : {
        "id" : "283451",
        "source" : "283436",
        "target" : "278021",
        "sbo" : "SBO:0000011",
        "stoichiometry" : 1.0,
        "shared_interaction" : "reaction-product",
        "SUID" : 283451,
        "selected" : false,
        "interaction_type" : "reaction-product"
      },
      "selected" : false
    }, {
      "data" : {
        "id" : "283448",
        "source" : "283436",
        "target" : "279227",
        "sbo" : "SBO:0000011",
        "stoichiometry" : 1.0,
        "shared_interaction" : "reaction-product",
        "SUID" : 283448,
        "selected" : false,
        "interaction_type" : "reaction-product"
      },
      "selected" : false
    }, {
      "data" : {
        "id" : "283445",
        "source" : "283436",
        "target" : "274991",
        "sbo" : "SBO:0000010",
        "stoichiometry" : 1.0,
        "shared_interaction" : "reaction-reactant",
        "SUID" : 283445,
        "selected" : false,
        "interaction_type" : "reaction-reactant"
      },
      "selected" : false
    }, {
      "data" : {
        "id" : "283442",
        "source" : "283436",
        "target" : "277607",
        "sbo" : "SBO:0000010",
        "stoichiometry" : 1.0,
        "shared_interaction" : "reaction-reactant",
        "SUID" : 283442,
        "selected" : false,
        "interaction_type" : "reaction-reactant"
      },
      "selected" : false
    }, {
      "data" : {
        "id" : "283439",
        "source" : "283436",
        "target" : "271151",
        "shared_interaction" : "reaction_compartment",
        "SUID" : 283439,
        "selected" : false,
        "interaction_type" : "reaction_compartment"
      },
      "selected" : false
    }, {
      "data" : {
        "id" : "283433",
        "source" : "283421",
        "target" : "274127",
        "sbo" : "SBO:0000011",
        "stoichiometry" : 1.0,
        "shared_interaction" : "reaction-product",
        "SUID" : 283433,
        "selected" : false,
        "interaction_type" : "reaction-product"
      },
      "selected" : false
    }, {
      "data" : {
        "id" : "283430",
        "source" : "283421",
        "target" : "275435",
        "sbo" : "SBO:0000010",
        "stoichiometry" : 1.0,
        "shared_interaction" : "reaction-reactant",
        "SUID" : 283430,
        "selected" : false,
        "interaction_type" : "reaction-reactant"
      },
      "selected" : false
    }, {
      "data" : {
        "id" : "283427",
        "source" : "283421",
        "target" : "276857",
        "sbo" : "SBO:0000010",
        "stoichiometry" : 1.0,
        "shared_interaction" : "reaction-reactant",
        "SUID" : 283427,
        "selected" : false,
        "interaction_type" : "reaction-reactant"
      },
      "selected" : false
    }, {
      "data" : {
        "id" : "283424",
        "source" : "283421",
        "target" : "271121",
        "shared_interaction" : "reaction_compartment",
        "SUID" : 283424,
        "selected" : false,
        "interaction_type" : "reaction_compartment"
      },
      "selected" : false
    }, {
      "data" : {
        "id" : "283418",
        "source" : "283406",
        "target" : "275213",
        "sbo" : "SBO:0000011",
        "stoichiometry" : 1.0,
        "shared_interaction" : "reaction-product",
        "SUID" : 283418,
        "selected" : false,
        "interaction_type" : "reaction-product"
      },
      "selected" : false
    }, {
      "data" : {
        "id" : "283415",
        "source" : "283406",
        "target" : "278201",
        "sbo" : "SBO:0000011",
        "stoichiometry" : 1.0,
        "shared_interaction" : "reaction-product",
        "SUID" : 283415,
        "selected" : false,
        "interaction_type" : "reaction-product"
      },
      "selected" : false
    }, {
      "data" : {
        "id" : "283412",
        "source" : "283406",
        "target" : "273737",
        "sbo" : "SBO:0000010",
        "stoichiometry" : 2.0,
        "shared_interaction" : "reaction-reactant",
        "SUID" : 283412,
        "selected" : false,
        "interaction_type" : "reaction-reactant"
      },
      "selected" : false
    }, {
      "data" : {
        "id" : "283409",
        "source" : "283406",
        "target" : "271181",
        "shared_interaction" : "reaction_compartment",
        "SUID" : 283409,
        "selected" : false,
        "interaction_type" : "reaction_compartment"
      },
      "selected" : false
    }, {
      "data" : {
        "id" : "283403",
        "source" : "283388",
        "target" : "272903",
        "sbo" : "SBO:0000013",
        "shared_interaction" : "reaction-activator",
        "SUID" : 283403,
        "selected" : false,
        "interaction_type" : "reaction-modifier"
      },
      "selected" : false
    }, {
      "data" : {
        "id" : "283400",
        "source" : "283388",
        "target" : "277229",
        "sbo" : "SBO:0000011",
        "stoichiometry" : 4.0,
        "shared_interaction" : "reaction-product",
        "SUID" : 283400,
        "selected" : false,
        "interaction_type" : "reaction-product"
      },
      "selected" : false
    }, {
      "data" : {
        "id" : "283397",
        "source" : "283388",
        "target" : "275855",
        "sbo" : "SBO:0000011",
        "stoichiometry" : 1.0,
        "shared_interaction" : "reaction-product",
        "SUID" : 283397,
        "selected" : false,
        "interaction_type" : "reaction-product"
      },
      "selected" : false
    }, {
      "data" : {
        "id" : "283394",
        "source" : "283388",
        "target" : "273755",
        "sbo" : "SBO:0000010",
        "stoichiometry" : 1.0,
        "shared_interaction" : "reaction-reactant",
        "SUID" : 283394,
        "selected" : false,
        "interaction_type" : "reaction-reactant"
      },
      "selected" : false
    }, {
      "data" : {
        "id" : "283391",
        "source" : "283388",
        "target" : "271121",
        "shared_interaction" : "reaction_compartment",
        "SUID" : 283391,
        "selected" : false,
        "interaction_type" : "reaction_compartment"
      },
      "selected" : false
    }, {
      "data" : {
        "id" : "283385",
        "source" : "283370",
        "target" : "272441",
        "sbo" : "SBO:0000020",
        "shared_interaction" : "reaction-inhibitor",
        "SUID" : 283385,
        "selected" : false,
        "interaction_type" : "reaction-modifier"
      },
      "selected" : false
    }, {
      "data" : {
        "id" : "283382",
        "source" : "283370",
        "target" : "277343",
        "sbo" : "SBO:0000011",
        "stoichiometry" : 1.0,
        "shared_interaction" : "reaction-product",
        "SUID" : 283382,
        "selected" : false,
        "interaction_type" : "reaction-product"
      },
      "selected" : false
    }, {
      "data" : {
        "id" : "283379",
        "source" : "283370",
        "target" : "273383",
        "sbo" : "SBO:0000010",
        "stoichiometry" : 1.0,
        "shared_interaction" : "reaction-reactant",
        "SUID" : 283379,
        "selected" : false,
        "interaction_type" : "reaction-reactant"
      },
      "selected" : false
    }, {
      "data" : {
        "id" : "283376",
        "source" : "283370",
        "target" : "275477",
        "sbo" : "SBO:0000010",
        "stoichiometry" : 1.0,
        "shared_interaction" : "reaction-reactant",
        "SUID" : 283376,
        "selected" : false,
        "interaction_type" : "reaction-reactant"
      },
      "selected" : false
    }, {
      "data" : {
        "id" : "283373",
        "source" : "283370",
        "target" : "271121",
        "shared_interaction" : "reaction_compartment",
        "SUID" : 283373,
        "selected" : false,
        "interaction_type" : "reaction_compartment"
      },
      "selected" : false
    }, {
      "data" : {
        "id" : "283367",
        "source" : "283355",
        "target" : "273545",
        "sbo" : "SBO:0000011",
        "stoichiometry" : 1.0,
        "shared_interaction" : "reaction-product",
        "SUID" : 283367,
        "selected" : false,
        "interaction_type" : "reaction-product"
      },
      "selected" : false
    }, {
      "data" : {
        "id" : "283364",
        "source" : "283355",
        "target" : "272093",
        "sbo" : "SBO:0000010",
        "stoichiometry" : 1.0,
        "shared_interaction" : "reaction-reactant",
        "SUID" : 283364,
        "selected" : false,
        "interaction_type" : "reaction-reactant"
      },
      "selected" : false
    }, {
      "data" : {
        "id" : "283361",
        "source" : "283355",
        "target" : "271433",
        "sbo" : "SBO:0000010",
        "stoichiometry" : 1.0,
        "shared_interaction" : "reaction-reactant",
        "SUID" : 283361,
        "selected" : false,
        "interaction_type" : "reaction-reactant"
      },
      "selected" : false
    }, {
      "data" : {
        "id" : "283358",
        "source" : "283355",
        "target" : "271121",
        "shared_interaction" : "reaction_compartment",
        "SUID" : 283358,
        "selected" : false,
        "interaction_type" : "reaction_compartment"
      },
      "selected" : false
    }, {
      "data" : {
        "id" : "283352",
        "source" : "283337",
        "target" : "272891",
        "sbo" : "SBO:0000020",
        "shared_interaction" : "reaction-inhibitor",
        "SUID" : 283352,
        "selected" : false,
        "interaction_type" : "reaction-modifier"
      },
      "selected" : false
    }, {
      "data" : {
        "id" : "283349",
        "source" : "283337",
        "target" : "275417",
        "sbo" : "SBO:0000011",
        "stoichiometry" : 1.0,
        "shared_interaction" : "reaction-product",
        "SUID" : 283349,
        "selected" : false,
        "interaction_type" : "reaction-product"
      },
      "selected" : false
    }, {
      "data" : {
        "id" : "283346",
        "source" : "283337",
        "target" : "272501",
        "sbo" : "SBO:0000010",
        "stoichiometry" : 1.0,
        "shared_interaction" : "reaction-reactant",
        "SUID" : 283346,
        "selected" : false,
        "interaction_type" : "reaction-reactant"
      },
      "selected" : false
    }, {
      "data" : {
        "id" : "283343",
        "source" : "283337",
        "target" : "278933",
        "sbo" : "SBO:0000010",
        "stoichiometry" : 1.0,
        "shared_interaction" : "reaction-reactant",
        "SUID" : 283343,
        "selected" : false,
        "interaction_type" : "reaction-reactant"
      },
      "selected" : false
    }, {
      "data" : {
        "id" : "283340",
        "source" : "283337",
        "target" : "271160",
        "shared_interaction" : "reaction_compartment",
        "SUID" : 283340,
        "selected" : false,
        "interaction_type" : "reaction_compartment"
      },
      "selected" : false
    }, {
      "data" : {
        "id" : "283334",
        "source" : "283322",
        "target" : "276341",
        "sbo" : "SBO:0000011",
        "stoichiometry" : 1.0,
        "shared_interaction" : "reaction-product",
        "SUID" : 283334,
        "selected" : false,
        "interaction_type" : "reaction-product"
      },
      "selected" : false
    }, {
      "data" : {
        "id" : "283331",
        "source" : "283322",
        "target" : "275939",
        "sbo" : "SBO:0000010",
        "stoichiometry" : 1.0,
        "shared_interaction" : "reaction-reactant",
        "SUID" : 283331,
        "selected" : false,
        "interaction_type" : "reaction-reactant"
      },
      "selected" : false
    }, {
      "data" : {
        "id" : "283328",
        "source" : "283322",
        "target" : "272789",
        "sbo" : "SBO:0000010",
        "stoichiometry" : 1.0,
        "shared_interaction" : "reaction-reactant",
        "SUID" : 283328,
        "selected" : false,
        "interaction_type" : "reaction-reactant"
      },
      "selected" : false
    }, {
      "data" : {
        "id" : "283325",
        "source" : "283322",
        "target" : "271154",
        "shared_interaction" : "reaction_compartment",
        "SUID" : 283325,
        "selected" : false,
        "interaction_type" : "reaction_compartment"
      },
      "selected" : false
    }, {
      "data" : {
        "id" : "283319",
        "source" : "283307",
        "target" : "278921",
        "sbo" : "SBO:0000459",
        "shared_interaction" : "reaction-activator",
        "SUID" : 283319,
        "selected" : false,
        "interaction_type" : "reaction-modifier"
      },
      "selected" : false
    }, {
      "data" : {
        "id" : "283316",
        "source" : "283307",
        "target" : "273509",
        "sbo" : "SBO:0000011",
        "stoichiometry" : 1.0,
        "shared_interaction" : "reaction-product",
        "SUID" : 283316,
        "selected" : false,
        "interaction_type" : "reaction-product"
      },
      "selected" : false
    }, {
      "data" : {
        "id" : "283313",
        "source" : "283307",
        "target" : "276959",
        "sbo" : "SBO:0000010",
        "stoichiometry" : 1.0,
        "shared_interaction" : "reaction-reactant",
        "SUID" : 283313,
        "selected" : false,
        "interaction_type" : "reaction-reactant"
      },
      "selected" : false
    }, {
      "data" : {
        "id" : "283310",
        "source" : "283307",
        "target" : "271121",
        "shared_interaction" : "reaction_compartment",
        "SUID" : 283310,
        "selected" : false,
        "interaction_type" : "reaction_compartment"
      },
      "selected" : false
    }, {
      "data" : {
        "id" : "283304",
        "source" : "283292",
        "target" : "275909",
        "sbo" : "SBO:0000011",
        "stoichiometry" : 1.0,
        "shared_interaction" : "reaction-product",
        "SUID" : 283304,
        "selected" : false,
        "interaction_type" : "reaction-product"
      },
      "selected" : false
    }, {
      "data" : {
        "id" : "283301",
        "source" : "283292",
        "target" : "274829",
        "sbo" : "SBO:0000010",
        "stoichiometry" : 1.0,
        "shared_interaction" : "reaction-reactant",
        "SUID" : 283301,
        "selected" : false,
        "interaction_type" : "reaction-reactant"
      },
      "selected" : false
    }, {
      "data" : {
        "id" : "283298",
        "source" : "283292",
        "target" : "276731",
        "sbo" : "SBO:0000010",
        "stoichiometry" : 1.0,
        "shared_interaction" : "reaction-reactant",
        "SUID" : 283298,
        "selected" : false,
        "interaction_type" : "reaction-reactant"
      },
      "selected" : false
    }, {
      "data" : {
        "id" : "283295",
        "source" : "283292",
        "target" : "271121",
        "shared_interaction" : "reaction_compartment",
        "SUID" : 283295,
        "selected" : false,
        "interaction_type" : "reaction_compartment"
      },
      "selected" : false
    }, {
      "data" : {
        "id" : "283289",
        "source" : "283271",
        "target" : "278525",
        "sbo" : "SBO:0000013",
        "shared_interaction" : "reaction-activator",
        "SUID" : 283289,
        "selected" : false,
        "interaction_type" : "reaction-modifier"
      },
      "selected" : false
    }, {
      "data" : {
        "id" : "283286",
        "source" : "283271",
        "target" : "277241",
        "sbo" : "SBO:0000011",
        "stoichiometry" : 1.0,
        "shared_interaction" : "reaction-product",
        "SUID" : 283286,
        "selected" : false,
        "interaction_type" : "reaction-product"
      },
      "selected" : false
    }, {
      "data" : {
        "id" : "283283",
        "source" : "283271",
        "target" : "278021",
        "sbo" : "SBO:0000011",
        "stoichiometry" : 2.0,
        "shared_interaction" : "reaction-product",
        "SUID" : 283283,
        "selected" : false,
        "interaction_type" : "reaction-product"
      },
      "selected" : false
    }, {
      "data" : {
        "id" : "283280",
        "source" : "283271",
        "target" : "279191",
        "sbo" : "SBO:0000010",
        "stoichiometry" : 1.0,
        "shared_interaction" : "reaction-reactant",
        "SUID" : 283280,
        "selected" : false,
        "interaction_type" : "reaction-reactant"
      },
      "selected" : false
    }, {
      "data" : {
        "id" : "283277",
        "source" : "283271",
        "target" : "274991",
        "sbo" : "SBO:0000010",
        "stoichiometry" : 2.0,
        "shared_interaction" : "reaction-reactant",
        "SUID" : 283277,
        "selected" : false,
        "interaction_type" : "reaction-reactant"
      },
      "selected" : false
    }, {
      "data" : {
        "id" : "283274",
        "source" : "283271",
        "target" : "271151",
        "shared_interaction" : "reaction_compartment",
        "SUID" : 283274,
        "selected" : false,
        "interaction_type" : "reaction_compartment"
      },
      "selected" : false
    }, {
      "data" : {
        "id" : "283268",
        "source" : "283256",
        "target" : "271703",
        "sbo" : "SBO:0000011",
        "stoichiometry" : 1.0,
        "shared_interaction" : "reaction-product",
        "SUID" : 283268,
        "selected" : false,
        "interaction_type" : "reaction-product"
      },
      "selected" : false
    }, {
      "data" : {
        "id" : "283265",
        "source" : "283256",
        "target" : "278711",
        "sbo" : "SBO:0000010",
        "stoichiometry" : 1.0,
        "shared_interaction" : "reaction-reactant",
        "SUID" : 283265,
        "selected" : false,
        "interaction_type" : "reaction-reactant"
      },
      "selected" : false
    }, {
      "data" : {
        "id" : "283262",
        "source" : "283256",
        "target" : "278705",
        "sbo" : "SBO:0000010",
        "stoichiometry" : 1.0,
        "shared_interaction" : "reaction-reactant",
        "SUID" : 283262,
        "selected" : false,
        "interaction_type" : "reaction-reactant"
      },
      "selected" : false
    }, {
      "data" : {
        "id" : "283259",
        "source" : "283256",
        "target" : "271154",
        "shared_interaction" : "reaction_compartment",
        "SUID" : 283259,
        "selected" : false,
        "interaction_type" : "reaction_compartment"
      },
      "selected" : false
    }, {
      "data" : {
        "id" : "283253",
        "source" : "283235",
        "target" : "272465",
        "sbo" : "SBO:0000013",
        "shared_interaction" : "reaction-activator",
        "SUID" : 283253,
        "selected" : false,
        "interaction_type" : "reaction-modifier"
      },
      "selected" : false
    }, {
      "data" : {
        "id" : "283250",
        "source" : "283235",
        "target" : "278021",
        "sbo" : "SBO:0000011",
        "stoichiometry" : 6.0,
        "shared_interaction" : "reaction-product",
        "SUID" : 283250,
        "selected" : false,
        "interaction_type" : "reaction-product"
      },
      "selected" : false
    }, {
      "data" : {
        "id" : "283247",
        "source" : "283235",
        "target" : "274757",
        "sbo" : "SBO:0000011",
        "stoichiometry" : 1.0,
        "shared_interaction" : "reaction-product",
        "SUID" : 283247,
        "selected" : false,
        "interaction_type" : "reaction-product"
      },
      "selected" : false
    }, {
      "data" : {
        "id" : "283244",
        "source" : "283235",
        "target" : "272465",
        "sbo" : "SBO:0000010",
        "stoichiometry" : 1.0,
        "shared_interaction" : "reaction-reactant",
        "SUID" : 283244,
        "selected" : false,
        "interaction_type" : "reaction-reactant"
      },
      "selected" : false
    }, {
      "data" : {
        "id" : "283241",
        "source" : "283235",
        "target" : "274991",
        "sbo" : "SBO:0000010",
        "stoichiometry" : 6.0,
        "shared_interaction" : "reaction-reactant",
        "SUID" : 283241,
        "selected" : false,
        "interaction_type" : "reaction-reactant"
      },
      "selected" : false
    }, {
      "data" : {
        "id" : "283238",
        "source" : "283235",
        "target" : "271151",
        "shared_interaction" : "reaction_compartment",
        "SUID" : 283238,
        "selected" : false,
        "interaction_type" : "reaction_compartment"
      },
      "selected" : false
    }, {
      "data" : {
        "id" : "283232",
        "source" : "283220",
        "target" : "275741",
        "sbo" : "SBO:0000011",
        "stoichiometry" : 1.0,
        "shared_interaction" : "reaction-product",
        "SUID" : 283232,
        "selected" : false,
        "interaction_type" : "reaction-product"
      },
      "selected" : false
    }, {
      "data" : {
        "id" : "283229",
        "source" : "283220",
        "target" : "274997",
        "sbo" : "SBO:0000010",
        "stoichiometry" : 1.0,
        "shared_interaction" : "reaction-reactant",
        "SUID" : 283229,
        "selected" : false,
        "interaction_type" : "reaction-reactant"
      },
      "selected" : false
    }, {
      "data" : {
        "id" : "283226",
        "source" : "283220",
        "target" : "276953",
        "sbo" : "SBO:0000010",
        "stoichiometry" : 1.0,
        "shared_interaction" : "reaction-reactant",
        "SUID" : 283226,
        "selected" : false,
        "interaction_type" : "reaction-reactant"
      },
      "selected" : false
    }, {
      "data" : {
        "id" : "283223",
        "source" : "283220",
        "target" : "271151",
        "shared_interaction" : "reaction_compartment",
        "SUID" : 283223,
        "selected" : false,
        "interaction_type" : "reaction_compartment"
      },
      "selected" : false
    }, {
      "data" : {
        "id" : "283217",
        "source" : "283205",
        "target" : "276467",
        "sbo" : "SBO:0000011",
        "stoichiometry" : 1.0,
        "shared_interaction" : "reaction-product",
        "SUID" : 283217,
        "selected" : false,
        "interaction_type" : "reaction-product"
      },
      "selected" : false
    }, {
      "data" : {
        "id" : "283214",
        "source" : "283205",
        "target" : "272015",
        "sbo" : "SBO:0000010",
        "stoichiometry" : 1.0,
        "shared_interaction" : "reaction-reactant",
        "SUID" : 283214,
        "selected" : false,
        "interaction_type" : "reaction-reactant"
      },
      "selected" : false
    }, {
      "data" : {
        "id" : "283211",
        "source" : "283205",
        "target" : "273119",
        "sbo" : "SBO:0000010",
        "stoichiometry" : 1.0,
        "shared_interaction" : "reaction-reactant",
        "SUID" : 283211,
        "selected" : false,
        "interaction_type" : "reaction-reactant"
      },
      "selected" : false
    }, {
      "data" : {
        "id" : "283208",
        "source" : "283205",
        "target" : "271160",
        "shared_interaction" : "reaction_compartment",
        "SUID" : 283208,
        "selected" : false,
        "interaction_type" : "reaction_compartment"
      },
      "selected" : false
    }, {
      "data" : {
        "id" : "283202",
        "source" : "283190",
        "target" : "277349",
        "sbo" : "SBO:0000011",
        "stoichiometry" : 1.0,
        "shared_interaction" : "reaction-product",
        "SUID" : 283202,
        "selected" : false,
        "interaction_type" : "reaction-product"
      },
      "selected" : false
    }, {
      "data" : {
        "id" : "283199",
        "source" : "283190",
        "target" : "271385",
        "sbo" : "SBO:0000010",
        "stoichiometry" : 5.0,
        "shared_interaction" : "reaction-reactant",
        "SUID" : 283199,
        "selected" : false,
        "interaction_type" : "reaction-reactant"
      },
      "selected" : false
    }, {
      "data" : {
        "id" : "283196",
        "source" : "283190",
        "target" : "278801",
        "sbo" : "SBO:0000010",
        "stoichiometry" : 1.0,
        "shared_interaction" : "reaction-reactant",
        "SUID" : 283196,
        "selected" : false,
        "interaction_type" : "reaction-reactant"
      },
      "selected" : false
    }, {
      "data" : {
        "id" : "283193",
        "source" : "283190",
        "target" : "271151",
        "shared_interaction" : "reaction_compartment",
        "SUID" : 283193,
        "selected" : false,
        "interaction_type" : "reaction_compartment"
      },
      "selected" : false
    }, {
      "data" : {
        "id" : "283187",
        "source" : "283175",
        "target" : "277649",
        "sbo" : "SBO:0000011",
        "stoichiometry" : 1.0,
        "shared_interaction" : "reaction-product",
        "SUID" : 283187,
        "selected" : false,
        "interaction_type" : "reaction-product"
      },
      "selected" : false
    }, {
      "data" : {
        "id" : "283184",
        "source" : "283175",
        "target" : "273665",
        "sbo" : "SBO:0000010",
        "stoichiometry" : 1.0,
        "shared_interaction" : "reaction-reactant",
        "SUID" : 283184,
        "selected" : false,
        "interaction_type" : "reaction-reactant"
      },
      "selected" : false
    }, {
      "data" : {
        "id" : "283181",
        "source" : "283175",
        "target" : "276731",
        "sbo" : "SBO:0000010",
        "stoichiometry" : 1.0,
        "shared_interaction" : "reaction-reactant",
        "SUID" : 283181,
        "selected" : false,
        "interaction_type" : "reaction-reactant"
      },
      "selected" : false
    }, {
      "data" : {
        "id" : "283178",
        "source" : "283175",
        "target" : "271121",
        "shared_interaction" : "reaction_compartment",
        "SUID" : 283178,
        "selected" : false,
        "interaction_type" : "reaction_compartment"
      },
      "selected" : false
    }, {
      "data" : {
        "id" : "283172",
        "source" : "283163",
        "target" : "275249",
        "sbo" : "SBO:0000011",
        "stoichiometry" : 1.0,
        "shared_interaction" : "reaction-product",
        "SUID" : 283172,
        "selected" : false,
        "interaction_type" : "reaction-product"
      },
      "selected" : false
    }, {
      "data" : {
        "id" : "283169",
        "source" : "283163",
        "target" : "271499",
        "sbo" : "SBO:0000010",
        "stoichiometry" : 3.0,
        "shared_interaction" : "reaction-reactant",
        "SUID" : 283169,
        "selected" : false,
        "interaction_type" : "reaction-reactant"
      },
      "selected" : false
    }, {
      "data" : {
        "id" : "283166",
        "source" : "283163",
        "target" : "271151",
        "shared_interaction" : "reaction_compartment",
        "SUID" : 283166,
        "selected" : false,
        "interaction_type" : "reaction_compartment"
      },
      "selected" : false
    }, {
      "data" : {
        "id" : "283160",
        "source" : "283151",
        "target" : "271325",
        "sbo" : "SBO:0000011",
        "stoichiometry" : 1.0,
        "shared_interaction" : "reaction-product",
        "SUID" : 283160,
        "selected" : false,
        "interaction_type" : "reaction-product"
      },
      "selected" : false
    }, {
      "data" : {
        "id" : "283157",
        "source" : "283151",
        "target" : "278315",
        "sbo" : "SBO:0000010",
        "stoichiometry" : 6.0,
        "shared_interaction" : "reaction-reactant",
        "SUID" : 283157,
        "selected" : false,
        "interaction_type" : "reaction-reactant"
      },
      "selected" : false
    }, {
      "data" : {
        "id" : "283154",
        "source" : "283151",
        "target" : "271121",
        "shared_interaction" : "reaction_compartment",
        "SUID" : 283154,
        "selected" : false,
        "interaction_type" : "reaction_compartment"
      },
      "selected" : false
    }, {
      "data" : {
        "id" : "283148",
        "source" : "283139",
        "target" : "272081",
        "sbo" : "SBO:0000011",
        "stoichiometry" : 1.0,
        "shared_interaction" : "reaction-product",
        "SUID" : 283148,
        "selected" : false,
        "interaction_type" : "reaction-product"
      },
      "selected" : false
    }, {
      "data" : {
        "id" : "283145",
        "source" : "283139",
        "target" : "273215",
        "sbo" : "SBO:0000010",
        "stoichiometry" : 1.0,
        "shared_interaction" : "reaction-reactant",
        "SUID" : 283145,
        "selected" : false,
        "interaction_type" : "reaction-reactant"
      },
      "selected" : false
    }, {
      "data" : {
        "id" : "283142",
        "source" : "283139",
        "target" : "271256",
        "shared_interaction" : "reaction_compartment",
        "SUID" : 283142,
        "selected" : false,
        "interaction_type" : "reaction_compartment"
      },
      "selected" : false
    }, {
      "data" : {
        "id" : "283136",
        "source" : "283124",
        "target" : "275897",
        "sbo" : "SBO:0000011",
        "stoichiometry" : 1.0,
        "shared_interaction" : "reaction-product",
        "SUID" : 283136,
        "selected" : false,
        "interaction_type" : "reaction-product"
      },
      "selected" : false
    }, {
      "data" : {
        "id" : "283133",
        "source" : "283124",
        "target" : "278399",
        "sbo" : "SBO:0000010",
        "stoichiometry" : 1.0,
        "shared_interaction" : "reaction-reactant",
        "SUID" : 283133,
        "selected" : false,
        "interaction_type" : "reaction-reactant"
      },
      "selected" : false
    }, {
      "data" : {
        "id" : "283130",
        "source" : "283124",
        "target" : "272639",
        "sbo" : "SBO:0000010",
        "stoichiometry" : 1.0,
        "shared_interaction" : "reaction-reactant",
        "SUID" : 283130,
        "selected" : false,
        "interaction_type" : "reaction-reactant"
      },
      "selected" : false
    }, {
      "data" : {
        "id" : "283127",
        "source" : "283124",
        "target" : "271121",
        "shared_interaction" : "reaction_compartment",
        "SUID" : 283127,
        "selected" : false,
        "interaction_type" : "reaction_compartment"
      },
      "selected" : false
    }, {
      "data" : {
        "id" : "283121",
        "source" : "283109",
        "target" : "275021",
        "sbo" : "SBO:0000011",
        "stoichiometry" : 1.0,
        "shared_interaction" : "reaction-product",
        "SUID" : 283121,
        "selected" : false,
        "interaction_type" : "reaction-product"
      },
      "selected" : false
    }, {
      "data" : {
        "id" : "283118",
        "source" : "283109",
        "target" : "278063",
        "sbo" : "SBO:0000010",
        "stoichiometry" : 1.0,
        "shared_interaction" : "reaction-reactant",
        "SUID" : 283118,
        "selected" : false,
        "interaction_type" : "reaction-reactant"
      },
      "selected" : false
    }, {
      "data" : {
        "id" : "283115",
        "source" : "283109",
        "target" : "272939",
        "sbo" : "SBO:0000010",
        "stoichiometry" : 1.0,
        "shared_interaction" : "reaction-reactant",
        "SUID" : 283115,
        "selected" : false,
        "interaction_type" : "reaction-reactant"
      },
      "selected" : false
    }, {
      "data" : {
        "id" : "283112",
        "source" : "283109",
        "target" : "271121",
        "shared_interaction" : "reaction_compartment",
        "SUID" : 283112,
        "selected" : false,
        "interaction_type" : "reaction_compartment"
      },
      "selected" : false
    }, {
      "data" : {
        "id" : "283106",
        "source" : "283094",
        "target" : "277271",
        "sbo" : "SBO:0000011",
        "stoichiometry" : 1.0,
        "shared_interaction" : "reaction-product",
        "SUID" : 283106,
        "selected" : false,
        "interaction_type" : "reaction-product"
      },
      "selected" : false
    }, {
      "data" : {
        "id" : "283103",
        "source" : "283094",
        "target" : "275117",
        "sbo" : "SBO:0000010",
        "stoichiometry" : 1.0,
        "shared_interaction" : "reaction-reactant",
        "SUID" : 283103,
        "selected" : false,
        "interaction_type" : "reaction-reactant"
      },
      "selected" : false
    }, {
      "data" : {
        "id" : "283100",
        "source" : "283094",
        "target" : "272261",
        "sbo" : "SBO:0000010",
        "stoichiometry" : 4.0,
        "shared_interaction" : "reaction-reactant",
        "SUID" : 283100,
        "selected" : false,
        "interaction_type" : "reaction-reactant"
      },
      "selected" : false
    }, {
      "data" : {
        "id" : "283097",
        "source" : "283094",
        "target" : "271121",
        "shared_interaction" : "reaction_compartment",
        "SUID" : 283097,
        "selected" : false,
        "interaction_type" : "reaction_compartment"
      },
      "selected" : false
    }, {
      "data" : {
        "id" : "283091",
        "source" : "283073",
        "target" : "278615",
        "sbo" : "SBO:0000013",
        "shared_interaction" : "reaction-activator",
        "SUID" : 283091,
        "selected" : false,
        "interaction_type" : "reaction-modifier"
      },
      "selected" : false
    }, {
      "data" : {
        "id" : "283088",
        "source" : "283073",
        "target" : "275291",
        "sbo" : "SBO:0000011",
        "stoichiometry" : 2.0,
        "shared_interaction" : "reaction-product",
        "SUID" : 283088,
        "selected" : false,
        "interaction_type" : "reaction-product"
      },
      "selected" : false
    }, {
      "data" : {
        "id" : "283085",
        "source" : "283073",
        "target" : "272339",
        "sbo" : "SBO:0000011",
        "stoichiometry" : 1.0,
        "shared_interaction" : "reaction-product",
        "SUID" : 283085,
        "selected" : false,
        "interaction_type" : "reaction-product"
      },
      "selected" : false
    }, {
      "data" : {
        "id" : "283082",
        "source" : "283073",
        "target" : "274649",
        "sbo" : "SBO:0000010",
        "stoichiometry" : 2.0,
        "shared_interaction" : "reaction-reactant",
        "SUID" : 283082,
        "selected" : false,
        "interaction_type" : "reaction-reactant"
      },
      "selected" : false
    }, {
      "data" : {
        "id" : "283079",
        "source" : "283073",
        "target" : "273047",
        "sbo" : "SBO:0000010",
        "stoichiometry" : 1.0,
        "shared_interaction" : "reaction-reactant",
        "SUID" : 283079,
        "selected" : false,
        "interaction_type" : "reaction-reactant"
      },
      "selected" : false
    }, {
      "data" : {
        "id" : "283076",
        "source" : "283073",
        "target" : "271241",
        "shared_interaction" : "reaction_compartment",
        "SUID" : 283076,
        "selected" : false,
        "interaction_type" : "reaction_compartment"
      },
      "selected" : false
    }, {
      "data" : {
        "id" : "283070",
        "source" : "283052",
        "target" : "273395",
        "sbo" : "SBO:0000013",
        "shared_interaction" : "reaction-activator",
        "SUID" : 283070,
        "selected" : false,
        "interaction_type" : "reaction-modifier"
      },
      "selected" : false
    }, {
      "data" : {
        "id" : "283067",
        "source" : "283052",
        "target" : "278021",
        "sbo" : "SBO:0000011",
        "stoichiometry" : 6.0,
        "shared_interaction" : "reaction-product",
        "SUID" : 283067,
        "selected" : false,
        "interaction_type" : "reaction-product"
      },
      "selected" : false
    }, {
      "data" : {
        "id" : "283064",
        "source" : "283052",
        "target" : "277679",
        "sbo" : "SBO:0000011",
        "stoichiometry" : 1.0,
        "shared_interaction" : "reaction-product",
        "SUID" : 283064,
        "selected" : false,
        "interaction_type" : "reaction-product"
      },
      "selected" : false
    }, {
      "data" : {
        "id" : "283061",
        "source" : "283052",
        "target" : "273395",
        "sbo" : "SBO:0000010",
        "stoichiometry" : 1.0,
        "shared_interaction" : "reaction-reactant",
        "SUID" : 283061,
        "selected" : false,
        "interaction_type" : "reaction-reactant"
      },
      "selected" : false
    }, {
      "data" : {
        "id" : "283058",
        "source" : "283052",
        "target" : "274991",
        "sbo" : "SBO:0000010",
        "stoichiometry" : 6.0,
        "shared_interaction" : "reaction-reactant",
        "SUID" : 283058,
        "selected" : false,
        "interaction_type" : "reaction-reactant"
      },
      "selected" : false
    }, {
      "data" : {
        "id" : "283055",
        "source" : "283052",
        "target" : "271151",
        "shared_interaction" : "reaction_compartment",
        "SUID" : 283055,
        "selected" : false,
        "interaction_type" : "reaction_compartment"
      },
      "selected" : false
    }, {
      "data" : {
        "id" : "283049",
        "source" : "283034",
        "target" : "274217",
        "sbo" : "SBO:0000020",
        "shared_interaction" : "reaction-inhibitor",
        "SUID" : 283049,
        "selected" : false,
        "interaction_type" : "reaction-modifier"
      },
      "selected" : false
    }, {
      "data" : {
        "id" : "283046",
        "source" : "283034",
        "target" : "278111",
        "sbo" : "SBO:0000011",
        "stoichiometry" : 1.0,
        "shared_interaction" : "reaction-product",
        "SUID" : 283046,
        "selected" : false,
        "interaction_type" : "reaction-product"
      },
      "selected" : false
    }, {
      "data" : {
        "id" : "283043",
        "source" : "283034",
        "target" : "273665",
        "sbo" : "SBO:0000010",
        "stoichiometry" : 1.0,
        "shared_interaction" : "reaction-reactant",
        "SUID" : 283043,
        "selected" : false,
        "interaction_type" : "reaction-reactant"
      },
      "selected" : false
    }, {
      "data" : {
        "id" : "283040",
        "source" : "283034",
        "target" : "275057",
        "sbo" : "SBO:0000010",
        "stoichiometry" : 2.0,
        "shared_interaction" : "reaction-reactant",
        "SUID" : 283040,
        "selected" : false,
        "interaction_type" : "reaction-reactant"
      },
      "selected" : false
    }, {
      "data" : {
        "id" : "283037",
        "source" : "283034",
        "target" : "271160",
        "shared_interaction" : "reaction_compartment",
        "SUID" : 283037,
        "selected" : false,
        "interaction_type" : "reaction_compartment"
      },
      "selected" : false
    }, {
      "data" : {
        "id" : "283031",
        "source" : "283013",
        "target" : "277325",
        "sbo" : "SBO:0000013",
        "shared_interaction" : "reaction-activator",
        "SUID" : 283031,
        "selected" : false,
        "interaction_type" : "reaction-modifier"
      },
      "selected" : false
    }, {
      "data" : {
        "id" : "283028",
        "source" : "283013",
        "target" : "278021",
        "sbo" : "SBO:0000011",
        "stoichiometry" : 12.0,
        "shared_interaction" : "reaction-product",
        "SUID" : 283028,
        "selected" : false,
        "interaction_type" : "reaction-product"
      },
      "selected" : false
    }, {
      "data" : {
        "id" : "283025",
        "source" : "283013",
        "target" : "277133",
        "sbo" : "SBO:0000011",
        "stoichiometry" : 1.0,
        "shared_interaction" : "reaction-product",
        "SUID" : 283025,
        "selected" : false,
        "interaction_type" : "reaction-product"
      },
      "selected" : false
    }, {
      "data" : {
        "id" : "283022",
        "source" : "283013",
        "target" : "274991",
        "sbo" : "SBO:0000010",
        "stoichiometry" : 12.0,
        "shared_interaction" : "reaction-reactant",
        "SUID" : 283022,
        "selected" : false,
        "interaction_type" : "reaction-reactant"
      },
      "selected" : false
    }, {
      "data" : {
        "id" : "283019",
        "source" : "283013",
        "target" : "277325",
        "sbo" : "SBO:0000010",
        "stoichiometry" : 1.0,
        "shared_interaction" : "reaction-reactant",
        "SUID" : 283019,
        "selected" : false,
        "interaction_type" : "reaction-reactant"
      },
      "selected" : false
    }, {
      "data" : {
        "id" : "283016",
        "source" : "283013",
        "target" : "271121",
        "shared_interaction" : "reaction_compartment",
        "SUID" : 283016,
        "selected" : false,
        "interaction_type" : "reaction_compartment"
      },
      "selected" : false
    }, {
      "data" : {
        "id" : "283010",
        "source" : "282998",
        "target" : "271565",
        "sbo" : "SBO:0000459",
        "shared_interaction" : "reaction-activator",
        "SUID" : 283010,
        "selected" : false,
        "interaction_type" : "reaction-modifier"
      },
      "selected" : false
    }, {
      "data" : {
        "id" : "283007",
        "source" : "282998",
        "target" : "272081",
        "sbo" : "SBO:0000011",
        "stoichiometry" : 1.0,
        "shared_interaction" : "reaction-product",
        "SUID" : 283007,
        "selected" : false,
        "interaction_type" : "reaction-product"
      },
      "selected" : false
    }, {
      "data" : {
        "id" : "283004",
        "source" : "282998",
        "target" : "273215",
        "sbo" : "SBO:0000010",
        "stoichiometry" : 1.0,
        "shared_interaction" : "reaction-reactant",
        "SUID" : 283004,
        "selected" : false,
        "interaction_type" : "reaction-reactant"
      },
      "selected" : false
    }, {
      "data" : {
        "id" : "283001",
        "source" : "282998",
        "target" : "271256",
        "shared_interaction" : "reaction_compartment",
        "SUID" : 283001,
        "selected" : false,
        "interaction_type" : "reaction_compartment"
      },
      "selected" : false
    }, {
      "data" : {
        "id" : "282995",
        "source" : "282983",
        "target" : "273029",
        "sbo" : "SBO:0000011",
        "stoichiometry" : 1.0,
        "shared_interaction" : "reaction-product",
        "SUID" : 282995,
        "selected" : false,
        "interaction_type" : "reaction-product"
      },
      "selected" : false
    }, {
      "data" : {
        "id" : "282992",
        "source" : "282983",
        "target" : "272321",
        "sbo" : "SBO:0000010",
        "stoichiometry" : 1.0,
        "shared_interaction" : "reaction-reactant",
        "SUID" : 282992,
        "selected" : false,
        "interaction_type" : "reaction-reactant"
      },
      "selected" : false
    }, {
      "data" : {
        "id" : "282989",
        "source" : "282983",
        "target" : "277211",
        "sbo" : "SBO:0000010",
        "stoichiometry" : 1.0,
        "shared_interaction" : "reaction-reactant",
        "SUID" : 282989,
        "selected" : false,
        "interaction_type" : "reaction-reactant"
      },
      "selected" : false
    }, {
      "data" : {
        "id" : "282986",
        "source" : "282983",
        "target" : "271121",
        "shared_interaction" : "reaction_compartment",
        "SUID" : 282986,
        "selected" : false,
        "interaction_type" : "reaction_compartment"
      },
      "selected" : false
    }, {
      "data" : {
        "id" : "282980",
        "source" : "282968",
        "target" : "277805",
        "sbo" : "SBO:0000013",
        "shared_interaction" : "reaction-activator",
        "SUID" : 282980,
        "selected" : false,
        "interaction_type" : "reaction-modifier"
      },
      "selected" : false
    }, {
      "data" : {
        "id" : "282977",
        "source" : "282968",
        "target" : "275291",
        "sbo" : "SBO:0000011",
        "stoichiometry" : 1.0,
        "shared_interaction" : "reaction-product",
        "SUID" : 282977,
        "selected" : false,
        "interaction_type" : "reaction-product"
      },
      "selected" : false
    }, {
      "data" : {
        "id" : "282974",
        "source" : "282968",
        "target" : "274649",
        "sbo" : "SBO:0000010",
        "stoichiometry" : 1.0,
        "shared_interaction" : "reaction-reactant",
        "SUID" : 282974,
        "selected" : false,
        "interaction_type" : "reaction-reactant"
      },
      "selected" : false
    }, {
      "data" : {
        "id" : "282971",
        "source" : "282968",
        "target" : "271121",
        "shared_interaction" : "reaction_compartment",
        "SUID" : 282971,
        "selected" : false,
        "interaction_type" : "reaction_compartment"
      },
      "selected" : false
    }, {
      "data" : {
        "id" : "282965",
        "source" : "282953",
        "target" : "273191",
        "sbo" : "SBO:0000011",
        "stoichiometry" : 1.0,
        "shared_interaction" : "reaction-product",
        "SUID" : 282965,
        "selected" : false,
        "interaction_type" : "reaction-product"
      },
      "selected" : false
    }, {
      "data" : {
        "id" : "282962",
        "source" : "282953",
        "target" : "275129",
        "sbo" : "SBO:0000010",
        "stoichiometry" : 1.0,
        "shared_interaction" : "reaction-reactant",
        "SUID" : 282962,
        "selected" : false,
        "interaction_type" : "reaction-reactant"
      },
      "selected" : false
    }, {
      "data" : {
        "id" : "282959",
        "source" : "282953",
        "target" : "277679",
        "sbo" : "SBO:0000010",
        "stoichiometry" : 1.0,
        "shared_interaction" : "reaction-reactant",
        "SUID" : 282959,
        "selected" : false,
        "interaction_type" : "reaction-reactant"
      },
      "selected" : false
    }, {
      "data" : {
        "id" : "282956",
        "source" : "282953",
        "target" : "271151",
        "shared_interaction" : "reaction_compartment",
        "SUID" : 282956,
        "selected" : false,
        "interaction_type" : "reaction_compartment"
      },
      "selected" : false
    }, {
      "data" : {
        "id" : "282950",
        "source" : "282932",
        "target" : "274823",
        "sbo" : "SBO:0000011",
        "stoichiometry" : 1.0,
        "shared_interaction" : "reaction-product",
        "SUID" : 282950,
        "selected" : false,
        "interaction_type" : "reaction-product"
      },
      "selected" : false
    }, {
      "data" : {
        "id" : "282947",
        "source" : "282932",
        "target" : "274901",
        "sbo" : "SBO:0000010",
        "stoichiometry" : 2.0,
        "shared_interaction" : "reaction-reactant",
        "SUID" : 282947,
        "selected" : false,
        "interaction_type" : "reaction-reactant"
      },
      "selected" : false
    }, {
      "data" : {
        "id" : "282944",
        "source" : "282932",
        "target" : "277913",
        "sbo" : "SBO:0000010",
        "stoichiometry" : 2.0,
        "shared_interaction" : "reaction-reactant",
        "SUID" : 282944,
        "selected" : false,
        "interaction_type" : "reaction-reactant"
      },
      "selected" : false
    }, {
      "data" : {
        "id" : "282941",
        "source" : "282932",
        "target" : "273581",
        "sbo" : "SBO:0000010",
        "stoichiometry" : 2.0,
        "shared_interaction" : "reaction-reactant",
        "SUID" : 282941,
        "selected" : false,
        "interaction_type" : "reaction-reactant"
      },
      "selected" : false
    }, {
      "data" : {
        "id" : "282938",
        "source" : "282932",
        "target" : "273299",
        "sbo" : "SBO:0000010",
        "stoichiometry" : 1.0,
        "shared_interaction" : "reaction-reactant",
        "SUID" : 282938,
        "selected" : false,
        "interaction_type" : "reaction-reactant"
      },
      "selected" : false
    }, {
      "data" : {
        "id" : "282935",
        "source" : "282932",
        "target" : "271199",
        "shared_interaction" : "reaction_compartment",
        "SUID" : 282935,
        "selected" : false,
        "interaction_type" : "reaction_compartment"
      },
      "selected" : false
    }, {
      "data" : {
        "id" : "282929",
        "source" : "282914",
        "target" : "273941",
        "sbo" : "SBO:0000011",
        "stoichiometry" : 1.0,
        "shared_interaction" : "reaction-product",
        "SUID" : 282929,
        "selected" : false,
        "interaction_type" : "reaction-product"
      },
      "selected" : false
    }, {
      "data" : {
        "id" : "282926",
        "source" : "282914",
        "target" : "277889",
        "sbo" : "SBO:0000010",
        "stoichiometry" : 2.0,
        "shared_interaction" : "reaction-reactant",
        "SUID" : 282926,
        "selected" : false,
        "interaction_type" : "reaction-reactant"
      },
      "selected" : false
    }, {
      "data" : {
        "id" : "282923",
        "source" : "282914",
        "target" : "276239",
        "sbo" : "SBO:0000010",
        "stoichiometry" : 1.0,
        "shared_interaction" : "reaction-reactant",
        "SUID" : 282923,
        "selected" : false,
        "interaction_type" : "reaction-reactant"
      },
      "selected" : false
    }, {
      "data" : {
        "id" : "282920",
        "source" : "282914",
        "target" : "271391",
        "sbo" : "SBO:0000010",
        "stoichiometry" : 4.0,
        "shared_interaction" : "reaction-reactant",
        "SUID" : 282920,
        "selected" : false,
        "interaction_type" : "reaction-reactant"
      },
      "selected" : false
    }, {
      "data" : {
        "id" : "282917",
        "source" : "282914",
        "target" : "271121",
        "shared_interaction" : "reaction_compartment",
        "SUID" : 282917,
        "selected" : false,
        "interaction_type" : "reaction_compartment"
      },
      "selected" : false
    }, {
      "data" : {
        "id" : "282911",
        "source" : "282899",
        "target" : "271655",
        "sbo" : "SBO:0000011",
        "stoichiometry" : 1.0,
        "shared_interaction" : "reaction-product",
        "SUID" : 282911,
        "selected" : false,
        "interaction_type" : "reaction-product"
      },
      "selected" : false
    }, {
      "data" : {
        "id" : "282908",
        "source" : "282899",
        "target" : "276779",
        "sbo" : "SBO:0000010",
        "stoichiometry" : 1.0,
        "shared_interaction" : "reaction-reactant",
        "SUID" : 282908,
        "selected" : false,
        "interaction_type" : "reaction-reactant"
      },
      "selected" : false
    }, {
      "data" : {
        "id" : "282905",
        "source" : "282899",
        "target" : "271853",
        "sbo" : "SBO:0000010",
        "stoichiometry" : 1.0,
        "shared_interaction" : "reaction-reactant",
        "SUID" : 282905,
        "selected" : false,
        "interaction_type" : "reaction-reactant"
      },
      "selected" : false
    }, {
      "data" : {
        "id" : "282902",
        "source" : "282899",
        "target" : "271151",
        "shared_interaction" : "reaction_compartment",
        "SUID" : 282902,
        "selected" : false,
        "interaction_type" : "reaction_compartment"
      },
      "selected" : false
    }, {
      "data" : {
        "id" : "282896",
        "source" : "282881",
        "target" : "272633",
        "sbo" : "SBO:0000011",
        "stoichiometry" : 1.0,
        "shared_interaction" : "reaction-product",
        "SUID" : 282896,
        "selected" : false,
        "interaction_type" : "reaction-product"
      },
      "selected" : false
    }, {
      "data" : {
        "id" : "282893",
        "source" : "282881",
        "target" : "278723",
        "sbo" : "SBO:0000010",
        "stoichiometry" : 1.0,
        "shared_interaction" : "reaction-reactant",
        "SUID" : 282893,
        "selected" : false,
        "interaction_type" : "reaction-reactant"
      },
      "selected" : false
    }, {
      "data" : {
        "id" : "282890",
        "source" : "282881",
        "target" : "275981",
        "sbo" : "SBO:0000010",
        "stoichiometry" : 2.0,
        "shared_interaction" : "reaction-reactant",
        "SUID" : 282890,
        "selected" : false,
        "interaction_type" : "reaction-reactant"
      },
      "selected" : false
    }, {
      "data" : {
        "id" : "282887",
        "source" : "282881",
        "target" : "278339",
        "sbo" : "SBO:0000010",
        "stoichiometry" : 2.0,
        "shared_interaction" : "reaction-reactant",
        "SUID" : 282887,
        "selected" : false,
        "interaction_type" : "reaction-reactant"
      },
      "selected" : false
    }, {
      "data" : {
        "id" : "282884",
        "source" : "282881",
        "target" : "271181",
        "shared_interaction" : "reaction_compartment",
        "SUID" : 282884,
        "selected" : false,
        "interaction_type" : "reaction_compartment"
      },
      "selected" : false
    }, {
      "data" : {
        "id" : "282878",
        "source" : "282863",
        "target" : "274007",
        "sbo" : "SBO:0000011",
        "stoichiometry" : 1.0,
        "shared_interaction" : "reaction-product",
        "SUID" : 282878,
        "selected" : false,
        "interaction_type" : "reaction-product"
      },
      "selected" : false
    }, {
      "data" : {
        "id" : "282875",
        "source" : "282863",
        "target" : "277739",
        "sbo" : "SBO:0000010",
        "stoichiometry" : 1.0,
        "shared_interaction" : "reaction-reactant",
        "SUID" : 282875,
        "selected" : false,
        "interaction_type" : "reaction-reactant"
      },
      "selected" : false
    }, {
      "data" : {
        "id" : "282872",
        "source" : "282863",
        "target" : "276773",
        "sbo" : "SBO:0000010",
        "stoichiometry" : 1.0,
        "shared_interaction" : "reaction-reactant",
        "SUID" : 282872,
        "selected" : false,
        "interaction_type" : "reaction-reactant"
      },
      "selected" : false
    }, {
      "data" : {
        "id" : "282869",
        "source" : "282863",
        "target" : "271595",
        "sbo" : "SBO:0000010",
        "stoichiometry" : 4.0,
        "shared_interaction" : "reaction-reactant",
        "SUID" : 282869,
        "selected" : false,
        "interaction_type" : "reaction-reactant"
      },
      "selected" : false
    }, {
      "data" : {
        "id" : "282866",
        "source" : "282863",
        "target" : "271154",
        "shared_interaction" : "reaction_compartment",
        "SUID" : 282866,
        "selected" : false,
        "interaction_type" : "reaction_compartment"
      },
      "selected" : false
    }, {
      "data" : {
        "id" : "282860",
        "source" : "282842",
        "target" : "276791",
        "sbo" : "SBO:0000013",
        "shared_interaction" : "reaction-activator",
        "SUID" : 282860,
        "selected" : false,
        "interaction_type" : "reaction-modifier"
      },
      "selected" : false
    }, {
      "data" : {
        "id" : "282857",
        "source" : "282842",
        "target" : "273731",
        "sbo" : "SBO:0000011",
        "stoichiometry" : 1.0,
        "shared_interaction" : "reaction-product",
        "SUID" : 282857,
        "selected" : false,
        "interaction_type" : "reaction-product"
      },
      "selected" : false
    }, {
      "data" : {
        "id" : "282854",
        "source" : "282842",
        "target" : "278537",
        "sbo" : "SBO:0000011",
        "stoichiometry" : 1.0,
        "shared_interaction" : "reaction-product",
        "SUID" : 282854,
        "selected" : false,
        "interaction_type" : "reaction-product"
      },
      "selected" : false
    }, {
      "data" : {
        "id" : "282851",
        "source" : "282842",
        "target" : "276101",
        "sbo" : "SBO:0000010",
        "stoichiometry" : 1.0,
        "shared_interaction" : "reaction-reactant",
        "SUID" : 282851,
        "selected" : false,
        "interaction_type" : "reaction-reactant"
      },
      "selected" : false
    }, {
      "data" : {
        "id" : "282848",
        "source" : "282842",
        "target" : "272273",
        "sbo" : "SBO:0000010",
        "stoichiometry" : 1.0,
        "shared_interaction" : "reaction-reactant",
        "SUID" : 282848,
        "selected" : false,
        "interaction_type" : "reaction-reactant"
      },
      "selected" : false
    }, {
      "data" : {
        "id" : "282845",
        "source" : "282842",
        "target" : "271151",
        "shared_interaction" : "reaction_compartment",
        "SUID" : 282845,
        "selected" : false,
        "interaction_type" : "reaction_compartment"
      },
      "selected" : false
    }, {
      "data" : {
        "id" : "282839",
        "source" : "282821",
        "target" : "272837",
        "sbo" : "SBO:0000020",
        "shared_interaction" : "reaction-inhibitor",
        "SUID" : 282839,
        "selected" : false,
        "interaction_type" : "reaction-modifier"
      },
      "selected" : false
    }, {
      "data" : {
        "id" : "282836",
        "source" : "282821",
        "target" : "273767",
        "sbo" : "SBO:0000011",
        "stoichiometry" : 1.0,
        "shared_interaction" : "reaction-product",
        "SUID" : 282836,
        "selected" : false,
        "interaction_type" : "reaction-product"
      },
      "selected" : false
    }, {
      "data" : {
        "id" : "282833",
        "source" : "282821",
        "target" : "271697",
        "sbo" : "SBO:0000011",
        "stoichiometry" : 1.0,
        "shared_interaction" : "reaction-product",
        "SUID" : 282833,
        "selected" : false,
        "interaction_type" : "reaction-product"
      },
      "selected" : false
    }, {
      "data" : {
        "id" : "282830",
        "source" : "282821",
        "target" : "273455",
        "sbo" : "SBO:0000010",
        "stoichiometry" : 1.0,
        "shared_interaction" : "reaction-reactant",
        "SUID" : 282830,
        "selected" : false,
        "interaction_type" : "reaction-reactant"
      },
      "selected" : false
    }, {
      "data" : {
        "id" : "282827",
        "source" : "282821",
        "target" : "273995",
        "sbo" : "SBO:0000010",
        "stoichiometry" : 1.0,
        "shared_interaction" : "reaction-reactant",
        "SUID" : 282827,
        "selected" : false,
        "interaction_type" : "reaction-reactant"
      },
      "selected" : false
    }, {
      "data" : {
        "id" : "282824",
        "source" : "282821",
        "target" : "271121",
        "shared_interaction" : "reaction_compartment",
        "SUID" : 282824,
        "selected" : false,
        "interaction_type" : "reaction_compartment"
      },
      "selected" : false
    }, {
      "data" : {
        "id" : "282818",
        "source" : "282800",
        "target" : "277757",
        "sbo" : "SBO:0000013",
        "shared_interaction" : "reaction-activator",
        "SUID" : 282818,
        "selected" : false,
        "interaction_type" : "reaction-modifier"
      },
      "selected" : false
    }, {
      "data" : {
        "id" : "282815",
        "source" : "282800",
        "target" : "278021",
        "sbo" : "SBO:0000011",
        "stoichiometry" : 4.0,
        "shared_interaction" : "reaction-product",
        "SUID" : 282815,
        "selected" : false,
        "interaction_type" : "reaction-product"
      },
      "selected" : false
    }, {
      "data" : {
        "id" : "282812",
        "source" : "282800",
        "target" : "273965",
        "sbo" : "SBO:0000011",
        "stoichiometry" : 1.0,
        "shared_interaction" : "reaction-product",
        "SUID" : 282812,
        "selected" : false,
        "interaction_type" : "reaction-product"
      },
      "selected" : false
    }, {
      "data" : {
        "id" : "282809",
        "source" : "282800",
        "target" : "274991",
        "sbo" : "SBO:0000010",
        "stoichiometry" : 4.0,
        "shared_interaction" : "reaction-reactant",
        "SUID" : 282809,
        "selected" : false,
        "interaction_type" : "reaction-reactant"
      },
      "selected" : false
    }, {
      "data" : {
        "id" : "282806",
        "source" : "282800",
        "target" : "277757",
        "sbo" : "SBO:0000010",
        "stoichiometry" : 1.0,
        "shared_interaction" : "reaction-reactant",
        "SUID" : 282806,
        "selected" : false,
        "interaction_type" : "reaction-reactant"
      },
      "selected" : false
    }, {
      "data" : {
        "id" : "282803",
        "source" : "282800",
        "target" : "271151",
        "shared_interaction" : "reaction_compartment",
        "SUID" : 282803,
        "selected" : false,
        "interaction_type" : "reaction_compartment"
      },
      "selected" : false
    }, {
      "data" : {
        "id" : "282797",
        "source" : "282785",
        "target" : "275693",
        "sbo" : "SBO:0000011",
        "stoichiometry" : 1.0,
        "shared_interaction" : "reaction-product",
        "SUID" : 282797,
        "selected" : false,
        "interaction_type" : "reaction-product"
      },
      "selected" : false
    }, {
      "data" : {
        "id" : "282794",
        "source" : "282785",
        "target" : "273017",
        "sbo" : "SBO:0000010",
        "stoichiometry" : 1.0,
        "shared_interaction" : "reaction-reactant",
        "SUID" : 282794,
        "selected" : false,
        "interaction_type" : "reaction-reactant"
      },
      "selected" : false
    }, {
      "data" : {
        "id" : "282791",
        "source" : "282785",
        "target" : "277229",
        "sbo" : "SBO:0000010",
        "stoichiometry" : 1.0,
        "shared_interaction" : "reaction-reactant",
        "SUID" : 282791,
        "selected" : false,
        "interaction_type" : "reaction-reactant"
      },
      "selected" : false
    }, {
      "data" : {
        "id" : "282788",
        "source" : "282785",
        "target" : "271160",
        "shared_interaction" : "reaction_compartment",
        "SUID" : 282788,
        "selected" : false,
        "interaction_type" : "reaction_compartment"
      },
      "selected" : false
    }, {
      "data" : {
        "id" : "282782",
        "source" : "282770",
        "target" : "274223",
        "sbo" : "SBO:0000011",
        "stoichiometry" : 1.0,
        "shared_interaction" : "reaction-product",
        "SUID" : 282782,
        "selected" : false,
        "interaction_type" : "reaction-product"
      },
      "selected" : false
    }, {
      "data" : {
        "id" : "282779",
        "source" : "282770",
        "target" : "279203",
        "sbo" : "SBO:0000010",
        "stoichiometry" : 1.0,
        "shared_interaction" : "reaction-reactant",
        "SUID" : 282779,
        "selected" : false,
        "interaction_type" : "reaction-reactant"
      },
      "selected" : false
    }, {
      "data" : {
        "id" : "282776",
        "source" : "282770",
        "target" : "273803",
        "sbo" : "SBO:0000010",
        "stoichiometry" : 1.0,
        "shared_interaction" : "reaction-reactant",
        "SUID" : 282776,
        "selected" : false,
        "interaction_type" : "reaction-reactant"
      },
      "selected" : false
    }, {
      "data" : {
        "id" : "282773",
        "source" : "282770",
        "target" : "271154",
        "shared_interaction" : "reaction_compartment",
        "SUID" : 282773,
        "selected" : false,
        "interaction_type" : "reaction_compartment"
      },
      "selected" : false
    }, {
      "data" : {
        "id" : "282767",
        "source" : "282749",
        "target" : "277391",
        "sbo" : "SBO:0000013",
        "shared_interaction" : "reaction-activator",
        "SUID" : 282767,
        "selected" : false,
        "interaction_type" : "reaction-modifier"
      },
      "selected" : false
    }, {
      "data" : {
        "id" : "282764",
        "source" : "282749",
        "target" : "278021",
        "sbo" : "SBO:0000011",
        "stoichiometry" : 4.0,
        "shared_interaction" : "reaction-product",
        "SUID" : 282764,
        "selected" : false,
        "interaction_type" : "reaction-product"
      },
      "selected" : false
    }, {
      "data" : {
        "id" : "282761",
        "source" : "282749",
        "target" : "272615",
        "sbo" : "SBO:0000011",
        "stoichiometry" : 1.0,
        "shared_interaction" : "reaction-product",
        "SUID" : 282761,
        "selected" : false,
        "interaction_type" : "reaction-product"
      },
      "selected" : false
    }, {
      "data" : {
        "id" : "282758",
        "source" : "282749",
        "target" : "274991",
        "sbo" : "SBO:0000010",
        "stoichiometry" : 4.0,
        "shared_interaction" : "reaction-reactant",
        "SUID" : 282758,
        "selected" : false,
        "interaction_type" : "reaction-reactant"
      },
      "selected" : false
    }, {
      "data" : {
        "id" : "282755",
        "source" : "282749",
        "target" : "277391",
        "sbo" : "SBO:0000010",
        "stoichiometry" : 1.0,
        "shared_interaction" : "reaction-reactant",
        "SUID" : 282755,
        "selected" : false,
        "interaction_type" : "reaction-reactant"
      },
      "selected" : false
    }, {
      "data" : {
        "id" : "282752",
        "source" : "282749",
        "target" : "271151",
        "shared_interaction" : "reaction_compartment",
        "SUID" : 282752,
        "selected" : false,
        "interaction_type" : "reaction_compartment"
      },
      "selected" : false
    }, {
      "data" : {
        "id" : "282746",
        "source" : "282731",
        "target" : "273353",
        "sbo" : "SBO:0000011",
        "stoichiometry" : 1.0,
        "shared_interaction" : "reaction-product",
        "SUID" : 282746,
        "selected" : false,
        "interaction_type" : "reaction-product"
      },
      "selected" : false
    }, {
      "data" : {
        "id" : "282743",
        "source" : "282731",
        "target" : "272969",
        "sbo" : "SBO:0000010",
        "stoichiometry" : 3.0,
        "shared_interaction" : "reaction-reactant",
        "SUID" : 282743,
        "selected" : false,
        "interaction_type" : "reaction-reactant"
      },
      "selected" : false
    }, {
      "data" : {
        "id" : "282740",
        "source" : "282731",
        "target" : "277787",
        "sbo" : "SBO:0000010",
        "stoichiometry" : 1.0,
        "shared_interaction" : "reaction-reactant",
        "SUID" : 282740,
        "selected" : false,
        "interaction_type" : "reaction-reactant"
      },
      "selected" : false
    }, {
      "data" : {
        "id" : "282737",
        "source" : "282731",
        "target" : "277277",
        "sbo" : "SBO:0000010",
        "stoichiometry" : 3.0,
        "shared_interaction" : "reaction-reactant",
        "SUID" : 282737,
        "selected" : false,
        "interaction_type" : "reaction-reactant"
      },
      "selected" : false
    }, {
      "data" : {
        "id" : "282734",
        "source" : "282731",
        "target" : "271160",
        "shared_interaction" : "reaction_compartment",
        "SUID" : 282734,
        "selected" : false,
        "interaction_type" : "reaction_compartment"
      },
      "selected" : false
    }, {
      "data" : {
        "id" : "282728",
        "source" : "282710",
        "target" : "274601",
        "sbo" : "SBO:0000013",
        "shared_interaction" : "reaction-activator",
        "SUID" : 282728,
        "selected" : false,
        "interaction_type" : "reaction-modifier"
      },
      "selected" : false
    }, {
      "data" : {
        "id" : "282725",
        "source" : "282710",
        "target" : "278021",
        "sbo" : "SBO:0000011",
        "stoichiometry" : 4.0,
        "shared_interaction" : "reaction-product",
        "SUID" : 282725,
        "selected" : false,
        "interaction_type" : "reaction-product"
      },
      "selected" : false
    }, {
      "data" : {
        "id" : "282722",
        "source" : "282710",
        "target" : "277673",
        "sbo" : "SBO:0000011",
        "stoichiometry" : 1.0,
        "shared_interaction" : "reaction-product",
        "SUID" : 282722,
        "selected" : false,
        "interaction_type" : "reaction-product"
      },
      "selected" : false
    }, {
      "data" : {
        "id" : "282719",
        "source" : "282710",
        "target" : "274601",
        "sbo" : "SBO:0000010",
        "stoichiometry" : 1.0,
        "shared_interaction" : "reaction-reactant",
        "SUID" : 282719,
        "selected" : false,
        "interaction_type" : "reaction-reactant"
      },
      "selected" : false
    }, {
      "data" : {
        "id" : "282716",
        "source" : "282710",
        "target" : "274991",
        "sbo" : "SBO:0000010",
        "stoichiometry" : 4.0,
        "shared_interaction" : "reaction-reactant",
        "SUID" : 282716,
        "selected" : false,
        "interaction_type" : "reaction-reactant"
      },
      "selected" : false
    }, {
      "data" : {
        "id" : "282713",
        "source" : "282710",
        "target" : "271121",
        "shared_interaction" : "reaction_compartment",
        "SUID" : 282713,
        "selected" : false,
        "interaction_type" : "reaction_compartment"
      },
      "selected" : false
    }, {
      "data" : {
        "id" : "282707",
        "source" : "282692",
        "target" : "278501",
        "sbo" : "SBO:0000013",
        "shared_interaction" : "reaction-activator",
        "SUID" : 282707,
        "selected" : false,
        "interaction_type" : "reaction-modifier"
      },
      "selected" : false
    }, {
      "data" : {
        "id" : "282704",
        "source" : "282692",
        "target" : "271343",
        "sbo" : "SBO:0000011",
        "stoichiometry" : 1.0,
        "shared_interaction" : "reaction-product",
        "SUID" : 282704,
        "selected" : false,
        "interaction_type" : "reaction-product"
      },
      "selected" : false
    }, {
      "data" : {
        "id" : "282701",
        "source" : "282692",
        "target" : "277229",
        "sbo" : "SBO:0000010",
        "stoichiometry" : 1.0,
        "shared_interaction" : "reaction-reactant",
        "SUID" : 282701,
        "selected" : false,
        "interaction_type" : "reaction-reactant"
      },
      "selected" : false
    }, {
      "data" : {
        "id" : "282698",
        "source" : "282692",
        "target" : "278501",
        "sbo" : "SBO:0000010",
        "stoichiometry" : 1.0,
        "shared_interaction" : "reaction-reactant",
        "SUID" : 282698,
        "selected" : false,
        "interaction_type" : "reaction-reactant"
      },
      "selected" : false
    }, {
      "data" : {
        "id" : "282695",
        "source" : "282692",
        "target" : "271160",
        "shared_interaction" : "reaction_compartment",
        "SUID" : 282695,
        "selected" : false,
        "interaction_type" : "reaction_compartment"
      },
      "selected" : false
    }, {
      "data" : {
        "id" : "282689",
        "source" : "282677",
        "target" : "272471",
        "sbo" : "SBO:0000011",
        "stoichiometry" : 1.0,
        "shared_interaction" : "reaction-product",
        "SUID" : 282689,
        "selected" : false,
        "interaction_type" : "reaction-product"
      },
      "selected" : false
    }, {
      "data" : {
        "id" : "282686",
        "source" : "282677",
        "target" : "277451",
        "sbo" : "SBO:0000010",
        "stoichiometry" : 1.0,
        "shared_interaction" : "reaction-reactant",
        "SUID" : 282686,
        "selected" : false,
        "interaction_type" : "reaction-reactant"
      },
      "selected" : false
    }, {
      "data" : {
        "id" : "282683",
        "source" : "282677",
        "target" : "271625",
        "sbo" : "SBO:0000010",
        "stoichiometry" : 1.0,
        "shared_interaction" : "reaction-reactant",
        "SUID" : 282683,
        "selected" : false,
        "interaction_type" : "reaction-reactant"
      },
      "selected" : false
    }, {
      "data" : {
        "id" : "282680",
        "source" : "282677",
        "target" : "271160",
        "shared_interaction" : "reaction_compartment",
        "SUID" : 282680,
        "selected" : false,
        "interaction_type" : "reaction_compartment"
      },
      "selected" : false
    }, {
      "data" : {
        "id" : "282674",
        "source" : "282659",
        "target" : "272021",
        "sbo" : "SBO:0000459",
        "shared_interaction" : "reaction-activator",
        "SUID" : 282674,
        "selected" : false,
        "interaction_type" : "reaction-modifier"
      },
      "selected" : false
    }, {
      "data" : {
        "id" : "282671",
        "source" : "282659",
        "target" : "272561",
        "sbo" : "SBO:0000013",
        "shared_interaction" : "reaction-activator",
        "SUID" : 282671,
        "selected" : false,
        "interaction_type" : "reaction-modifier"
      },
      "selected" : false
    }, {
      "data" : {
        "id" : "282668",
        "source" : "282659",
        "target" : "274913",
        "sbo" : "SBO:0000011",
        "stoichiometry" : 1.0,
        "shared_interaction" : "reaction-product",
        "SUID" : 282668,
        "selected" : false,
        "interaction_type" : "reaction-product"
      },
      "selected" : false
    }, {
      "data" : {
        "id" : "282665",
        "source" : "282659",
        "target" : "272561",
        "sbo" : "SBO:0000010",
        "stoichiometry" : 1.0,
        "shared_interaction" : "reaction-reactant",
        "SUID" : 282665,
        "selected" : false,
        "interaction_type" : "reaction-reactant"
      },
      "selected" : false
    }, {
      "data" : {
        "id" : "282662",
        "source" : "282659",
        "target" : "271154",
        "shared_interaction" : "reaction_compartment",
        "SUID" : 282662,
        "selected" : false,
        "interaction_type" : "reaction_compartment"
      },
      "selected" : false
    }, {
      "data" : {
        "id" : "282656",
        "source" : "282644",
        "target" : "275033",
        "sbo" : "SBO:0000011",
        "stoichiometry" : 1.0,
        "shared_interaction" : "reaction-product",
        "SUID" : 282656,
        "selected" : false,
        "interaction_type" : "reaction-product"
      },
      "selected" : false
    }, {
      "data" : {
        "id" : "282653",
        "source" : "282644",
        "target" : "271469",
        "sbo" : "SBO:0000010",
        "stoichiometry" : 1.0,
        "shared_interaction" : "reaction-reactant",
        "SUID" : 282653,
        "selected" : false,
        "interaction_type" : "reaction-reactant"
      },
      "selected" : false
    }, {
      "data" : {
        "id" : "282650",
        "source" : "282644",
        "target" : "278195",
        "sbo" : "SBO:0000010",
        "stoichiometry" : 1.0,
        "shared_interaction" : "reaction-reactant",
        "SUID" : 282650,
        "selected" : false,
        "interaction_type" : "reaction-reactant"
      },
      "selected" : false
    }, {
      "data" : {
        "id" : "282647",
        "source" : "282644",
        "target" : "271151",
        "shared_interaction" : "reaction_compartment",
        "SUID" : 282647,
        "selected" : false,
        "interaction_type" : "reaction_compartment"
      },
      "selected" : false
    }, {
      "data" : {
        "id" : "282641",
        "source" : "282629",
        "target" : "276347",
        "sbo" : "SBO:0000011",
        "stoichiometry" : 1.0,
        "shared_interaction" : "reaction-product",
        "SUID" : 282641,
        "selected" : false,
        "interaction_type" : "reaction-product"
      },
      "selected" : false
    }, {
      "data" : {
        "id" : "282638",
        "source" : "282629",
        "target" : "277733",
        "sbo" : "SBO:0000010",
        "stoichiometry" : 1.0,
        "shared_interaction" : "reaction-reactant",
        "SUID" : 282638,
        "selected" : false,
        "interaction_type" : "reaction-reactant"
      },
      "selected" : false
    }, {
      "data" : {
        "id" : "282635",
        "source" : "282629",
        "target" : "271481",
        "sbo" : "SBO:0000010",
        "stoichiometry" : 1.0,
        "shared_interaction" : "reaction-reactant",
        "SUID" : 282635,
        "selected" : false,
        "interaction_type" : "reaction-reactant"
      },
      "selected" : false
    }, {
      "data" : {
        "id" : "282632",
        "source" : "282629",
        "target" : "271160",
        "shared_interaction" : "reaction_compartment",
        "SUID" : 282632,
        "selected" : false,
        "interaction_type" : "reaction_compartment"
      },
      "selected" : false
    }, {
      "data" : {
        "id" : "282626",
        "source" : "282611",
        "target" : "274679",
        "sbo" : "SBO:0000011",
        "stoichiometry" : 1.0,
        "shared_interaction" : "reaction-product",
        "SUID" : 282626,
        "selected" : false,
        "interaction_type" : "reaction-product"
      },
      "selected" : false
    }, {
      "data" : {
        "id" : "282623",
        "source" : "282611",
        "target" : "272417",
        "sbo" : "SBO:0000011",
        "stoichiometry" : 1.0,
        "shared_interaction" : "reaction-product",
        "SUID" : 282623,
        "selected" : false,
        "interaction_type" : "reaction-product"
      },
      "selected" : false
    }, {
      "data" : {
        "id" : "282620",
        "source" : "282611",
        "target" : "277427",
        "sbo" : "SBO:0000010",
        "stoichiometry" : 1.0,
        "shared_interaction" : "reaction-reactant",
        "SUID" : 282620,
        "selected" : false,
        "interaction_type" : "reaction-reactant"
      },
      "selected" : false
    }, {
      "data" : {
        "id" : "282617",
        "source" : "282611",
        "target" : "276413",
        "sbo" : "SBO:0000010",
        "stoichiometry" : 1.0,
        "shared_interaction" : "reaction-reactant",
        "SUID" : 282617,
        "selected" : false,
        "interaction_type" : "reaction-reactant"
      },
      "selected" : false
    }, {
      "data" : {
        "id" : "282614",
        "source" : "282611",
        "target" : "271247",
        "shared_interaction" : "reaction_compartment",
        "SUID" : 282614,
        "selected" : false,
        "interaction_type" : "reaction_compartment"
      },
      "selected" : false
    }, {
      "data" : {
        "id" : "282608",
        "source" : "282596",
        "target" : "277355",
        "sbo" : "SBO:0000011",
        "stoichiometry" : 1.0,
        "shared_interaction" : "reaction-product",
        "SUID" : 282608,
        "selected" : false,
        "interaction_type" : "reaction-product"
      },
      "selected" : false
    }, {
      "data" : {
        "id" : "282605",
        "source" : "282596",
        "target" : "271505",
        "sbo" : "SBO:0000010",
        "stoichiometry" : 2.0,
        "shared_interaction" : "reaction-reactant",
        "SUID" : 282605,
        "selected" : false,
        "interaction_type" : "reaction-reactant"
      },
      "selected" : false
    }, {
      "data" : {
        "id" : "282602",
        "source" : "282596",
        "target" : "273341",
        "sbo" : "SBO:0000010",
        "stoichiometry" : 1.0,
        "shared_interaction" : "reaction-reactant",
        "SUID" : 282602,
        "selected" : false,
        "interaction_type" : "reaction-reactant"
      },
      "selected" : false
    }, {
      "data" : {
        "id" : "282599",
        "source" : "282596",
        "target" : "271151",
        "shared_interaction" : "reaction_compartment",
        "SUID" : 282599,
        "selected" : false,
        "interaction_type" : "reaction_compartment"
      },
      "selected" : false
    }, {
      "data" : {
        "id" : "282593",
        "source" : "282575",
        "target" : "272285",
        "sbo" : "SBO:0000013",
        "shared_interaction" : "reaction-activator",
        "SUID" : 282593,
        "selected" : false,
        "interaction_type" : "reaction-modifier"
      },
      "selected" : false
    }, {
      "data" : {
        "id" : "282590",
        "source" : "282575",
        "target" : "278021",
        "sbo" : "SBO:0000011",
        "stoichiometry" : 2.0,
        "shared_interaction" : "reaction-product",
        "SUID" : 282590,
        "selected" : false,
        "interaction_type" : "reaction-product"
      },
      "selected" : false
    }, {
      "data" : {
        "id" : "282587",
        "source" : "282575",
        "target" : "278765",
        "sbo" : "SBO:0000011",
        "stoichiometry" : 1.0,
        "shared_interaction" : "reaction-product",
        "SUID" : 282587,
        "selected" : false,
        "interaction_type" : "reaction-product"
      },
      "selected" : false
    }, {
      "data" : {
        "id" : "282584",
        "source" : "282575",
        "target" : "275465",
        "sbo" : "SBO:0000010",
        "stoichiometry" : 1.0,
        "shared_interaction" : "reaction-reactant",
        "SUID" : 282584,
        "selected" : false,
        "interaction_type" : "reaction-reactant"
      },
      "selected" : false
    }, {
      "data" : {
        "id" : "282581",
        "source" : "282575",
        "target" : "274991",
        "sbo" : "SBO:0000010",
        "stoichiometry" : 2.0,
        "shared_interaction" : "reaction-reactant",
        "SUID" : 282581,
        "selected" : false,
        "interaction_type" : "reaction-reactant"
      },
      "selected" : false
    }, {
      "data" : {
        "id" : "282578",
        "source" : "282575",
        "target" : "271121",
        "shared_interaction" : "reaction_compartment",
        "SUID" : 282578,
        "selected" : false,
        "interaction_type" : "reaction_compartment"
      },
      "selected" : false
    }, {
      "data" : {
        "id" : "282572",
        "source" : "282560",
        "target" : "278513",
        "sbo" : "SBO:0000011",
        "stoichiometry" : 1.0,
        "shared_interaction" : "reaction-product",
        "SUID" : 282572,
        "selected" : false,
        "interaction_type" : "reaction-product"
      },
      "selected" : false
    }, {
      "data" : {
        "id" : "282569",
        "source" : "282560",
        "target" : "278069",
        "sbo" : "SBO:0000010",
        "stoichiometry" : 1.0,
        "shared_interaction" : "reaction-reactant",
        "SUID" : 282569,
        "selected" : false,
        "interaction_type" : "reaction-reactant"
      },
      "selected" : false
    }, {
      "data" : {
        "id" : "282566",
        "source" : "282560",
        "target" : "273629",
        "sbo" : "SBO:0000010",
        "stoichiometry" : 1.0,
        "shared_interaction" : "reaction-reactant",
        "SUID" : 282566,
        "selected" : false,
        "interaction_type" : "reaction-reactant"
      },
      "selected" : false
    }, {
      "data" : {
        "id" : "282563",
        "source" : "282560",
        "target" : "271151",
        "shared_interaction" : "reaction_compartment",
        "SUID" : 282563,
        "selected" : false,
        "interaction_type" : "reaction_compartment"
      },
      "selected" : false
    }, {
      "data" : {
        "id" : "282557",
        "source" : "282545",
        "target" : "272765",
        "sbo" : "SBO:0000011",
        "stoichiometry" : 1.0,
        "shared_interaction" : "reaction-product",
        "SUID" : 282557,
        "selected" : false,
        "interaction_type" : "reaction-product"
      },
      "selected" : false
    }, {
      "data" : {
        "id" : "282554",
        "source" : "282545",
        "target" : "275195",
        "sbo" : "SBO:0000010",
        "stoichiometry" : 1.0,
        "shared_interaction" : "reaction-reactant",
        "SUID" : 282554,
        "selected" : false,
        "interaction_type" : "reaction-reactant"
      },
      "selected" : false
    }, {
      "data" : {
        "id" : "282551",
        "source" : "282545",
        "target" : "274661",
        "sbo" : "SBO:0000010",
        "stoichiometry" : 1.0,
        "shared_interaction" : "reaction-reactant",
        "SUID" : 282551,
        "selected" : false,
        "interaction_type" : "reaction-reactant"
      },
      "selected" : false
    }, {
      "data" : {
        "id" : "282548",
        "source" : "282545",
        "target" : "271151",
        "shared_interaction" : "reaction_compartment",
        "SUID" : 282548,
        "selected" : false,
        "interaction_type" : "reaction_compartment"
      },
      "selected" : false
    }, {
      "data" : {
        "id" : "282542",
        "source" : "282530",
        "target" : "275249",
        "sbo" : "SBO:0000013",
        "shared_interaction" : "reaction-activator",
        "SUID" : 282542,
        "selected" : false,
        "interaction_type" : "reaction-modifier"
      },
      "selected" : false
    }, {
      "data" : {
        "id" : "282539",
        "source" : "282530",
        "target" : "274235",
        "sbo" : "SBO:0000011",
        "stoichiometry" : 1.0,
        "shared_interaction" : "reaction-product",
        "SUID" : 282539,
        "selected" : false,
        "interaction_type" : "reaction-product"
      },
      "selected" : false
    }, {
      "data" : {
        "id" : "282536",
        "source" : "282530",
        "target" : "273233",
        "sbo" : "SBO:0000010",
        "stoichiometry" : 1.0,
        "shared_interaction" : "reaction-reactant",
        "SUID" : 282536,
        "selected" : false,
        "interaction_type" : "reaction-reactant"
      },
      "selected" : false
    }, {
      "data" : {
        "id" : "282533",
        "source" : "282530",
        "target" : "271151",
        "shared_interaction" : "reaction_compartment",
        "SUID" : 282533,
        "selected" : false,
        "interaction_type" : "reaction_compartment"
      },
      "selected" : false
    }, {
      "data" : {
        "id" : "282527",
        "source" : "282515",
        "target" : "277883",
        "sbo" : "SBO:0000011",
        "stoichiometry" : 1.0,
        "shared_interaction" : "reaction-product",
        "SUID" : 282527,
        "selected" : false,
        "interaction_type" : "reaction-product"
      },
      "selected" : false
    }, {
      "data" : {
        "id" : "282524",
        "source" : "282515",
        "target" : "271883",
        "sbo" : "SBO:0000010",
        "stoichiometry" : 1.0,
        "shared_interaction" : "reaction-reactant",
        "SUID" : 282524,
        "selected" : false,
        "interaction_type" : "reaction-reactant"
      },
      "selected" : false
    }, {
      "data" : {
        "id" : "282521",
        "source" : "282515",
        "target" : "272513",
        "sbo" : "SBO:0000010",
        "stoichiometry" : 1.0,
        "shared_interaction" : "reaction-reactant",
        "SUID" : 282521,
        "selected" : false,
        "interaction_type" : "reaction-reactant"
      },
      "selected" : false
    }, {
      "data" : {
        "id" : "282518",
        "source" : "282515",
        "target" : "271151",
        "shared_interaction" : "reaction_compartment",
        "SUID" : 282518,
        "selected" : false,
        "interaction_type" : "reaction_compartment"
      },
      "selected" : false
    }, {
      "data" : {
        "id" : "282512",
        "source" : "282497",
        "target" : "278855",
        "sbo" : "SBO:0000011",
        "stoichiometry" : 1.0,
        "shared_interaction" : "reaction-product",
        "SUID" : 282512,
        "selected" : false,
        "interaction_type" : "reaction-product"
      },
      "selected" : false
    }, {
      "data" : {
        "id" : "282509",
        "source" : "282497",
        "target" : "272159",
        "sbo" : "SBO:0000010",
        "stoichiometry" : 2.0,
        "shared_interaction" : "reaction-reactant",
        "SUID" : 282509,
        "selected" : false,
        "interaction_type" : "reaction-reactant"
      },
      "selected" : false
    }, {
      "data" : {
        "id" : "282506",
        "source" : "282497",
        "target" : "271367",
        "sbo" : "SBO:0000010",
        "stoichiometry" : 2.0,
        "shared_interaction" : "reaction-reactant",
        "SUID" : 282506,
        "selected" : false,
        "interaction_type" : "reaction-reactant"
      },
      "selected" : false
    }, {
      "data" : {
        "id" : "282503",
        "source" : "282497",
        "target" : "279215",
        "sbo" : "SBO:0000010",
        "stoichiometry" : 1.0,
        "shared_interaction" : "reaction-reactant",
        "SUID" : 282503,
        "selected" : false,
        "interaction_type" : "reaction-reactant"
      },
      "selected" : false
    }, {
      "data" : {
        "id" : "282500",
        "source" : "282497",
        "target" : "271154",
        "shared_interaction" : "reaction_compartment",
        "SUID" : 282500,
        "selected" : false,
        "interaction_type" : "reaction_compartment"
      },
      "selected" : false
    }, {
      "data" : {
        "id" : "282494",
        "source" : "282482",
        "target" : "275777",
        "sbo" : "SBO:0000011",
        "stoichiometry" : 1.0,
        "shared_interaction" : "reaction-product",
        "SUID" : 282494,
        "selected" : false,
        "interaction_type" : "reaction-product"
      },
      "selected" : false
    }, {
      "data" : {
        "id" : "282491",
        "source" : "282482",
        "target" : "272627",
        "sbo" : "SBO:0000010",
        "stoichiometry" : 1.0,
        "shared_interaction" : "reaction-reactant",
        "SUID" : 282491,
        "selected" : false,
        "interaction_type" : "reaction-reactant"
      },
      "selected" : false
    }, {
      "data" : {
        "id" : "282488",
        "source" : "282482",
        "target" : "272375",
        "sbo" : "SBO:0000010",
        "stoichiometry" : 1.0,
        "shared_interaction" : "reaction-reactant",
        "SUID" : 282488,
        "selected" : false,
        "interaction_type" : "reaction-reactant"
      },
      "selected" : false
    }, {
      "data" : {
        "id" : "282485",
        "source" : "282482",
        "target" : "271148",
        "shared_interaction" : "reaction_compartment",
        "SUID" : 282485,
        "selected" : false,
        "interaction_type" : "reaction_compartment"
      },
      "selected" : false
    }, {
      "data" : {
        "id" : "282479",
        "source" : "282467",
        "target" : "274391",
        "sbo" : "SBO:0000011",
        "stoichiometry" : 1.0,
        "shared_interaction" : "reaction-product",
        "SUID" : 282479,
        "selected" : false,
        "interaction_type" : "reaction-product"
      },
      "selected" : false
    }, {
      "data" : {
        "id" : "282476",
        "source" : "282467",
        "target" : "279059",
        "sbo" : "SBO:0000010",
        "stoichiometry" : 1.0,
        "shared_interaction" : "reaction-reactant",
        "SUID" : 282476,
        "selected" : false,
        "interaction_type" : "reaction-reactant"
      },
      "selected" : false
    }, {
      "data" : {
        "id" : "282473",
        "source" : "282467",
        "target" : "274139",
        "sbo" : "SBO:0000010",
        "stoichiometry" : 4.0,
        "shared_interaction" : "reaction-reactant",
        "SUID" : 282473,
        "selected" : false,
        "interaction_type" : "reaction-reactant"
      },
      "selected" : false
    }, {
      "data" : {
        "id" : "282470",
        "source" : "282467",
        "target" : "271121",
        "shared_interaction" : "reaction_compartment",
        "SUID" : 282470,
        "selected" : false,
        "interaction_type" : "reaction_compartment"
      },
      "selected" : false
    }, {
      "data" : {
        "id" : "282464",
        "source" : "282452",
        "target" : "279005",
        "sbo" : "SBO:0000011",
        "stoichiometry" : 1.0,
        "shared_interaction" : "reaction-product",
        "SUID" : 282464,
        "selected" : false,
        "interaction_type" : "reaction-product"
      },
      "selected" : false
    }, {
      "data" : {
        "id" : "282461",
        "source" : "282452",
        "target" : "271643",
        "sbo" : "SBO:0000010",
        "stoichiometry" : 1.0,
        "shared_interaction" : "reaction-reactant",
        "SUID" : 282461,
        "selected" : false,
        "interaction_type" : "reaction-reactant"
      },
      "selected" : false
    }, {
      "data" : {
        "id" : "282458",
        "source" : "282452",
        "target" : "272099",
        "sbo" : "SBO:0000010",
        "stoichiometry" : 1.0,
        "shared_interaction" : "reaction-reactant",
        "SUID" : 282458,
        "selected" : false,
        "interaction_type" : "reaction-reactant"
      },
      "selected" : false
    }, {
      "data" : {
        "id" : "282455",
        "source" : "282452",
        "target" : "271151",
        "shared_interaction" : "reaction_compartment",
        "SUID" : 282455,
        "selected" : false,
        "interaction_type" : "reaction_compartment"
      },
      "selected" : false
    }, {
      "data" : {
        "id" : "282449",
        "source" : "282437",
        "target" : "275261",
        "sbo" : "SBO:0000011",
        "stoichiometry" : 1.0,
        "shared_interaction" : "reaction-product",
        "SUID" : 282449,
        "selected" : false,
        "interaction_type" : "reaction-product"
      },
      "selected" : false
    }, {
      "data" : {
        "id" : "282446",
        "source" : "282437",
        "target" : "272357",
        "sbo" : "SBO:0000010",
        "stoichiometry" : 1.0,
        "shared_interaction" : "reaction-reactant",
        "SUID" : 282446,
        "selected" : false,
        "interaction_type" : "reaction-reactant"
      },
      "selected" : false
    }, {
      "data" : {
        "id" : "282443",
        "source" : "282437",
        "target" : "274949",
        "sbo" : "SBO:0000010",
        "stoichiometry" : 1.0,
        "shared_interaction" : "reaction-reactant",
        "SUID" : 282443,
        "selected" : false,
        "interaction_type" : "reaction-reactant"
      },
      "selected" : false
    }, {
      "data" : {
        "id" : "282440",
        "source" : "282437",
        "target" : "271154",
        "shared_interaction" : "reaction_compartment",
        "SUID" : 282440,
        "selected" : false,
        "interaction_type" : "reaction_compartment"
      },
      "selected" : false
    }, {
      "data" : {
        "id" : "282434",
        "source" : "282422",
        "target" : "271949",
        "sbo" : "SBO:0000011",
        "stoichiometry" : 1.0,
        "shared_interaction" : "reaction-product",
        "SUID" : 282434,
        "selected" : false,
        "interaction_type" : "reaction-product"
      },
      "selected" : false
    }, {
      "data" : {
        "id" : "282431",
        "source" : "282422",
        "target" : "273623",
        "sbo" : "SBO:0000010",
        "stoichiometry" : 1.0,
        "shared_interaction" : "reaction-reactant",
        "SUID" : 282431,
        "selected" : false,
        "interaction_type" : "reaction-reactant"
      },
      "selected" : false
    }, {
      "data" : {
        "id" : "282428",
        "source" : "282422",
        "target" : "276275",
        "sbo" : "SBO:0000010",
        "stoichiometry" : 1.0,
        "shared_interaction" : "reaction-reactant",
        "SUID" : 282428,
        "selected" : false,
        "interaction_type" : "reaction-reactant"
      },
      "selected" : false
    }, {
      "data" : {
        "id" : "282425",
        "source" : "282422",
        "target" : "271154",
        "shared_interaction" : "reaction_compartment",
        "SUID" : 282425,
        "selected" : false,
        "interaction_type" : "reaction_compartment"
      },
      "selected" : false
    }, {
      "data" : {
        "id" : "282419",
        "source" : "282401",
        "target" : "273701",
        "sbo" : "SBO:0000013",
        "shared_interaction" : "reaction-activator",
        "SUID" : 282419,
        "selected" : false,
        "interaction_type" : "reaction-modifier"
      },
      "selected" : false
    }, {
      "data" : {
        "id" : "282416",
        "source" : "282401",
        "target" : "278021",
        "sbo" : "SBO:0000011",
        "stoichiometry" : 2.0,
        "shared_interaction" : "reaction-product",
        "SUID" : 282416,
        "selected" : false,
        "interaction_type" : "reaction-product"
      },
      "selected" : false
    }, {
      "data" : {
        "id" : "282413",
        "source" : "282401",
        "target" : "271727",
        "sbo" : "SBO:0000011",
        "stoichiometry" : 1.0,
        "shared_interaction" : "reaction-product",
        "SUID" : 282413,
        "selected" : false,
        "interaction_type" : "reaction-product"
      },
      "selected" : false
    }, {
      "data" : {
        "id" : "282410",
        "source" : "282401",
        "target" : "274487",
        "sbo" : "SBO:0000010",
        "stoichiometry" : 1.0,
        "shared_interaction" : "reaction-reactant",
        "SUID" : 282410,
        "selected" : false,
        "interaction_type" : "reaction-reactant"
      },
      "selected" : false
    }, {
      "data" : {
        "id" : "282407",
        "source" : "282401",
        "target" : "274991",
        "sbo" : "SBO:0000010",
        "stoichiometry" : 2.0,
        "shared_interaction" : "reaction-reactant",
        "SUID" : 282407,
        "selected" : false,
        "interaction_type" : "reaction-reactant"
      },
      "selected" : false
    }, {
      "data" : {
        "id" : "282404",
        "source" : "282401",
        "target" : "271121",
        "shared_interaction" : "reaction_compartment",
        "SUID" : 282404,
        "selected" : false,
        "interaction_type" : "reaction_compartment"
      },
      "selected" : false
    }, {
      "data" : {
        "id" : "282398",
        "source" : "282380",
        "target" : "275309",
        "sbo" : "SBO:0000013",
        "shared_interaction" : "reaction-activator",
        "SUID" : 282398,
        "selected" : false,
        "interaction_type" : "reaction-modifier"
      },
      "selected" : false
    }, {
      "data" : {
        "id" : "282395",
        "source" : "282380",
        "target" : "279053",
        "sbo" : "SBO:0000011",
        "stoichiometry" : 1.0,
        "shared_interaction" : "reaction-product",
        "SUID" : 282395,
        "selected" : false,
        "interaction_type" : "reaction-product"
      },
      "selected" : false
    }, {
      "data" : {
        "id" : "282392",
        "source" : "282380",
        "target" : "273113",
        "sbo" : "SBO:0000011",
        "stoichiometry" : 1.0,
        "shared_interaction" : "reaction-product",
        "SUID" : 282392,
        "selected" : false,
        "interaction_type" : "reaction-product"
      },
      "selected" : false
    }, {
      "data" : {
        "id" : "282389",
        "source" : "282380",
        "target" : "277229",
        "sbo" : "SBO:0000010",
        "stoichiometry" : 3.0,
        "shared_interaction" : "reaction-reactant",
        "SUID" : 282389,
        "selected" : false,
        "interaction_type" : "reaction-reactant"
      },
      "selected" : false
    }, {
      "data" : {
        "id" : "282386",
        "source" : "282380",
        "target" : "275309",
        "sbo" : "SBO:0000010",
        "stoichiometry" : 1.0,
        "shared_interaction" : "reaction-reactant",
        "SUID" : 282386,
        "selected" : false,
        "interaction_type" : "reaction-reactant"
      },
      "selected" : false
    }, {
      "data" : {
        "id" : "282383",
        "source" : "282380",
        "target" : "271121",
        "shared_interaction" : "reaction_compartment",
        "SUID" : 282383,
        "selected" : false,
        "interaction_type" : "reaction_compartment"
      },
      "selected" : false
    }, {
      "data" : {
        "id" : "282377",
        "source" : "282362",
        "target" : "274049",
        "sbo" : "SBO:0000013",
        "shared_interaction" : "reaction-activator",
        "SUID" : 282377,
        "selected" : false,
        "interaction_type" : "reaction-modifier"
      },
      "selected" : false
    }, {
      "data" : {
        "id" : "282374",
        "source" : "282362",
        "target" : "277229",
        "sbo" : "SBO:0000011",
        "stoichiometry" : 1.0,
        "shared_interaction" : "reaction-product",
        "SUID" : 282374,
        "selected" : false,
        "interaction_type" : "reaction-product"
      },
      "selected" : false
    }, {
      "data" : {
        "id" : "282371",
        "source" : "282362",
        "target" : "278135",
        "sbo" : "SBO:0000011",
        "stoichiometry" : 1.0,
        "shared_interaction" : "reaction-product",
        "SUID" : 282371,
        "selected" : false,
        "interaction_type" : "reaction-product"
      },
      "selected" : false
    }, {
      "data" : {
        "id" : "282368",
        "source" : "282362",
        "target" : "273257",
        "sbo" : "SBO:0000010",
        "stoichiometry" : 1.0,
        "shared_interaction" : "reaction-reactant",
        "SUID" : 282368,
        "selected" : false,
        "interaction_type" : "reaction-reactant"
      },
      "selected" : false
    }, {
      "data" : {
        "id" : "282365",
        "source" : "282362",
        "target" : "271121",
        "shared_interaction" : "reaction_compartment",
        "SUID" : 282365,
        "selected" : false,
        "interaction_type" : "reaction_compartment"
      },
      "selected" : false
    }, {
      "data" : {
        "id" : "282359",
        "source" : "282347",
        "target" : "279131",
        "sbo" : "SBO:0000011",
        "stoichiometry" : 1.0,
        "shared_interaction" : "reaction-product",
        "SUID" : 282359,
        "selected" : false,
        "interaction_type" : "reaction-product"
      },
      "selected" : false
    }, {
      "data" : {
        "id" : "282356",
        "source" : "282347",
        "target" : "275807",
        "sbo" : "SBO:0000010",
        "stoichiometry" : 1.0,
        "shared_interaction" : "reaction-reactant",
        "SUID" : 282356,
        "selected" : false,
        "interaction_type" : "reaction-reactant"
      },
      "selected" : false
    }, {
      "data" : {
        "id" : "282353",
        "source" : "282347",
        "target" : "278153",
        "sbo" : "SBO:0000010",
        "stoichiometry" : 1.0,
        "shared_interaction" : "reaction-reactant",
        "SUID" : 282353,
        "selected" : false,
        "interaction_type" : "reaction-reactant"
      },
      "selected" : false
    }, {
      "data" : {
        "id" : "282350",
        "source" : "282347",
        "target" : "271154",
        "shared_interaction" : "reaction_compartment",
        "SUID" : 282350,
        "selected" : false,
        "interaction_type" : "reaction_compartment"
      },
      "selected" : false
    }, {
      "data" : {
        "id" : "282344",
        "source" : "282332",
        "target" : "273887",
        "sbo" : "SBO:0000011",
        "stoichiometry" : 1.0,
        "shared_interaction" : "reaction-product",
        "SUID" : 282344,
        "selected" : false,
        "interaction_type" : "reaction-product"
      },
      "selected" : false
    }, {
      "data" : {
        "id" : "282341",
        "source" : "282332",
        "target" : "275339",
        "sbo" : "SBO:0000010",
        "stoichiometry" : 1.0,
        "shared_interaction" : "reaction-reactant",
        "SUID" : 282341,
        "selected" : false,
        "interaction_type" : "reaction-reactant"
      },
      "selected" : false
    }, {
      "data" : {
        "id" : "282338",
        "source" : "282332",
        "target" : "276731",
        "sbo" : "SBO:0000010",
        "stoichiometry" : 2.0,
        "shared_interaction" : "reaction-reactant",
        "SUID" : 282338,
        "selected" : false,
        "interaction_type" : "reaction-reactant"
      },
      "selected" : false
    }, {
      "data" : {
        "id" : "282335",
        "source" : "282332",
        "target" : "271121",
        "shared_interaction" : "reaction_compartment",
        "SUID" : 282335,
        "selected" : false,
        "interaction_type" : "reaction_compartment"
      },
      "selected" : false
    }, {
      "data" : {
        "id" : "282329",
        "source" : "282317",
        "target" : "272435",
        "sbo" : "SBO:0000011",
        "stoichiometry" : 1.0,
        "shared_interaction" : "reaction-product",
        "SUID" : 282329,
        "selected" : false,
        "interaction_type" : "reaction-product"
      },
      "selected" : false
    }, {
      "data" : {
        "id" : "282326",
        "source" : "282317",
        "target" : "273893",
        "sbo" : "SBO:0000010",
        "stoichiometry" : 1.0,
        "shared_interaction" : "reaction-reactant",
        "SUID" : 282326,
        "selected" : false,
        "interaction_type" : "reaction-reactant"
      },
      "selected" : false
    }, {
      "data" : {
        "id" : "282323",
        "source" : "282317",
        "target" : "271553",
        "sbo" : "SBO:0000010",
        "stoichiometry" : 1.0,
        "shared_interaction" : "reaction-reactant",
        "SUID" : 282323,
        "selected" : false,
        "interaction_type" : "reaction-reactant"
      },
      "selected" : false
    }, {
      "data" : {
        "id" : "282320",
        "source" : "282317",
        "target" : "271154",
        "shared_interaction" : "reaction_compartment",
        "SUID" : 282320,
        "selected" : false,
        "interaction_type" : "reaction_compartment"
      },
      "selected" : false
    }, {
      "data" : {
        "id" : "282314",
        "source" : "282302",
        "target" : "277667",
        "sbo" : "SBO:0000013",
        "shared_interaction" : "reaction-activator",
        "SUID" : 282314,
        "selected" : false,
        "interaction_type" : "reaction-modifier"
      },
      "selected" : false
    }, {
      "data" : {
        "id" : "282311",
        "source" : "282302",
        "target" : "277157",
        "sbo" : "SBO:0000011",
        "stoichiometry" : 1.0,
        "shared_interaction" : "reaction-product",
        "SUID" : 282311,
        "selected" : false,
        "interaction_type" : "reaction-product"
      },
      "selected" : false
    }, {
      "data" : {
        "id" : "282308",
        "source" : "282302",
        "target" : "277667",
        "sbo" : "SBO:0000010",
        "stoichiometry" : 1.0,
        "shared_interaction" : "reaction-reactant",
        "SUID" : 282308,
        "selected" : false,
        "interaction_type" : "reaction-reactant"
      },
      "selected" : false
    }, {
      "data" : {
        "id" : "282305",
        "source" : "282302",
        "target" : "271163",
        "shared_interaction" : "reaction_compartment",
        "SUID" : 282305,
        "selected" : false,
        "interaction_type" : "reaction_compartment"
      },
      "selected" : false
    }, {
      "data" : {
        "id" : "282299",
        "source" : "282290",
        "target" : "278087",
        "sbo" : "SBO:0000011",
        "stoichiometry" : 1.0,
        "shared_interaction" : "reaction-product",
        "SUID" : 282299,
        "selected" : false,
        "interaction_type" : "reaction-product"
      },
      "selected" : false
    }, {
      "data" : {
        "id" : "282296",
        "source" : "282290",
        "target" : "277637",
        "sbo" : "SBO:0000010",
        "stoichiometry" : 1.0,
        "shared_interaction" : "reaction-reactant",
        "SUID" : 282296,
        "selected" : false,
        "interaction_type" : "reaction-reactant"
      },
      "selected" : false
    }, {
      "data" : {
        "id" : "282293",
        "source" : "282290",
        "target" : "271235",
        "shared_interaction" : "reaction_compartment",
        "SUID" : 282293,
        "selected" : false,
        "interaction_type" : "reaction_compartment"
      },
      "selected" : false
    }, {
      "data" : {
        "id" : "282287",
        "source" : "282275",
        "target" : "273125",
        "sbo" : "SBO:0000011",
        "stoichiometry" : 1.0,
        "shared_interaction" : "reaction-product",
        "SUID" : 282287,
        "selected" : false,
        "interaction_type" : "reaction-product"
      },
      "selected" : false
    }, {
      "data" : {
        "id" : "282284",
        "source" : "282275",
        "target" : "271853",
        "sbo" : "SBO:0000010",
        "stoichiometry" : 1.0,
        "shared_interaction" : "reaction-reactant",
        "SUID" : 282284,
        "selected" : false,
        "interaction_type" : "reaction-reactant"
      },
      "selected" : false
    }, {
      "data" : {
        "id" : "282281",
        "source" : "282275",
        "target" : "275357",
        "sbo" : "SBO:0000010",
        "stoichiometry" : 2.0,
        "shared_interaction" : "reaction-reactant",
        "SUID" : 282281,
        "selected" : false,
        "interaction_type" : "reaction-reactant"
      },
      "selected" : false
    }, {
      "data" : {
        "id" : "282278",
        "source" : "282275",
        "target" : "271151",
        "shared_interaction" : "reaction_compartment",
        "SUID" : 282278,
        "selected" : false,
        "interaction_type" : "reaction_compartment"
      },
      "selected" : false
    }, {
      "data" : {
        "id" : "282272",
        "source" : "282260",
        "target" : "273227",
        "sbo" : "SBO:0000011",
        "stoichiometry" : 1.0,
        "shared_interaction" : "reaction-product",
        "SUID" : 282272,
        "selected" : false,
        "interaction_type" : "reaction-product"
      },
      "selected" : false
    }, {
      "data" : {
        "id" : "282269",
        "source" : "282260",
        "target" : "275531",
        "sbo" : "SBO:0000010",
        "stoichiometry" : 1.0,
        "shared_interaction" : "reaction-reactant",
        "SUID" : 282269,
        "selected" : false,
        "interaction_type" : "reaction-reactant"
      },
      "selected" : false
    }, {
      "data" : {
        "id" : "282266",
        "source" : "282260",
        "target" : "275429",
        "sbo" : "SBO:0000010",
        "stoichiometry" : 2.0,
        "shared_interaction" : "reaction-reactant",
        "SUID" : 282266,
        "selected" : false,
        "interaction_type" : "reaction-reactant"
      },
      "selected" : false
    }, {
      "data" : {
        "id" : "282263",
        "source" : "282260",
        "target" : "271121",
        "shared_interaction" : "reaction_compartment",
        "SUID" : 282263,
        "selected" : false,
        "interaction_type" : "reaction_compartment"
      },
      "selected" : false
    }, {
      "data" : {
        "id" : "282257",
        "source" : "282242",
        "target" : "272723",
        "sbo" : "SBO:0000011",
        "stoichiometry" : 1.0,
        "shared_interaction" : "reaction-product",
        "SUID" : 282257,
        "selected" : false,
        "interaction_type" : "reaction-product"
      },
      "selected" : false
    }, {
      "data" : {
        "id" : "282254",
        "source" : "282242",
        "target" : "273545",
        "sbo" : "SBO:0000010",
        "stoichiometry" : 1.0,
        "shared_interaction" : "reaction-reactant",
        "SUID" : 282254,
        "selected" : false,
        "interaction_type" : "reaction-reactant"
      },
      "selected" : false
    }, {
      "data" : {
        "id" : "282251",
        "source" : "282242",
        "target" : "274553",
        "sbo" : "SBO:0000010",
        "stoichiometry" : 1.0,
        "shared_interaction" : "reaction-reactant",
        "SUID" : 282251,
        "selected" : false,
        "interaction_type" : "reaction-reactant"
      },
      "selected" : false
    }, {
      "data" : {
        "id" : "282248",
        "source" : "282242",
        "target" : "274973",
        "sbo" : "SBO:0000010",
        "stoichiometry" : 1.0,
        "shared_interaction" : "reaction-reactant",
        "SUID" : 282248,
        "selected" : false,
        "interaction_type" : "reaction-reactant"
      },
      "selected" : false
    }, {
      "data" : {
        "id" : "282245",
        "source" : "282242",
        "target" : "271151",
        "shared_interaction" : "reaction_compartment",
        "SUID" : 282245,
        "selected" : false,
        "interaction_type" : "reaction_compartment"
      },
      "selected" : false
    }, {
      "data" : {
        "id" : "282239",
        "source" : "282227",
        "target" : "277079",
        "sbo" : "SBO:0000011",
        "stoichiometry" : 1.0,
        "shared_interaction" : "reaction-product",
        "SUID" : 282239,
        "selected" : false,
        "interaction_type" : "reaction-product"
      },
      "selected" : false
    }, {
      "data" : {
        "id" : "282236",
        "source" : "282227",
        "target" : "273095",
        "sbo" : "SBO:0000010",
        "stoichiometry" : 1.0,
        "shared_interaction" : "reaction-reactant",
        "SUID" : 282236,
        "selected" : false,
        "interaction_type" : "reaction-reactant"
      },
      "selected" : false
    }, {
      "data" : {
        "id" : "282233",
        "source" : "282227",
        "target" : "271853",
        "sbo" : "SBO:0000010",
        "stoichiometry" : 1.0,
        "shared_interaction" : "reaction-reactant",
        "SUID" : 282233,
        "selected" : false,
        "interaction_type" : "reaction-reactant"
      },
      "selected" : false
    }, {
      "data" : {
        "id" : "282230",
        "source" : "282227",
        "target" : "271151",
        "shared_interaction" : "reaction_compartment",
        "SUID" : 282230,
        "selected" : false,
        "interaction_type" : "reaction_compartment"
      },
      "selected" : false
    }, {
      "data" : {
        "id" : "282224",
        "source" : "282212",
        "target" : "271505",
        "sbo" : "SBO:0000011",
        "stoichiometry" : 1.0,
        "shared_interaction" : "reaction-product",
        "SUID" : 282224,
        "selected" : false,
        "interaction_type" : "reaction-product"
      },
      "selected" : false
    }, {
      "data" : {
        "id" : "282221",
        "source" : "282212",
        "target" : "277481",
        "sbo" : "SBO:0000010",
        "stoichiometry" : 1.0,
        "shared_interaction" : "reaction-reactant",
        "SUID" : 282221,
        "selected" : false,
        "interaction_type" : "reaction-reactant"
      },
      "selected" : false
    }, {
      "data" : {
        "id" : "282218",
        "source" : "282212",
        "target" : "277607",
        "sbo" : "SBO:0000010",
        "stoichiometry" : 1.0,
        "shared_interaction" : "reaction-reactant",
        "SUID" : 282218,
        "selected" : false,
        "interaction_type" : "reaction-reactant"
      },
      "selected" : false
    }, {
      "data" : {
        "id" : "282215",
        "source" : "282212",
        "target" : "271151",
        "shared_interaction" : "reaction_compartment",
        "SUID" : 282215,
        "selected" : false,
        "interaction_type" : "reaction_compartment"
      },
      "selected" : false
    }, {
      "data" : {
        "id" : "282209",
        "source" : "282191",
        "target" : "271919",
        "sbo" : "SBO:0000013",
        "shared_interaction" : "reaction-activator",
        "SUID" : 282209,
        "selected" : false,
        "interaction_type" : "reaction-modifier"
      },
      "selected" : false
    }, {
      "data" : {
        "id" : "282206",
        "source" : "282191",
        "target" : "278021",
        "sbo" : "SBO:0000011",
        "stoichiometry" : 4.0,
        "shared_interaction" : "reaction-product",
        "SUID" : 282206,
        "selected" : false,
        "interaction_type" : "reaction-product"
      },
      "selected" : false
    }, {
      "data" : {
        "id" : "282203",
        "source" : "282191",
        "target" : "275621",
        "sbo" : "SBO:0000011",
        "stoichiometry" : 1.0,
        "shared_interaction" : "reaction-product",
        "SUID" : 282203,
        "selected" : false,
        "interaction_type" : "reaction-product"
      },
      "selected" : false
    }, {
      "data" : {
        "id" : "282200",
        "source" : "282191",
        "target" : "274991",
        "sbo" : "SBO:0000010",
        "stoichiometry" : 4.0,
        "shared_interaction" : "reaction-reactant",
        "SUID" : 282200,
        "selected" : false,
        "interaction_type" : "reaction-reactant"
      },
      "selected" : false
    }, {
      "data" : {
        "id" : "282197",
        "source" : "282191",
        "target" : "271919",
        "sbo" : "SBO:0000010",
        "stoichiometry" : 1.0,
        "shared_interaction" : "reaction-reactant",
        "SUID" : 282197,
        "selected" : false,
        "interaction_type" : "reaction-reactant"
      },
      "selected" : false
    }, {
      "data" : {
        "id" : "282194",
        "source" : "282191",
        "target" : "271121",
        "shared_interaction" : "reaction_compartment",
        "SUID" : 282194,
        "selected" : false,
        "interaction_type" : "reaction_compartment"
      },
      "selected" : false
    }, {
      "data" : {
        "id" : "282188",
        "source" : "282167",
        "target" : "276263",
        "sbo" : "SBO:0000459",
        "shared_interaction" : "reaction-activator",
        "SUID" : 282188,
        "selected" : false,
        "interaction_type" : "reaction-modifier"
      },
      "selected" : false
    }, {
      "data" : {
        "id" : "282185",
        "source" : "282167",
        "target" : "278111",
        "sbo" : "SBO:0000459",
        "shared_interaction" : "reaction-activator",
        "SUID" : 282185,
        "selected" : false,
        "interaction_type" : "reaction-modifier"
      },
      "selected" : false
    }, {
      "data" : {
        "id" : "282182",
        "source" : "282167",
        "target" : "275471",
        "sbo" : "SBO:0000011",
        "stoichiometry" : 1.0,
        "shared_interaction" : "reaction-product",
        "SUID" : 282182,
        "selected" : false,
        "interaction_type" : "reaction-product"
      },
      "selected" : false
    }, {
      "data" : {
        "id" : "282179",
        "source" : "282167",
        "target" : "278021",
        "sbo" : "SBO:0000011",
        "stoichiometry" : 1.0,
        "shared_interaction" : "reaction-product",
        "SUID" : 282179,
        "selected" : false,
        "interaction_type" : "reaction-product"
      },
      "selected" : false
    }, {
      "data" : {
        "id" : "282176",
        "source" : "282167",
        "target" : "277451",
        "sbo" : "SBO:0000010",
        "stoichiometry" : 1.0,
        "shared_interaction" : "reaction-reactant",
        "SUID" : 282176,
        "selected" : false,
        "interaction_type" : "reaction-reactant"
      },
      "selected" : false
    }, {
      "data" : {
        "id" : "282173",
        "source" : "282167",
        "target" : "274991",
        "sbo" : "SBO:0000010",
        "stoichiometry" : 1.0,
        "shared_interaction" : "reaction-reactant",
        "SUID" : 282173,
        "selected" : false,
        "interaction_type" : "reaction-reactant"
      },
      "selected" : false
    }, {
      "data" : {
        "id" : "282170",
        "source" : "282167",
        "target" : "271121",
        "shared_interaction" : "reaction_compartment",
        "SUID" : 282170,
        "selected" : false,
        "interaction_type" : "reaction_compartment"
      },
      "selected" : false
    }, {
      "data" : {
        "id" : "282164",
        "source" : "282137",
        "target" : "273941",
        "sbo" : "SBO:0000013",
        "shared_interaction" : "reaction-activator",
        "SUID" : 282164,
        "selected" : false,
        "interaction_type" : "reaction-modifier"
      },
      "selected" : false
    }, {
      "data" : {
        "id" : "282161",
        "source" : "282137",
        "target" : "276533",
        "sbo" : "SBO:0000011",
        "stoichiometry" : 1.0,
        "shared_interaction" : "reaction-product",
        "SUID" : 282161,
        "selected" : false,
        "interaction_type" : "reaction-product"
      },
      "selected" : false
    }, {
      "data" : {
        "id" : "282158",
        "source" : "282137",
        "target" : "276239",
        "sbo" : "SBO:0000011",
        "stoichiometry" : 1.0,
        "shared_interaction" : "reaction-product",
        "SUID" : 282158,
        "selected" : false,
        "interaction_type" : "reaction-product"
      },
      "selected" : false
    }, {
      "data" : {
        "id" : "282155",
        "source" : "282137",
        "target" : "276995",
        "sbo" : "SBO:0000011",
        "stoichiometry" : 1.0,
        "shared_interaction" : "reaction-product",
        "SUID" : 282155,
        "selected" : false,
        "interaction_type" : "reaction-product"
      },
      "selected" : false
    }, {
      "data" : {
        "id" : "282152",
        "source" : "282137",
        "target" : "275147",
        "sbo" : "SBO:0000011",
        "stoichiometry" : 1.0,
        "shared_interaction" : "reaction-product",
        "SUID" : 282152,
        "selected" : false,
        "interaction_type" : "reaction-product"
      },
      "selected" : false
    }, {
      "data" : {
        "id" : "282149",
        "source" : "282137",
        "target" : "272885",
        "sbo" : "SBO:0000011",
        "stoichiometry" : 1.0,
        "shared_interaction" : "reaction-product",
        "SUID" : 282149,
        "selected" : false,
        "interaction_type" : "reaction-product"
      },
      "selected" : false
    }, {
      "data" : {
        "id" : "282146",
        "source" : "282137",
        "target" : "272417",
        "sbo" : "SBO:0000010",
        "stoichiometry" : 1.0,
        "shared_interaction" : "reaction-reactant",
        "SUID" : 282146,
        "selected" : false,
        "interaction_type" : "reaction-reactant"
      },
      "selected" : false
    }, {
      "data" : {
        "id" : "282143",
        "source" : "282137",
        "target" : "273941",
        "sbo" : "SBO:0000010",
        "stoichiometry" : 1.0,
        "shared_interaction" : "reaction-reactant",
        "SUID" : 282143,
        "selected" : false,
        "interaction_type" : "reaction-reactant"
      },
      "selected" : false
    }, {
      "data" : {
        "id" : "282140",
        "source" : "282137",
        "target" : "271121",
        "shared_interaction" : "reaction_compartment",
        "SUID" : 282140,
        "selected" : false,
        "interaction_type" : "reaction_compartment"
      },
      "selected" : false
    }, {
      "data" : {
        "id" : "282134",
        "source" : "282116",
        "target" : "277025",
        "sbo" : "SBO:0000013",
        "shared_interaction" : "reaction-activator",
        "SUID" : 282134,
        "selected" : false,
        "interaction_type" : "reaction-modifier"
      },
      "selected" : false
    }, {
      "data" : {
        "id" : "282131",
        "source" : "282116",
        "target" : "278021",
        "sbo" : "SBO:0000011",
        "stoichiometry" : 2.0,
        "shared_interaction" : "reaction-product",
        "SUID" : 282131,
        "selected" : false,
        "interaction_type" : "reaction-product"
      },
      "selected" : false
    }, {
      "data" : {
        "id" : "282128",
        "source" : "282116",
        "target" : "274685",
        "sbo" : "SBO:0000011",
        "stoichiometry" : 1.0,
        "shared_interaction" : "reaction-product",
        "SUID" : 282128,
        "selected" : false,
        "interaction_type" : "reaction-product"
      },
      "selected" : false
    }, {
      "data" : {
        "id" : "282125",
        "source" : "282116",
        "target" : "274991",
        "sbo" : "SBO:0000010",
        "stoichiometry" : 2.0,
        "shared_interaction" : "reaction-reactant",
        "SUID" : 282125,
        "selected" : false,
        "interaction_type" : "reaction-reactant"
      },
      "selected" : false
    }, {
      "data" : {
        "id" : "282122",
        "source" : "282116",
        "target" : "277025",
        "sbo" : "SBO:0000010",
        "stoichiometry" : 1.0,
        "shared_interaction" : "reaction-reactant",
        "SUID" : 282122,
        "selected" : false,
        "interaction_type" : "reaction-reactant"
      },
      "selected" : false
    }, {
      "data" : {
        "id" : "282119",
        "source" : "282116",
        "target" : "271151",
        "shared_interaction" : "reaction_compartment",
        "SUID" : 282119,
        "selected" : false,
        "interaction_type" : "reaction_compartment"
      },
      "selected" : false
    }, {
      "data" : {
        "id" : "282113",
        "source" : "282101",
        "target" : "274877",
        "sbo" : "SBO:0000011",
        "stoichiometry" : 1.0,
        "shared_interaction" : "reaction-product",
        "SUID" : 282113,
        "selected" : false,
        "interaction_type" : "reaction-product"
      },
      "selected" : false
    }, {
      "data" : {
        "id" : "282110",
        "source" : "282101",
        "target" : "278951",
        "sbo" : "SBO:0000010",
        "stoichiometry" : 1.0,
        "shared_interaction" : "reaction-reactant",
        "SUID" : 282110,
        "selected" : false,
        "interaction_type" : "reaction-reactant"
      },
      "selected" : false
    }, {
      "data" : {
        "id" : "282107",
        "source" : "282101",
        "target" : "277733",
        "sbo" : "SBO:0000010",
        "stoichiometry" : 1.0,
        "shared_interaction" : "reaction-reactant",
        "SUID" : 282107,
        "selected" : false,
        "interaction_type" : "reaction-reactant"
      },
      "selected" : false
    }, {
      "data" : {
        "id" : "282104",
        "source" : "282101",
        "target" : "271151",
        "shared_interaction" : "reaction_compartment",
        "SUID" : 282104,
        "selected" : false,
        "interaction_type" : "reaction_compartment"
      },
      "selected" : false
    }, {
      "data" : {
        "id" : "282098",
        "source" : "282083",
        "target" : "273323",
        "sbo" : "SBO:0000011",
        "stoichiometry" : 1.0,
        "shared_interaction" : "reaction-product",
        "SUID" : 282098,
        "selected" : false,
        "interaction_type" : "reaction-product"
      },
      "selected" : false
    }, {
      "data" : {
        "id" : "282095",
        "source" : "282083",
        "target" : "276617",
        "sbo" : "SBO:0000010",
        "stoichiometry" : 2.0,
        "shared_interaction" : "reaction-reactant",
        "SUID" : 282095,
        "selected" : false,
        "interaction_type" : "reaction-reactant"
      },
      "selected" : false
    }, {
      "data" : {
        "id" : "282092",
        "source" : "282083",
        "target" : "276965",
        "sbo" : "SBO:0000010",
        "stoichiometry" : 1.0,
        "shared_interaction" : "reaction-reactant",
        "SUID" : 282092,
        "selected" : false,
        "interaction_type" : "reaction-reactant"
      },
      "selected" : false
    }, {
      "data" : {
        "id" : "282089",
        "source" : "282083",
        "target" : "277277",
        "sbo" : "SBO:0000010",
        "stoichiometry" : 2.0,
        "shared_interaction" : "reaction-reactant",
        "SUID" : 282089,
        "selected" : false,
        "interaction_type" : "reaction-reactant"
      },
      "selected" : false
    }, {
      "data" : {
        "id" : "282086",
        "source" : "282083",
        "target" : "271160",
        "shared_interaction" : "reaction_compartment",
        "SUID" : 282086,
        "selected" : false,
        "interaction_type" : "reaction_compartment"
      },
      "selected" : false
    }, {
      "data" : {
        "id" : "282080",
        "source" : "282065",
        "target" : "278885",
        "sbo" : "SBO:0000020",
        "shared_interaction" : "reaction-inhibitor",
        "SUID" : 282080,
        "selected" : false,
        "interaction_type" : "reaction-modifier"
      },
      "selected" : false
    }, {
      "data" : {
        "id" : "282077",
        "source" : "282065",
        "target" : "272051",
        "sbo" : "SBO:0000011",
        "stoichiometry" : 1.0,
        "shared_interaction" : "reaction-product",
        "SUID" : 282077,
        "selected" : false,
        "interaction_type" : "reaction-product"
      },
      "selected" : false
    }, {
      "data" : {
        "id" : "282074",
        "source" : "282065",
        "target" : "274925",
        "sbo" : "SBO:0000010",
        "stoichiometry" : 1.0,
        "shared_interaction" : "reaction-reactant",
        "SUID" : 282074,
        "selected" : false,
        "interaction_type" : "reaction-reactant"
      },
      "selected" : false
    }, {
      "data" : {
        "id" : "282071",
        "source" : "282065",
        "target" : "273251",
        "sbo" : "SBO:0000010",
        "stoichiometry" : 12.0,
        "shared_interaction" : "reaction-reactant",
        "SUID" : 282071,
        "selected" : false,
        "interaction_type" : "reaction-reactant"
      },
      "selected" : false
    }, {
      "data" : {
        "id" : "282068",
        "source" : "282065",
        "target" : "271253",
        "shared_interaction" : "reaction_compartment",
        "SUID" : 282068,
        "selected" : false,
        "interaction_type" : "reaction_compartment"
      },
      "selected" : false
    }, {
      "data" : {
        "id" : "282062",
        "source" : "282050",
        "target" : "278129",
        "sbo" : "SBO:0000011",
        "stoichiometry" : 1.0,
        "shared_interaction" : "reaction-product",
        "SUID" : 282062,
        "selected" : false,
        "interaction_type" : "reaction-product"
      },
      "selected" : false
    }, {
      "data" : {
        "id" : "282059",
        "source" : "282050",
        "target" : "272855",
        "sbo" : "SBO:0000010",
        "stoichiometry" : 1.0,
        "shared_interaction" : "reaction-reactant",
        "SUID" : 282059,
        "selected" : false,
        "interaction_type" : "reaction-reactant"
      },
      "selected" : false
    }, {
      "data" : {
        "id" : "282056",
        "source" : "282050",
        "target" : "274217",
        "sbo" : "SBO:0000010",
        "stoichiometry" : 4.0,
        "shared_interaction" : "reaction-reactant",
        "SUID" : 282056,
        "selected" : false,
        "interaction_type" : "reaction-reactant"
      },
      "selected" : false
    }, {
      "data" : {
        "id" : "282053",
        "source" : "282050",
        "target" : "271121",
        "shared_interaction" : "reaction_compartment",
        "SUID" : 282053,
        "selected" : false,
        "interaction_type" : "reaction_compartment"
      },
      "selected" : false
    }, {
      "data" : {
        "id" : "282047",
        "source" : "282032",
        "target" : "275447",
        "sbo" : "SBO:0000459",
        "shared_interaction" : "reaction-activator",
        "SUID" : 282047,
        "selected" : false,
        "interaction_type" : "reaction-modifier"
      },
      "selected" : false
    }, {
      "data" : {
        "id" : "282044",
        "source" : "282032",
        "target" : "276629",
        "sbo" : "SBO:0000011",
        "stoichiometry" : 1.0,
        "shared_interaction" : "reaction-product",
        "SUID" : 282044,
        "selected" : false,
        "interaction_type" : "reaction-product"
      },
      "selected" : false
    }, {
      "data" : {
        "id" : "282041",
        "source" : "282032",
        "target" : "278903",
        "sbo" : "SBO:0000011",
        "stoichiometry" : 1.0,
        "shared_interaction" : "reaction-product",
        "SUID" : 282041,
        "selected" : false,
        "interaction_type" : "reaction-product"
      },
      "selected" : false
    }, {
      "data" : {
        "id" : "282038",
        "source" : "282032",
        "target" : "279119",
        "sbo" : "SBO:0000010",
        "stoichiometry" : 1.0,
        "shared_interaction" : "reaction-reactant",
        "SUID" : 282038,
        "selected" : false,
        "interaction_type" : "reaction-reactant"
      },
      "selected" : false
    }, {
      "data" : {
        "id" : "282035",
        "source" : "282032",
        "target" : "271247",
        "shared_interaction" : "reaction_compartment",
        "SUID" : 282035,
        "selected" : false,
        "interaction_type" : "reaction_compartment"
      },
      "selected" : false
    }, {
      "data" : {
        "id" : "282029",
        "source" : "282017",
        "target" : "277103",
        "sbo" : "SBO:0000011",
        "stoichiometry" : 1.0,
        "shared_interaction" : "reaction-product",
        "SUID" : 282029,
        "selected" : false,
        "interaction_type" : "reaction-product"
      },
      "selected" : false
    }, {
      "data" : {
        "id" : "282026",
        "source" : "282017",
        "target" : "272243",
        "sbo" : "SBO:0000010",
        "stoichiometry" : 1.0,
        "shared_interaction" : "reaction-reactant",
        "SUID" : 282026,
        "selected" : false,
        "interaction_type" : "reaction-reactant"
      },
      "selected" : false
    }, {
      "data" : {
        "id" : "282023",
        "source" : "282017",
        "target" : "273161",
        "sbo" : "SBO:0000010",
        "stoichiometry" : 1.0,
        "shared_interaction" : "reaction-reactant",
        "SUID" : 282023,
        "selected" : false,
        "interaction_type" : "reaction-reactant"
      },
      "selected" : false
    }, {
      "data" : {
        "id" : "282020",
        "source" : "282017",
        "target" : "271154",
        "shared_interaction" : "reaction_compartment",
        "SUID" : 282020,
        "selected" : false,
        "interaction_type" : "reaction_compartment"
      },
      "selected" : false
    }, {
      "data" : {
        "id" : "282014",
        "source" : "281993",
        "target" : "273953",
        "sbo" : "SBO:0000459",
        "shared_interaction" : "reaction-activator",
        "SUID" : 282014,
        "selected" : false,
        "interaction_type" : "reaction-modifier"
      },
      "selected" : false
    }, {
      "data" : {
        "id" : "282011",
        "source" : "281993",
        "target" : "278147",
        "sbo" : "SBO:0000013",
        "shared_interaction" : "reaction-activator",
        "SUID" : 282011,
        "selected" : false,
        "interaction_type" : "reaction-modifier"
      },
      "selected" : false
    }, {
      "data" : {
        "id" : "282008",
        "source" : "281993",
        "target" : "274313",
        "sbo" : "SBO:0000011",
        "stoichiometry" : 1.0,
        "shared_interaction" : "reaction-product",
        "SUID" : 282008,
        "selected" : false,
        "interaction_type" : "reaction-product"
      },
      "selected" : false
    }, {
      "data" : {
        "id" : "282005",
        "source" : "281993",
        "target" : "271319",
        "sbo" : "SBO:0000011",
        "stoichiometry" : 1.0,
        "shared_interaction" : "reaction-product",
        "SUID" : 282005,
        "selected" : false,
        "interaction_type" : "reaction-product"
      },
      "selected" : false
    }, {
      "data" : {
        "id" : "282002",
        "source" : "281993",
        "target" : "273539",
        "sbo" : "SBO:0000010",
        "stoichiometry" : 1.0,
        "shared_interaction" : "reaction-reactant",
        "SUID" : 282002,
        "selected" : false,
        "interaction_type" : "reaction-reactant"
      },
      "selected" : false
    }, {
      "data" : {
        "id" : "281999",
        "source" : "281993",
        "target" : "278789",
        "sbo" : "SBO:0000010",
        "stoichiometry" : 1.0,
        "shared_interaction" : "reaction-reactant",
        "SUID" : 281999,
        "selected" : false,
        "interaction_type" : "reaction-reactant"
      },
      "selected" : false
    }, {
      "data" : {
        "id" : "281996",
        "source" : "281993",
        "target" : "271157",
        "shared_interaction" : "reaction_compartment",
        "SUID" : 281996,
        "selected" : false,
        "interaction_type" : "reaction_compartment"
      },
      "selected" : false
    }, {
      "data" : {
        "id" : "281990",
        "source" : "281978",
        "target" : "278867",
        "sbo" : "SBO:0000011",
        "stoichiometry" : 1.0,
        "shared_interaction" : "reaction-product",
        "SUID" : 281990,
        "selected" : false,
        "interaction_type" : "reaction-product"
      },
      "selected" : false
    }, {
      "data" : {
        "id" : "281987",
        "source" : "281978",
        "target" : "279203",
        "sbo" : "SBO:0000010",
        "stoichiometry" : 1.0,
        "shared_interaction" : "reaction-reactant",
        "SUID" : 281987,
        "selected" : false,
        "interaction_type" : "reaction-reactant"
      },
      "selected" : false
    }, {
      "data" : {
        "id" : "281984",
        "source" : "281978",
        "target" : "271715",
        "sbo" : "SBO:0000010",
        "stoichiometry" : 1.0,
        "shared_interaction" : "reaction-reactant",
        "SUID" : 281984,
        "selected" : false,
        "interaction_type" : "reaction-reactant"
      },
      "selected" : false
    }, {
      "data" : {
        "id" : "281981",
        "source" : "281978",
        "target" : "271154",
        "shared_interaction" : "reaction_compartment",
        "SUID" : 281981,
        "selected" : false,
        "interaction_type" : "reaction_compartment"
      },
      "selected" : false
    }, {
      "data" : {
        "id" : "281975",
        "source" : "281957",
        "target" : "272237",
        "sbo" : "SBO:0000013",
        "shared_interaction" : "reaction-activator",
        "SUID" : 281975,
        "selected" : false,
        "interaction_type" : "reaction-modifier"
      },
      "selected" : false
    }, {
      "data" : {
        "id" : "281972",
        "source" : "281957",
        "target" : "278021",
        "sbo" : "SBO:0000011",
        "stoichiometry" : 4.0,
        "shared_interaction" : "reaction-product",
        "SUID" : 281972,
        "selected" : false,
        "interaction_type" : "reaction-product"
      },
      "selected" : false
    }, {
      "data" : {
        "id" : "281969",
        "source" : "281957",
        "target" : "276221",
        "sbo" : "SBO:0000011",
        "stoichiometry" : 1.0,
        "shared_interaction" : "reaction-product",
        "SUID" : 281969,
        "selected" : false,
        "interaction_type" : "reaction-product"
      },
      "selected" : false
    }, {
      "data" : {
        "id" : "281966",
        "source" : "281957",
        "target" : "274991",
        "sbo" : "SBO:0000010",
        "stoichiometry" : 4.0,
        "shared_interaction" : "reaction-reactant",
        "SUID" : 281966,
        "selected" : false,
        "interaction_type" : "reaction-reactant"
      },
      "selected" : false
    }, {
      "data" : {
        "id" : "281963",
        "source" : "281957",
        "target" : "277949",
        "sbo" : "SBO:0000010",
        "stoichiometry" : 1.0,
        "shared_interaction" : "reaction-reactant",
        "SUID" : 281963,
        "selected" : false,
        "interaction_type" : "reaction-reactant"
      },
      "selected" : false
    }, {
      "data" : {
        "id" : "281960",
        "source" : "281957",
        "target" : "271151",
        "shared_interaction" : "reaction_compartment",
        "SUID" : 281960,
        "selected" : false,
        "interaction_type" : "reaction_compartment"
      },
      "selected" : false
    }, {
      "data" : {
        "id" : "281954",
        "source" : "281945",
        "target" : "274799",
        "sbo" : "SBO:0000011",
        "stoichiometry" : 1.0,
        "shared_interaction" : "reaction-product",
        "SUID" : 281954,
        "selected" : false,
        "interaction_type" : "reaction-product"
      },
      "selected" : false
    }, {
      "data" : {
        "id" : "281951",
        "source" : "281945",
        "target" : "274133",
        "sbo" : "SBO:0000010",
        "stoichiometry" : 1.0,
        "shared_interaction" : "reaction-reactant",
        "SUID" : 281951,
        "selected" : false,
        "interaction_type" : "reaction-reactant"
      },
      "selected" : false
    }, {
      "data" : {
        "id" : "281948",
        "source" : "281945",
        "target" : "271121",
        "shared_interaction" : "reaction_compartment",
        "SUID" : 281948,
        "selected" : false,
        "interaction_type" : "reaction_compartment"
      },
      "selected" : false
    }, {
      "data" : {
        "id" : "281942",
        "source" : "281930",
        "target" : "278657",
        "sbo" : "SBO:0000011",
        "stoichiometry" : 1.0,
        "shared_interaction" : "reaction-product",
        "SUID" : 281942,
        "selected" : false,
        "interaction_type" : "reaction-product"
      },
      "selected" : false
    }, {
      "data" : {
        "id" : "281939",
        "source" : "281930",
        "target" : "272591",
        "sbo" : "SBO:0000010",
        "stoichiometry" : 1.0,
        "shared_interaction" : "reaction-reactant",
        "SUID" : 281939,
        "selected" : false,
        "interaction_type" : "reaction-reactant"
      },
      "selected" : false
    }, {
      "data" : {
        "id" : "281936",
        "source" : "281930",
        "target" : "277307",
        "sbo" : "SBO:0000010",
        "stoichiometry" : 1.0,
        "shared_interaction" : "reaction-reactant",
        "SUID" : 281936,
        "selected" : false,
        "interaction_type" : "reaction-reactant"
      },
      "selected" : false
    }, {
      "data" : {
        "id" : "281933",
        "source" : "281930",
        "target" : "271121",
        "shared_interaction" : "reaction_compartment",
        "SUID" : 281933,
        "selected" : false,
        "interaction_type" : "reaction_compartment"
      },
      "selected" : false
    }, {
      "data" : {
        "id" : "281927",
        "source" : "281915",
        "target" : "274661",
        "sbo" : "SBO:0000011",
        "stoichiometry" : 1.0,
        "shared_interaction" : "reaction-product",
        "SUID" : 281927,
        "selected" : false,
        "interaction_type" : "reaction-product"
      },
      "selected" : false
    }, {
      "data" : {
        "id" : "281924",
        "source" : "281915",
        "target" : "276215",
        "sbo" : "SBO:0000010",
        "stoichiometry" : 1.0,
        "shared_interaction" : "reaction-reactant",
        "SUID" : 281924,
        "selected" : false,
        "interaction_type" : "reaction-reactant"
      },
      "selected" : false
    }, {
      "data" : {
        "id" : "281921",
        "source" : "281915",
        "target" : "278213",
        "sbo" : "SBO:0000010",
        "stoichiometry" : 1.0,
        "shared_interaction" : "reaction-reactant",
        "SUID" : 281921,
        "selected" : false,
        "interaction_type" : "reaction-reactant"
      },
      "selected" : false
    }, {
      "data" : {
        "id" : "281918",
        "source" : "281915",
        "target" : "271154",
        "shared_interaction" : "reaction_compartment",
        "SUID" : 281918,
        "selected" : false,
        "interaction_type" : "reaction_compartment"
      },
      "selected" : false
    }, {
      "data" : {
        "id" : "281912",
        "source" : "281900",
        "target" : "271841",
        "sbo" : "SBO:0000011",
        "stoichiometry" : 2.0,
        "shared_interaction" : "reaction-product",
        "SUID" : 281912,
        "selected" : false,
        "interaction_type" : "reaction-product"
      },
      "selected" : false
    }, {
      "data" : {
        "id" : "281909",
        "source" : "281900",
        "target" : "279143",
        "sbo" : "SBO:0000010",
        "stoichiometry" : 2.0,
        "shared_interaction" : "reaction-reactant",
        "SUID" : 281909,
        "selected" : false,
        "interaction_type" : "reaction-reactant"
      },
      "selected" : false
    }, {
      "data" : {
        "id" : "281906",
        "source" : "281900",
        "target" : "274499",
        "sbo" : "SBO:0000010",
        "stoichiometry" : 1.0,
        "shared_interaction" : "reaction-reactant",
        "SUID" : 281906,
        "selected" : false,
        "interaction_type" : "reaction-reactant"
      },
      "selected" : false
    }, {
      "data" : {
        "id" : "281903",
        "source" : "281900",
        "target" : "271121",
        "shared_interaction" : "reaction_compartment",
        "SUID" : 281903,
        "selected" : false,
        "interaction_type" : "reaction_compartment"
      },
      "selected" : false
    }, {
      "data" : {
        "id" : "281897",
        "source" : "281876",
        "target" : "275867",
        "sbo" : "SBO:0000013",
        "shared_interaction" : "reaction-activator",
        "SUID" : 281897,
        "selected" : false,
        "interaction_type" : "reaction-modifier"
      },
      "selected" : false
    }, {
      "data" : {
        "id" : "281894",
        "source" : "281876",
        "target" : "278021",
        "sbo" : "SBO:0000011",
        "stoichiometry" : 4.0,
        "shared_interaction" : "reaction-product",
        "SUID" : 281894,
        "selected" : false,
        "interaction_type" : "reaction-product"
      },
      "selected" : false
    }, {
      "data" : {
        "id" : "281891",
        "source" : "281876",
        "target" : "274301",
        "sbo" : "SBO:0000011",
        "stoichiometry" : 1.0,
        "shared_interaction" : "reaction-product",
        "SUID" : 281891,
        "selected" : false,
        "interaction_type" : "reaction-product"
      },
      "selected" : false
    }, {
      "data" : {
        "id" : "281888",
        "source" : "281876",
        "target" : "274163",
        "sbo" : "SBO:0000010",
        "stoichiometry" : 1.0,
        "shared_interaction" : "reaction-reactant",
        "SUID" : 281888,
        "selected" : false,
        "interaction_type" : "reaction-reactant"
      },
      "selected" : false
    }, {
      "data" : {
        "id" : "281885",
        "source" : "281876",
        "target" : "275867",
        "sbo" : "SBO:0000010",
        "stoichiometry" : 1.0,
        "shared_interaction" : "reaction-reactant",
        "SUID" : 281885,
        "selected" : false,
        "interaction_type" : "reaction-reactant"
      },
      "selected" : false
    }, {
      "data" : {
        "id" : "281882",
        "source" : "281876",
        "target" : "274991",
        "sbo" : "SBO:0000010",
        "stoichiometry" : 4.0,
        "shared_interaction" : "reaction-reactant",
        "SUID" : 281882,
        "selected" : false,
        "interaction_type" : "reaction-reactant"
      },
      "selected" : false
    }, {
      "data" : {
        "id" : "281879",
        "source" : "281876",
        "target" : "271121",
        "shared_interaction" : "reaction_compartment",
        "SUID" : 281879,
        "selected" : false,
        "interaction_type" : "reaction_compartment"
      },
      "selected" : false
    }, {
      "data" : {
        "id" : "281873",
        "source" : "281861",
        "target" : "278663",
        "sbo" : "SBO:0000011",
        "stoichiometry" : 1.0,
        "shared_interaction" : "reaction-product",
        "SUID" : 281873,
        "selected" : false,
        "interaction_type" : "reaction-product"
      },
      "selected" : false
    }, {
      "data" : {
        "id" : "281870",
        "source" : "281861",
        "target" : "277679",
        "sbo" : "SBO:0000010",
        "stoichiometry" : 1.0,
        "shared_interaction" : "reaction-reactant",
        "SUID" : 281870,
        "selected" : false,
        "interaction_type" : "reaction-reactant"
      },
      "selected" : false
    }, {
      "data" : {
        "id" : "281867",
        "source" : "281861",
        "target" : "276953",
        "sbo" : "SBO:0000010",
        "stoichiometry" : 1.0,
        "shared_interaction" : "reaction-reactant",
        "SUID" : 281867,
        "selected" : false,
        "interaction_type" : "reaction-reactant"
      },
      "selected" : false
    }, {
      "data" : {
        "id" : "281864",
        "source" : "281861",
        "target" : "271151",
        "shared_interaction" : "reaction_compartment",
        "SUID" : 281864,
        "selected" : false,
        "interaction_type" : "reaction_compartment"
      },
      "selected" : false
    }, {
      "data" : {
        "id" : "281858",
        "source" : "281846",
        "target" : "277997",
        "sbo" : "SBO:0000011",
        "stoichiometry" : 1.0,
        "shared_interaction" : "reaction-product",
        "SUID" : 281858,
        "selected" : false,
        "interaction_type" : "reaction-product"
      },
      "selected" : false
    }, {
      "data" : {
        "id" : "281855",
        "source" : "281846",
        "target" : "277229",
        "sbo" : "SBO:0000010",
        "stoichiometry" : 3.0,
        "shared_interaction" : "reaction-reactant",
        "SUID" : 281855,
        "selected" : false,
        "interaction_type" : "reaction-reactant"
      },
      "selected" : false
    }, {
      "data" : {
        "id" : "281852",
        "source" : "281846",
        "target" : "276365",
        "sbo" : "SBO:0000010",
        "stoichiometry" : 1.0,
        "shared_interaction" : "reaction-reactant",
        "SUID" : 281852,
        "selected" : false,
        "interaction_type" : "reaction-reactant"
      },
      "selected" : false
    }, {
      "data" : {
        "id" : "281849",
        "source" : "281846",
        "target" : "271160",
        "shared_interaction" : "reaction_compartment",
        "SUID" : 281849,
        "selected" : false,
        "interaction_type" : "reaction_compartment"
      },
      "selected" : false
    }, {
      "data" : {
        "id" : "281843",
        "source" : "281822",
        "target" : "276575",
        "sbo" : "SBO:0000013",
        "shared_interaction" : "reaction-activator",
        "SUID" : 281843,
        "selected" : false,
        "interaction_type" : "reaction-modifier"
      },
      "selected" : false
    }, {
      "data" : {
        "id" : "281840",
        "source" : "281822",
        "target" : "272033",
        "sbo" : "SBO:0000011",
        "stoichiometry" : 1.0,
        "shared_interaction" : "reaction-product",
        "SUID" : 281840,
        "selected" : false,
        "interaction_type" : "reaction-product"
      },
      "selected" : false
    }, {
      "data" : {
        "id" : "281837",
        "source" : "281822",
        "target" : "271805",
        "sbo" : "SBO:0000011",
        "stoichiometry" : 1.0,
        "shared_interaction" : "reaction-product",
        "SUID" : 281837,
        "selected" : false,
        "interaction_type" : "reaction-product"
      },
      "selected" : false
    }, {
      "data" : {
        "id" : "281834",
        "source" : "281822",
        "target" : "274325",
        "sbo" : "SBO:0000011",
        "stoichiometry" : 1.0,
        "shared_interaction" : "reaction-product",
        "SUID" : 281834,
        "selected" : false,
        "interaction_type" : "reaction-product"
      },
      "selected" : false
    }, {
      "data" : {
        "id" : "281831",
        "source" : "281822",
        "target" : "277229",
        "sbo" : "SBO:0000010",
        "stoichiometry" : 3.0,
        "shared_interaction" : "reaction-reactant",
        "SUID" : 281831,
        "selected" : false,
        "interaction_type" : "reaction-reactant"
      },
      "selected" : false
    }, {
      "data" : {
        "id" : "281828",
        "source" : "281822",
        "target" : "276161",
        "sbo" : "SBO:0000010",
        "stoichiometry" : 1.0,
        "shared_interaction" : "reaction-reactant",
        "SUID" : 281828,
        "selected" : false,
        "interaction_type" : "reaction-reactant"
      },
      "selected" : false
    }, {
      "data" : {
        "id" : "281825",
        "source" : "281822",
        "target" : "271121",
        "shared_interaction" : "reaction_compartment",
        "SUID" : 281825,
        "selected" : false,
        "interaction_type" : "reaction_compartment"
      },
      "selected" : false
    }, {
      "data" : {
        "id" : "281819",
        "source" : "281798",
        "target" : "273377",
        "sbo" : "SBO:0000013",
        "shared_interaction" : "reaction-activator",
        "SUID" : 281819,
        "selected" : false,
        "interaction_type" : "reaction-modifier"
      },
      "selected" : false
    }, {
      "data" : {
        "id" : "281816",
        "source" : "281798",
        "target" : "273527",
        "sbo" : "SBO:0000011",
        "stoichiometry" : 1.0,
        "shared_interaction" : "reaction-product",
        "SUID" : 281816,
        "selected" : false,
        "interaction_type" : "reaction-product"
      },
      "selected" : false
    }, {
      "data" : {
        "id" : "281813",
        "source" : "281798",
        "target" : "278021",
        "sbo" : "SBO:0000011",
        "stoichiometry" : 6.0,
        "shared_interaction" : "reaction-product",
        "SUID" : 281813,
        "selected" : false,
        "interaction_type" : "reaction-product"
      },
      "selected" : false
    }, {
      "data" : {
        "id" : "281810",
        "source" : "281798",
        "target" : "276491",
        "sbo" : "SBO:0000011",
        "stoichiometry" : 2.0,
        "shared_interaction" : "reaction-product",
        "SUID" : 281810,
        "selected" : false,
        "interaction_type" : "reaction-product"
      },
      "selected" : false
    }, {
      "data" : {
        "id" : "281807",
        "source" : "281798",
        "target" : "274991",
        "sbo" : "SBO:0000010",
        "stoichiometry" : 6.0,
        "shared_interaction" : "reaction-reactant",
        "SUID" : 281807,
        "selected" : false,
        "interaction_type" : "reaction-reactant"
      },
      "selected" : false
    }, {
      "data" : {
        "id" : "281804",
        "source" : "281798",
        "target" : "273377",
        "sbo" : "SBO:0000010",
        "stoichiometry" : 1.0,
        "shared_interaction" : "reaction-reactant",
        "SUID" : 281804,
        "selected" : false,
        "interaction_type" : "reaction-reactant"
      },
      "selected" : false
    }, {
      "data" : {
        "id" : "281801",
        "source" : "281798",
        "target" : "271160",
        "shared_interaction" : "reaction_compartment",
        "SUID" : 281801,
        "selected" : false,
        "interaction_type" : "reaction_compartment"
      },
      "selected" : false
    }, {
      "data" : {
        "id" : "281795",
        "source" : "281780",
        "target" : "278381",
        "sbo" : "SBO:0000011",
        "stoichiometry" : 1.0,
        "shared_interaction" : "reaction-product",
        "SUID" : 281795,
        "selected" : false,
        "interaction_type" : "reaction-product"
      },
      "selected" : false
    }, {
      "data" : {
        "id" : "281792",
        "source" : "281780",
        "target" : "276905",
        "sbo" : "SBO:0000011",
        "stoichiometry" : 1.0,
        "shared_interaction" : "reaction-product",
        "SUID" : 281792,
        "selected" : false,
        "interaction_type" : "reaction-product"
      },
      "selected" : false
    }, {
      "data" : {
        "id" : "281789",
        "source" : "281780",
        "target" : "276551",
        "sbo" : "SBO:0000010",
        "stoichiometry" : 1.0,
        "shared_interaction" : "reaction-reactant",
        "SUID" : 281789,
        "selected" : false,
        "interaction_type" : "reaction-reactant"
      },
      "selected" : false
    }, {
      "data" : {
        "id" : "281786",
        "source" : "281780",
        "target" : "278543",
        "sbo" : "SBO:0000010",
        "stoichiometry" : 1.0,
        "shared_interaction" : "reaction-reactant",
        "SUID" : 281786,
        "selected" : false,
        "interaction_type" : "reaction-reactant"
      },
      "selected" : false
    }, {
      "data" : {
        "id" : "281783",
        "source" : "281780",
        "target" : "271121",
        "shared_interaction" : "reaction_compartment",
        "SUID" : 281783,
        "selected" : false,
        "interaction_type" : "reaction_compartment"
      },
      "selected" : false
    }, {
      "data" : {
        "id" : "281777",
        "source" : "281762",
        "target" : "278909",
        "sbo" : "SBO:0000011",
        "stoichiometry" : 1.0,
        "shared_interaction" : "reaction-product",
        "SUID" : 281777,
        "selected" : false,
        "interaction_type" : "reaction-product"
      },
      "selected" : false
    }, {
      "data" : {
        "id" : "281774",
        "source" : "281762",
        "target" : "278573",
        "sbo" : "SBO:0000010",
        "stoichiometry" : 1.0,
        "shared_interaction" : "reaction-reactant",
        "SUID" : 281774,
        "selected" : false,
        "interaction_type" : "reaction-reactant"
      },
      "selected" : false
    }, {
      "data" : {
        "id" : "281771",
        "source" : "281762",
        "target" : "273761",
        "sbo" : "SBO:0000010",
        "stoichiometry" : 1.0,
        "shared_interaction" : "reaction-reactant",
        "SUID" : 281771,
        "selected" : false,
        "interaction_type" : "reaction-reactant"
      },
      "selected" : false
    }, {
      "data" : {
        "id" : "281768",
        "source" : "281762",
        "target" : "277253",
        "sbo" : "SBO:0000010",
        "stoichiometry" : 1.0,
        "shared_interaction" : "reaction-reactant",
        "SUID" : 281768,
        "selected" : false,
        "interaction_type" : "reaction-reactant"
      },
      "selected" : false
    }, {
      "data" : {
        "id" : "281765",
        "source" : "281762",
        "target" : "271121",
        "shared_interaction" : "reaction_compartment",
        "SUID" : 281765,
        "selected" : false,
        "interaction_type" : "reaction_compartment"
      },
      "selected" : false
    }, {
      "data" : {
        "id" : "281759",
        "source" : "281747",
        "target" : "277205",
        "sbo" : "SBO:0000011",
        "stoichiometry" : 1.0,
        "shared_interaction" : "reaction-product",
        "SUID" : 281759,
        "selected" : false,
        "interaction_type" : "reaction-product"
      },
      "selected" : false
    }, {
      "data" : {
        "id" : "281756",
        "source" : "281747",
        "target" : "278555",
        "sbo" : "SBO:0000010",
        "stoichiometry" : 1.0,
        "shared_interaction" : "reaction-reactant",
        "SUID" : 281756,
        "selected" : false,
        "interaction_type" : "reaction-reactant"
      },
      "selected" : false
    }, {
      "data" : {
        "id" : "281753",
        "source" : "281747",
        "target" : "277451",
        "sbo" : "SBO:0000010",
        "stoichiometry" : 1.0,
        "shared_interaction" : "reaction-reactant",
        "SUID" : 281753,
        "selected" : false,
        "interaction_type" : "reaction-reactant"
      },
      "selected" : false
    }, {
      "data" : {
        "id" : "281750",
        "source" : "281747",
        "target" : "271160",
        "shared_interaction" : "reaction_compartment",
        "SUID" : 281750,
        "selected" : false,
        "interaction_type" : "reaction_compartment"
      },
      "selected" : false
    }, {
      "data" : {
        "id" : "281744",
        "source" : "281723",
        "target" : "271445",
        "sbo" : "SBO:0000013",
        "shared_interaction" : "reaction-activator",
        "SUID" : 281744,
        "selected" : false,
        "interaction_type" : "reaction-modifier"
      },
      "selected" : false
    }, {
      "data" : {
        "id" : "281741",
        "source" : "281723",
        "target" : "278021",
        "sbo" : "SBO:0000011",
        "stoichiometry" : 2.0,
        "shared_interaction" : "reaction-product",
        "SUID" : 281741,
        "selected" : false,
        "interaction_type" : "reaction-product"
      },
      "selected" : false
    }, {
      "data" : {
        "id" : "281738",
        "source" : "281723",
        "target" : "277157",
        "sbo" : "SBO:0000011",
        "stoichiometry" : 1.0,
        "shared_interaction" : "reaction-product",
        "SUID" : 281738,
        "selected" : false,
        "interaction_type" : "reaction-product"
      },
      "selected" : false
    }, {
      "data" : {
        "id" : "281735",
        "source" : "281723",
        "target" : "273857",
        "sbo" : "SBO:0000011",
        "stoichiometry" : 1.0,
        "shared_interaction" : "reaction-product",
        "SUID" : 281735,
        "selected" : false,
        "interaction_type" : "reaction-product"
      },
      "selected" : false
    }, {
      "data" : {
        "id" : "281732",
        "source" : "281723",
        "target" : "274991",
        "sbo" : "SBO:0000010",
        "stoichiometry" : 2.0,
        "shared_interaction" : "reaction-reactant",
        "SUID" : 281732,
        "selected" : false,
        "interaction_type" : "reaction-reactant"
      },
      "selected" : false
    }, {
      "data" : {
        "id" : "281729",
        "source" : "281723",
        "target" : "271445",
        "sbo" : "SBO:0000010",
        "stoichiometry" : 1.0,
        "shared_interaction" : "reaction-reactant",
        "SUID" : 281729,
        "selected" : false,
        "interaction_type" : "reaction-reactant"
      },
      "selected" : false
    }, {
      "data" : {
        "id" : "281726",
        "source" : "281723",
        "target" : "271121",
        "shared_interaction" : "reaction_compartment",
        "SUID" : 281726,
        "selected" : false,
        "interaction_type" : "reaction_compartment"
      },
      "selected" : false
    }, {
      "data" : {
        "id" : "281720",
        "source" : "281702",
        "target" : "273089",
        "sbo" : "SBO:0000013",
        "shared_interaction" : "reaction-activator",
        "SUID" : 281720,
        "selected" : false,
        "interaction_type" : "reaction-modifier"
      },
      "selected" : false
    }, {
      "data" : {
        "id" : "281717",
        "source" : "281702",
        "target" : "273845",
        "sbo" : "SBO:0000011",
        "stoichiometry" : 1.0,
        "shared_interaction" : "reaction-product",
        "SUID" : 281717,
        "selected" : false,
        "interaction_type" : "reaction-product"
      },
      "selected" : false
    }, {
      "data" : {
        "id" : "281714",
        "source" : "281702",
        "target" : "271517",
        "sbo" : "SBO:0000011",
        "stoichiometry" : 1.0,
        "shared_interaction" : "reaction-product",
        "SUID" : 281714,
        "selected" : false,
        "interaction_type" : "reaction-product"
      },
      "selected" : false
    }, {
      "data" : {
        "id" : "281711",
        "source" : "281702",
        "target" : "279185",
        "sbo" : "SBO:0000010",
        "stoichiometry" : 1.0,
        "shared_interaction" : "reaction-reactant",
        "SUID" : 281711,
        "selected" : false,
        "interaction_type" : "reaction-reactant"
      },
      "selected" : false
    }, {
      "data" : {
        "id" : "281708",
        "source" : "281702",
        "target" : "276017",
        "sbo" : "SBO:0000010",
        "stoichiometry" : 1.0,
        "shared_interaction" : "reaction-reactant",
        "SUID" : 281708,
        "selected" : false,
        "interaction_type" : "reaction-reactant"
      },
      "selected" : false
    }, {
      "data" : {
        "id" : "281705",
        "source" : "281702",
        "target" : "271148",
        "shared_interaction" : "reaction_compartment",
        "SUID" : 281705,
        "selected" : false,
        "interaction_type" : "reaction_compartment"
      },
      "selected" : false
    }, {
      "data" : {
        "id" : "281699",
        "source" : "281681",
        "target" : "276287",
        "sbo" : "SBO:0000013",
        "shared_interaction" : "reaction-activator",
        "SUID" : 281699,
        "selected" : false,
        "interaction_type" : "reaction-modifier"
      },
      "selected" : false
    }, {
      "data" : {
        "id" : "281696",
        "source" : "281681",
        "target" : "278021",
        "sbo" : "SBO:0000011",
        "stoichiometry" : 8.0,
        "shared_interaction" : "reaction-product",
        "SUID" : 281696,
        "selected" : false,
        "interaction_type" : "reaction-product"
      },
      "selected" : false
    }, {
      "data" : {
        "id" : "281693",
        "source" : "281681",
        "target" : "271463",
        "sbo" : "SBO:0000011",
        "stoichiometry" : 1.0,
        "shared_interaction" : "reaction-product",
        "SUID" : 281693,
        "selected" : false,
        "interaction_type" : "reaction-product"
      },
      "selected" : false
    }, {
      "data" : {
        "id" : "281690",
        "source" : "281681",
        "target" : "274991",
        "sbo" : "SBO:0000010",
        "stoichiometry" : 8.0,
        "shared_interaction" : "reaction-reactant",
        "SUID" : 281690,
        "selected" : false,
        "interaction_type" : "reaction-reactant"
      },
      "selected" : false
    }, {
      "data" : {
        "id" : "281687",
        "source" : "281681",
        "target" : "274691",
        "sbo" : "SBO:0000010",
        "stoichiometry" : 1.0,
        "shared_interaction" : "reaction-reactant",
        "SUID" : 281687,
        "selected" : false,
        "interaction_type" : "reaction-reactant"
      },
      "selected" : false
    }, {
      "data" : {
        "id" : "281684",
        "source" : "281681",
        "target" : "271121",
        "shared_interaction" : "reaction_compartment",
        "SUID" : 281684,
        "selected" : false,
        "interaction_type" : "reaction_compartment"
      },
      "selected" : false
    }, {
      "data" : {
        "id" : "281678",
        "source" : "281666",
        "target" : "275591",
        "sbo" : "SBO:0000011",
        "stoichiometry" : 1.0,
        "shared_interaction" : "reaction-product",
        "SUID" : 281678,
        "selected" : false,
        "interaction_type" : "reaction-product"
      },
      "selected" : false
    }, {
      "data" : {
        "id" : "281675",
        "source" : "281666",
        "target" : "275555",
        "sbo" : "SBO:0000010",
        "stoichiometry" : 1.0,
        "shared_interaction" : "reaction-reactant",
        "SUID" : 281675,
        "selected" : false,
        "interaction_type" : "reaction-reactant"
      },
      "selected" : false
    }, {
      "data" : {
        "id" : "281672",
        "source" : "281666",
        "target" : "277451",
        "sbo" : "SBO:0000010",
        "stoichiometry" : 1.0,
        "shared_interaction" : "reaction-reactant",
        "SUID" : 281672,
        "selected" : false,
        "interaction_type" : "reaction-reactant"
      },
      "selected" : false
    }, {
      "data" : {
        "id" : "281669",
        "source" : "281666",
        "target" : "271121",
        "shared_interaction" : "reaction_compartment",
        "SUID" : 281669,
        "selected" : false,
        "interaction_type" : "reaction_compartment"
      },
      "selected" : false
    }, {
      "data" : {
        "id" : "281663",
        "source" : "281645",
        "target" : "274109",
        "sbo" : "SBO:0000013",
        "shared_interaction" : "reaction-activator",
        "SUID" : 281663,
        "selected" : false,
        "interaction_type" : "reaction-modifier"
      },
      "selected" : false
    }, {
      "data" : {
        "id" : "281660",
        "source" : "281645",
        "target" : "278021",
        "sbo" : "SBO:0000011",
        "stoichiometry" : 5.0,
        "shared_interaction" : "reaction-product",
        "SUID" : 281660,
        "selected" : false,
        "interaction_type" : "reaction-product"
      },
      "selected" : false
    }, {
      "data" : {
        "id" : "281657",
        "source" : "281645",
        "target" : "276095",
        "sbo" : "SBO:0000011",
        "stoichiometry" : 1.0,
        "shared_interaction" : "reaction-product",
        "SUID" : 281657,
        "selected" : false,
        "interaction_type" : "reaction-product"
      },
      "selected" : false
    }, {
      "data" : {
        "id" : "281654",
        "source" : "281645",
        "target" : "274991",
        "sbo" : "SBO:0000010",
        "stoichiometry" : 5.0,
        "shared_interaction" : "reaction-reactant",
        "SUID" : 281654,
        "selected" : false,
        "interaction_type" : "reaction-reactant"
      },
      "selected" : false
    }, {
      "data" : {
        "id" : "281651",
        "source" : "281645",
        "target" : "277019",
        "sbo" : "SBO:0000010",
        "stoichiometry" : 1.0,
        "shared_interaction" : "reaction-reactant",
        "SUID" : 281651,
        "selected" : false,
        "interaction_type" : "reaction-reactant"
      },
      "selected" : false
    }, {
      "data" : {
        "id" : "281648",
        "source" : "281645",
        "target" : "271151",
        "shared_interaction" : "reaction_compartment",
        "SUID" : 281648,
        "selected" : false,
        "interaction_type" : "reaction_compartment"
      },
      "selected" : false
    }, {
      "data" : {
        "id" : "281642",
        "source" : "281627",
        "target" : "278327",
        "sbo" : "SBO:0000459",
        "shared_interaction" : "reaction-activator",
        "SUID" : 281642,
        "selected" : false,
        "interaction_type" : "reaction-modifier"
      },
      "selected" : false
    }, {
      "data" : {
        "id" : "281639",
        "source" : "281627",
        "target" : "275561",
        "sbo" : "SBO:0000011",
        "stoichiometry" : 1.0,
        "shared_interaction" : "reaction-product",
        "SUID" : 281639,
        "selected" : false,
        "interaction_type" : "reaction-product"
      },
      "selected" : false
    }, {
      "data" : {
        "id" : "281636",
        "source" : "281627",
        "target" : "277811",
        "sbo" : "SBO:0000010",
        "stoichiometry" : 1.0,
        "shared_interaction" : "reaction-reactant",
        "SUID" : 281636,
        "selected" : false,
        "interaction_type" : "reaction-reactant"
      },
      "selected" : false
    }, {
      "data" : {
        "id" : "281633",
        "source" : "281627",
        "target" : "278453",
        "sbo" : "SBO:0000010",
        "stoichiometry" : 1.0,
        "shared_interaction" : "reaction-reactant",
        "SUID" : 281633,
        "selected" : false,
        "interaction_type" : "reaction-reactant"
      },
      "selected" : false
    }, {
      "data" : {
        "id" : "281630",
        "source" : "281627",
        "target" : "271151",
        "shared_interaction" : "reaction_compartment",
        "SUID" : 281630,
        "selected" : false,
        "interaction_type" : "reaction_compartment"
      },
      "selected" : false
    }, {
      "data" : {
        "id" : "281624",
        "source" : "281606",
        "target" : "272285",
        "sbo" : "SBO:0000013",
        "shared_interaction" : "reaction-activator",
        "SUID" : 281624,
        "selected" : false,
        "interaction_type" : "reaction-modifier"
      },
      "selected" : false
    }, {
      "data" : {
        "id" : "281621",
        "source" : "281606",
        "target" : "277493",
        "sbo" : "SBO:0000011",
        "stoichiometry" : 1.0,
        "shared_interaction" : "reaction-product",
        "SUID" : 281621,
        "selected" : false,
        "interaction_type" : "reaction-product"
      },
      "selected" : false
    }, {
      "data" : {
        "id" : "281618",
        "source" : "281606",
        "target" : "278021",
        "sbo" : "SBO:0000011",
        "stoichiometry" : 1.0,
        "shared_interaction" : "reaction-product",
        "SUID" : 281618,
        "selected" : false,
        "interaction_type" : "reaction-product"
      },
      "selected" : false
    }, {
      "data" : {
        "id" : "281615",
        "source" : "281606",
        "target" : "275465",
        "sbo" : "SBO:0000010",
        "stoichiometry" : 1.0,
        "shared_interaction" : "reaction-reactant",
        "SUID" : 281615,
        "selected" : false,
        "interaction_type" : "reaction-reactant"
      },
      "selected" : false
    }, {
      "data" : {
        "id" : "281612",
        "source" : "281606",
        "target" : "274991",
        "sbo" : "SBO:0000010",
        "stoichiometry" : 1.0,
        "shared_interaction" : "reaction-reactant",
        "SUID" : 281612,
        "selected" : false,
        "interaction_type" : "reaction-reactant"
      },
      "selected" : false
    }, {
      "data" : {
        "id" : "281609",
        "source" : "281606",
        "target" : "271121",
        "shared_interaction" : "reaction_compartment",
        "SUID" : 281609,
        "selected" : false,
        "interaction_type" : "reaction_compartment"
      },
      "selected" : false
    }, {
      "data" : {
        "id" : "281603",
        "source" : "281591",
        "target" : "277031",
        "sbo" : "SBO:0000011",
        "stoichiometry" : 1.0,
        "shared_interaction" : "reaction-product",
        "SUID" : 281603,
        "selected" : false,
        "interaction_type" : "reaction-product"
      },
      "selected" : false
    }, {
      "data" : {
        "id" : "281600",
        "source" : "281591",
        "target" : "272525",
        "sbo" : "SBO:0000010",
        "stoichiometry" : 1.0,
        "shared_interaction" : "reaction-reactant",
        "SUID" : 281600,
        "selected" : false,
        "interaction_type" : "reaction-reactant"
      },
      "selected" : false
    }, {
      "data" : {
        "id" : "281597",
        "source" : "281591",
        "target" : "278753",
        "sbo" : "SBO:0000010",
        "stoichiometry" : 1.0,
        "shared_interaction" : "reaction-reactant",
        "SUID" : 281597,
        "selected" : false,
        "interaction_type" : "reaction-reactant"
      },
      "selected" : false
    }, {
      "data" : {
        "id" : "281594",
        "source" : "281591",
        "target" : "271121",
        "shared_interaction" : "reaction_compartment",
        "SUID" : 281594,
        "selected" : false,
        "interaction_type" : "reaction_compartment"
      },
      "selected" : false
    }, {
      "data" : {
        "id" : "281588",
        "source" : "281567",
        "target" : "272177",
        "sbo" : "SBO:0000013",
        "shared_interaction" : "reaction-activator",
        "SUID" : 281588,
        "selected" : false,
        "interaction_type" : "reaction-modifier"
      },
      "selected" : false
    }, {
      "data" : {
        "id" : "281585",
        "source" : "281567",
        "target" : "278021",
        "sbo" : "SBO:0000011",
        "stoichiometry" : 5.0,
        "shared_interaction" : "reaction-product",
        "SUID" : 281585,
        "selected" : false,
        "interaction_type" : "reaction-product"
      },
      "selected" : false
    }, {
      "data" : {
        "id" : "281582",
        "source" : "281567",
        "target" : "271379",
        "sbo" : "SBO:0000011",
        "stoichiometry" : 1.0,
        "shared_interaction" : "reaction-product",
        "SUID" : 281582,
        "selected" : false,
        "interaction_type" : "reaction-product"
      },
      "selected" : false
    }, {
      "data" : {
        "id" : "281579",
        "source" : "281567",
        "target" : "272177",
        "sbo" : "SBO:0000010",
        "stoichiometry" : 1.0,
        "shared_interaction" : "reaction-reactant",
        "SUID" : 281579,
        "selected" : false,
        "interaction_type" : "reaction-reactant"
      },
      "selected" : false
    }, {
      "data" : {
        "id" : "281576",
        "source" : "281567",
        "target" : "277349",
        "sbo" : "SBO:0000010",
        "stoichiometry" : 1.0,
        "shared_interaction" : "reaction-reactant",
        "SUID" : 281576,
        "selected" : false,
        "interaction_type" : "reaction-reactant"
      },
      "selected" : false
    }, {
      "data" : {
        "id" : "281573",
        "source" : "281567",
        "target" : "274991",
        "sbo" : "SBO:0000010",
        "stoichiometry" : 5.0,
        "shared_interaction" : "reaction-reactant",
        "SUID" : 281573,
        "selected" : false,
        "interaction_type" : "reaction-reactant"
      },
      "selected" : false
    }, {
      "data" : {
        "id" : "281570",
        "source" : "281567",
        "target" : "271151",
        "shared_interaction" : "reaction_compartment",
        "SUID" : 281570,
        "selected" : false,
        "interaction_type" : "reaction_compartment"
      },
      "selected" : false
    }, {
      "data" : {
        "id" : "281564",
        "source" : "281552",
        "target" : "271427",
        "sbo" : "SBO:0000011",
        "stoichiometry" : 1.0,
        "shared_interaction" : "reaction-product",
        "SUID" : 281564,
        "selected" : false,
        "interaction_type" : "reaction-product"
      },
      "selected" : false
    }, {
      "data" : {
        "id" : "281561",
        "source" : "281552",
        "target" : "274853",
        "sbo" : "SBO:0000010",
        "stoichiometry" : 1.0,
        "shared_interaction" : "reaction-reactant",
        "SUID" : 281561,
        "selected" : false,
        "interaction_type" : "reaction-reactant"
      },
      "selected" : false
    }, {
      "data" : {
        "id" : "281558",
        "source" : "281552",
        "target" : "276551",
        "sbo" : "SBO:0000010",
        "stoichiometry" : 1.0,
        "shared_interaction" : "reaction-reactant",
        "SUID" : 281558,
        "selected" : false,
        "interaction_type" : "reaction-reactant"
      },
      "selected" : false
    }, {
      "data" : {
        "id" : "281555",
        "source" : "281552",
        "target" : "271121",
        "shared_interaction" : "reaction_compartment",
        "SUID" : 281555,
        "selected" : false,
        "interaction_type" : "reaction_compartment"
      },
      "selected" : false
    }, {
      "data" : {
        "id" : "281549",
        "source" : "281534",
        "target" : "278327",
        "sbo" : "SBO:0000459",
        "shared_interaction" : "reaction-activator",
        "SUID" : 281549,
        "selected" : false,
        "interaction_type" : "reaction-modifier"
      },
      "selected" : false
    }, {
      "data" : {
        "id" : "281546",
        "source" : "281534",
        "target" : "277289",
        "sbo" : "SBO:0000011",
        "stoichiometry" : 1.0,
        "shared_interaction" : "reaction-product",
        "SUID" : 281546,
        "selected" : false,
        "interaction_type" : "reaction-product"
      },
      "selected" : false
    }, {
      "data" : {
        "id" : "281543",
        "source" : "281534",
        "target" : "277811",
        "sbo" : "SBO:0000010",
        "stoichiometry" : 1.0,
        "shared_interaction" : "reaction-reactant",
        "SUID" : 281543,
        "selected" : false,
        "interaction_type" : "reaction-reactant"
      },
      "selected" : false
    }, {
      "data" : {
        "id" : "281540",
        "source" : "281534",
        "target" : "275513",
        "sbo" : "SBO:0000010",
        "stoichiometry" : 1.0,
        "shared_interaction" : "reaction-reactant",
        "SUID" : 281540,
        "selected" : false,
        "interaction_type" : "reaction-reactant"
      },
      "selected" : false
    }, {
      "data" : {
        "id" : "281537",
        "source" : "281534",
        "target" : "271151",
        "shared_interaction" : "reaction_compartment",
        "SUID" : 281537,
        "selected" : false,
        "interaction_type" : "reaction_compartment"
      },
      "selected" : false
    }, {
      "data" : {
        "id" : "281531",
        "source" : "281519",
        "target" : "275501",
        "sbo" : "SBO:0000011",
        "stoichiometry" : 1.0,
        "shared_interaction" : "reaction-product",
        "SUID" : 281531,
        "selected" : false,
        "interaction_type" : "reaction-product"
      },
      "selected" : false
    }, {
      "data" : {
        "id" : "281528",
        "source" : "281519",
        "target" : "274937",
        "sbo" : "SBO:0000010",
        "stoichiometry" : 1.0,
        "shared_interaction" : "reaction-reactant",
        "SUID" : 281528,
        "selected" : false,
        "interaction_type" : "reaction-reactant"
      },
      "selected" : false
    }, {
      "data" : {
        "id" : "281525",
        "source" : "281519",
        "target" : "278135",
        "sbo" : "SBO:0000010",
        "stoichiometry" : 1.0,
        "shared_interaction" : "reaction-reactant",
        "SUID" : 281525,
        "selected" : false,
        "interaction_type" : "reaction-reactant"
      },
      "selected" : false
    }, {
      "data" : {
        "id" : "281522",
        "source" : "281519",
        "target" : "271121",
        "shared_interaction" : "reaction_compartment",
        "SUID" : 281522,
        "selected" : false,
        "interaction_type" : "reaction_compartment"
      },
      "selected" : false
    }, {
      "data" : {
        "id" : "281516",
        "source" : "281504",
        "target" : "271721",
        "sbo" : "SBO:0000011",
        "stoichiometry" : 4.0,
        "shared_interaction" : "reaction-product",
        "SUID" : 281516,
        "selected" : false,
        "interaction_type" : "reaction-product"
      },
      "selected" : false
    }, {
      "data" : {
        "id" : "281513",
        "source" : "281504",
        "target" : "277217",
        "sbo" : "SBO:0000011",
        "stoichiometry" : 1.0,
        "shared_interaction" : "reaction-product",
        "SUID" : 281513,
        "selected" : false,
        "interaction_type" : "reaction-product"
      },
      "selected" : false
    }, {
      "data" : {
        "id" : "281510",
        "source" : "281504",
        "target" : "276665",
        "sbo" : "SBO:0000010",
        "stoichiometry" : 1.0,
        "shared_interaction" : "reaction-reactant",
        "SUID" : 281510,
        "selected" : false,
        "interaction_type" : "reaction-reactant"
      },
      "selected" : false
    }, {
      "data" : {
        "id" : "281507",
        "source" : "281504",
        "target" : "271160",
        "shared_interaction" : "reaction_compartment",
        "SUID" : 281507,
        "selected" : false,
        "interaction_type" : "reaction_compartment"
      },
      "selected" : false
    }, {
      "data" : {
        "id" : "281501",
        "source" : "281489",
        "target" : "272603",
        "sbo" : "SBO:0000013",
        "shared_interaction" : "reaction-activator",
        "SUID" : 281501,
        "selected" : false,
        "interaction_type" : "reaction-modifier"
      },
      "selected" : false
    }, {
      "data" : {
        "id" : "281498",
        "source" : "281489",
        "target" : "271733",
        "sbo" : "SBO:0000011",
        "stoichiometry" : 1.0,
        "shared_interaction" : "reaction-product",
        "SUID" : 281498,
        "selected" : false,
        "interaction_type" : "reaction-product"
      },
      "selected" : false
    }, {
      "data" : {
        "id" : "281495",
        "source" : "281489",
        "target" : "273539",
        "sbo" : "SBO:0000010",
        "stoichiometry" : 1.0,
        "shared_interaction" : "reaction-reactant",
        "SUID" : 281495,
        "selected" : false,
        "interaction_type" : "reaction-reactant"
      },
      "selected" : false
    }, {
      "data" : {
        "id" : "281492",
        "source" : "281489",
        "target" : "271157",
        "shared_interaction" : "reaction_compartment",
        "SUID" : 281492,
        "selected" : false,
        "interaction_type" : "reaction_compartment"
      },
      "selected" : false
    }, {
      "data" : {
        "id" : "281486",
        "source" : "281474",
        "target" : "277151",
        "sbo" : "SBO:0000011",
        "stoichiometry" : 1.0,
        "shared_interaction" : "reaction-product",
        "SUID" : 281486,
        "selected" : false,
        "interaction_type" : "reaction-product"
      },
      "selected" : false
    }, {
      "data" : {
        "id" : "281483",
        "source" : "281474",
        "target" : "274931",
        "sbo" : "SBO:0000010",
        "stoichiometry" : 2.0,
        "shared_interaction" : "reaction-reactant",
        "SUID" : 281483,
        "selected" : false,
        "interaction_type" : "reaction-reactant"
      },
      "selected" : false
    }, {
      "data" : {
        "id" : "281480",
        "source" : "281474",
        "target" : "273617",
        "sbo" : "SBO:0000010",
        "stoichiometry" : 1.0,
        "shared_interaction" : "reaction-reactant",
        "SUID" : 281480,
        "selected" : false,
        "interaction_type" : "reaction-reactant"
      },
      "selected" : false
    }, {
      "data" : {
        "id" : "281477",
        "source" : "281474",
        "target" : "271151",
        "shared_interaction" : "reaction_compartment",
        "SUID" : 281477,
        "selected" : false,
        "interaction_type" : "reaction_compartment"
      },
      "selected" : false
    }, {
      "data" : {
        "id" : "281471",
        "source" : "281444",
        "target" : "278117",
        "sbo" : "SBO:0000013",
        "shared_interaction" : "reaction-activator",
        "SUID" : 281471,
        "selected" : false,
        "interaction_type" : "reaction-modifier"
      },
      "selected" : false
    }, {
      "data" : {
        "id" : "281468",
        "source" : "281444",
        "target" : "276011",
        "sbo" : "SBO:0000011",
        "stoichiometry" : 2.0,
        "shared_interaction" : "reaction-product",
        "SUID" : 281468,
        "selected" : false,
        "interaction_type" : "reaction-product"
      },
      "selected" : false
    }, {
      "data" : {
        "id" : "281465",
        "source" : "281444",
        "target" : "276299",
        "sbo" : "SBO:0000011",
        "stoichiometry" : 2.0,
        "shared_interaction" : "reaction-product",
        "SUID" : 281465,
        "selected" : false,
        "interaction_type" : "reaction-product"
      },
      "selected" : false
    }, {
      "data" : {
        "id" : "281462",
        "source" : "281444",
        "target" : "271709",
        "sbo" : "SBO:0000011",
        "stoichiometry" : 2.0,
        "shared_interaction" : "reaction-product",
        "SUID" : 281462,
        "selected" : false,
        "interaction_type" : "reaction-product"
      },
      "selected" : false
    }, {
      "data" : {
        "id" : "281459",
        "source" : "281444",
        "target" : "271967",
        "sbo" : "SBO:0000011",
        "stoichiometry" : 1.0,
        "shared_interaction" : "reaction-product",
        "SUID" : 281459,
        "selected" : false,
        "interaction_type" : "reaction-product"
      },
      "selected" : false
    }, {
      "data" : {
        "id" : "281456",
        "source" : "281444",
        "target" : "278681",
        "sbo" : "SBO:0000011",
        "stoichiometry" : 2.0,
        "shared_interaction" : "reaction-product",
        "SUID" : 281456,
        "selected" : false,
        "interaction_type" : "reaction-product"
      },
      "selected" : false
    }, {
      "data" : {
        "id" : "281453",
        "source" : "281444",
        "target" : "274619",
        "sbo" : "SBO:0000011",
        "stoichiometry" : 2.0,
        "shared_interaction" : "reaction-product",
        "SUID" : 281453,
        "selected" : false,
        "interaction_type" : "reaction-product"
      },
      "selected" : false
    }, {
      "data" : {
        "id" : "281450",
        "source" : "281444",
        "target" : "278117",
        "sbo" : "SBO:0000010",
        "stoichiometry" : 1.0,
        "shared_interaction" : "reaction-reactant",
        "SUID" : 281450,
        "selected" : false,
        "interaction_type" : "reaction-reactant"
      },
      "selected" : false
    }, {
      "data" : {
        "id" : "281447",
        "source" : "281444",
        "target" : "271121",
        "shared_interaction" : "reaction_compartment",
        "SUID" : 281447,
        "selected" : false,
        "interaction_type" : "reaction_compartment"
      },
      "selected" : false
    }, {
      "data" : {
        "id" : "281441",
        "source" : "281426",
        "target" : "278729",
        "sbo" : "SBO:0000020",
        "shared_interaction" : "reaction-inhibitor",
        "SUID" : 281441,
        "selected" : false,
        "interaction_type" : "reaction-modifier"
      },
      "selected" : false
    }, {
      "data" : {
        "id" : "281438",
        "source" : "281426",
        "target" : "273005",
        "sbo" : "SBO:0000011",
        "stoichiometry" : 1.0,
        "shared_interaction" : "reaction-product",
        "SUID" : 281438,
        "selected" : false,
        "interaction_type" : "reaction-product"
      },
      "selected" : false
    }, {
      "data" : {
        "id" : "281435",
        "source" : "281426",
        "target" : "279065",
        "sbo" : "SBO:0000010",
        "stoichiometry" : 1.0,
        "shared_interaction" : "reaction-reactant",
        "SUID" : 281435,
        "selected" : false,
        "interaction_type" : "reaction-reactant"
      },
      "selected" : false
    }, {
      "data" : {
        "id" : "281432",
        "source" : "281426",
        "target" : "276755",
        "sbo" : "SBO:0000010",
        "stoichiometry" : 1.0,
        "shared_interaction" : "reaction-reactant",
        "SUID" : 281432,
        "selected" : false,
        "interaction_type" : "reaction-reactant"
      },
      "selected" : false
    }, {
      "data" : {
        "id" : "281429",
        "source" : "281426",
        "target" : "271121",
        "shared_interaction" : "reaction_compartment",
        "SUID" : 281429,
        "selected" : false,
        "interaction_type" : "reaction_compartment"
      },
      "selected" : false
    }, {
      "data" : {
        "id" : "281423",
        "source" : "281414",
        "target" : "273923",
        "sbo" : "SBO:0000011",
        "stoichiometry" : 1.0,
        "shared_interaction" : "reaction-product",
        "SUID" : 281423,
        "selected" : false,
        "interaction_type" : "reaction-product"
      },
      "selected" : false
    }, {
      "data" : {
        "id" : "281420",
        "source" : "281414",
        "target" : "275855",
        "sbo" : "SBO:0000010",
        "stoichiometry" : 1.0,
        "shared_interaction" : "reaction-reactant",
        "SUID" : 281420,
        "selected" : false,
        "interaction_type" : "reaction-reactant"
      },
      "selected" : false
    }, {
      "data" : {
        "id" : "281417",
        "source" : "281414",
        "target" : "271148",
        "shared_interaction" : "reaction_compartment",
        "SUID" : 281417,
        "selected" : false,
        "interaction_type" : "reaction_compartment"
      },
      "selected" : false
    }, {
      "data" : {
        "id" : "281411",
        "source" : "281393",
        "target" : "276245",
        "sbo" : "SBO:0000013",
        "shared_interaction" : "reaction-activator",
        "SUID" : 281411,
        "selected" : false,
        "interaction_type" : "reaction-modifier"
      },
      "selected" : false
    }, {
      "data" : {
        "id" : "281408",
        "source" : "281393",
        "target" : "278021",
        "sbo" : "SBO:0000011",
        "stoichiometry" : 2.0,
        "shared_interaction" : "reaction-product",
        "SUID" : 281408,
        "selected" : false,
        "interaction_type" : "reaction-product"
      },
      "selected" : false
    }, {
      "data" : {
        "id" : "281405",
        "source" : "281393",
        "target" : "273599",
        "sbo" : "SBO:0000011",
        "stoichiometry" : 1.0,
        "shared_interaction" : "reaction-product",
        "SUID" : 281405,
        "selected" : false,
        "interaction_type" : "reaction-product"
      },
      "selected" : false
    }, {
      "data" : {
        "id" : "281402",
        "source" : "281393",
        "target" : "274991",
        "sbo" : "SBO:0000010",
        "stoichiometry" : 2.0,
        "shared_interaction" : "reaction-reactant",
        "SUID" : 281402,
        "selected" : false,
        "interaction_type" : "reaction-reactant"
      },
      "selected" : false
    }, {
      "data" : {
        "id" : "281399",
        "source" : "281393",
        "target" : "271895",
        "sbo" : "SBO:0000010",
        "stoichiometry" : 1.0,
        "shared_interaction" : "reaction-reactant",
        "SUID" : 281399,
        "selected" : false,
        "interaction_type" : "reaction-reactant"
      },
      "selected" : false
    }, {
      "data" : {
        "id" : "281396",
        "source" : "281393",
        "target" : "271121",
        "shared_interaction" : "reaction_compartment",
        "SUID" : 281396,
        "selected" : false,
        "interaction_type" : "reaction_compartment"
      },
      "selected" : false
    }, {
      "data" : {
        "id" : "281390",
        "source" : "281378",
        "target" : "272171",
        "sbo" : "SBO:0000011",
        "stoichiometry" : 1.0,
        "shared_interaction" : "reaction-product",
        "SUID" : 281390,
        "selected" : false,
        "interaction_type" : "reaction-product"
      },
      "selected" : false
    }, {
      "data" : {
        "id" : "281387",
        "source" : "281378",
        "target" : "274535",
        "sbo" : "SBO:0000010",
        "stoichiometry" : 1.0,
        "shared_interaction" : "reaction-reactant",
        "SUID" : 281387,
        "selected" : false,
        "interaction_type" : "reaction-reactant"
      },
      "selected" : false
    }, {
      "data" : {
        "id" : "281384",
        "source" : "281378",
        "target" : "276473",
        "sbo" : "SBO:0000010",
        "stoichiometry" : 1.0,
        "shared_interaction" : "reaction-reactant",
        "SUID" : 281384,
        "selected" : false,
        "interaction_type" : "reaction-reactant"
      },
      "selected" : false
    }, {
      "data" : {
        "id" : "281381",
        "source" : "281378",
        "target" : "271148",
        "shared_interaction" : "reaction_compartment",
        "SUID" : 281381,
        "selected" : false,
        "interaction_type" : "reaction_compartment"
      },
      "selected" : false
    }, {
      "data" : {
        "id" : "281375",
        "source" : "281363",
        "target" : "275513",
        "sbo" : "SBO:0000011",
        "stoichiometry" : 1.0,
        "shared_interaction" : "reaction-product",
        "SUID" : 281375,
        "selected" : false,
        "interaction_type" : "reaction-product"
      },
      "selected" : false
    }, {
      "data" : {
        "id" : "281372",
        "source" : "281363",
        "target" : "271493",
        "sbo" : "SBO:0000010",
        "stoichiometry" : 1.0,
        "shared_interaction" : "reaction-reactant",
        "SUID" : 281372,
        "selected" : false,
        "interaction_type" : "reaction-reactant"
      },
      "selected" : false
    }, {
      "data" : {
        "id" : "281369",
        "source" : "281363",
        "target" : "273611",
        "sbo" : "SBO:0000010",
        "stoichiometry" : 1.0,
        "shared_interaction" : "reaction-reactant",
        "SUID" : 281369,
        "selected" : false,
        "interaction_type" : "reaction-reactant"
      },
      "selected" : false
    }, {
      "data" : {
        "id" : "281366",
        "source" : "281363",
        "target" : "271151",
        "shared_interaction" : "reaction_compartment",
        "SUID" : 281366,
        "selected" : false,
        "interaction_type" : "reaction_compartment"
      },
      "selected" : false
    }, {
      "data" : {
        "id" : "281360",
        "source" : "281342",
        "target" : "274103",
        "sbo" : "SBO:0000013",
        "shared_interaction" : "reaction-activator",
        "SUID" : 281360,
        "selected" : false,
        "interaction_type" : "reaction-modifier"
      },
      "selected" : false
    }, {
      "data" : {
        "id" : "281357",
        "source" : "281342",
        "target" : "275045",
        "sbo" : "SBO:0000011",
        "stoichiometry" : 1.0,
        "shared_interaction" : "reaction-product",
        "SUID" : 281357,
        "selected" : false,
        "interaction_type" : "reaction-product"
      },
      "selected" : false
    }, {
      "data" : {
        "id" : "281354",
        "source" : "281342",
        "target" : "274259",
        "sbo" : "SBO:0000011",
        "stoichiometry" : 1.0,
        "shared_interaction" : "reaction-product",
        "SUID" : 281354,
        "selected" : false,
        "interaction_type" : "reaction-product"
      },
      "selected" : false
    }, {
      "data" : {
        "id" : "281351",
        "source" : "281342",
        "target" : "272417",
        "sbo" : "SBO:0000010",
        "stoichiometry" : 1.0,
        "shared_interaction" : "reaction-reactant",
        "SUID" : 281351,
        "selected" : false,
        "interaction_type" : "reaction-reactant"
      },
      "selected" : false
    }, {
      "data" : {
        "id" : "281348",
        "source" : "281342",
        "target" : "277607",
        "sbo" : "SBO:0000010",
        "stoichiometry" : 1.0,
        "shared_interaction" : "reaction-reactant",
        "SUID" : 281348,
        "selected" : false,
        "interaction_type" : "reaction-reactant"
      },
      "selected" : false
    }, {
      "data" : {
        "id" : "281345",
        "source" : "281342",
        "target" : "271151",
        "shared_interaction" : "reaction_compartment",
        "SUID" : 281345,
        "selected" : false,
        "interaction_type" : "reaction_compartment"
      },
      "selected" : false
    }, {
      "data" : {
        "id" : "281339",
        "source" : "281324",
        "target" : "275213",
        "sbo" : "SBO:0000011",
        "stoichiometry" : 1.0,
        "shared_interaction" : "reaction-product",
        "SUID" : 281339,
        "selected" : false,
        "interaction_type" : "reaction-product"
      },
      "selected" : false
    }, {
      "data" : {
        "id" : "281336",
        "source" : "281324",
        "target" : "279119",
        "sbo" : "SBO:0000011",
        "stoichiometry" : 1.0,
        "shared_interaction" : "reaction-product",
        "SUID" : 281336,
        "selected" : false,
        "interaction_type" : "reaction-product"
      },
      "selected" : false
    }, {
      "data" : {
        "id" : "281333",
        "source" : "281324",
        "target" : "277541",
        "sbo" : "SBO:0000010",
        "stoichiometry" : 1.0,
        "shared_interaction" : "reaction-reactant",
        "SUID" : 281333,
        "selected" : false,
        "interaction_type" : "reaction-reactant"
      },
      "selected" : false
    }, {
      "data" : {
        "id" : "281330",
        "source" : "281324",
        "target" : "275081",
        "sbo" : "SBO:0000010",
        "stoichiometry" : 1.0,
        "shared_interaction" : "reaction-reactant",
        "SUID" : 281330,
        "selected" : false,
        "interaction_type" : "reaction-reactant"
      },
      "selected" : false
    }, {
      "data" : {
        "id" : "281327",
        "source" : "281324",
        "target" : "271181",
        "shared_interaction" : "reaction_compartment",
        "SUID" : 281327,
        "selected" : false,
        "interaction_type" : "reaction_compartment"
      },
      "selected" : false
    }, {
      "data" : {
        "id" : "281321",
        "source" : "281309",
        "target" : "275189",
        "sbo" : "SBO:0000011",
        "stoichiometry" : 1.0,
        "shared_interaction" : "reaction-product",
        "SUID" : 281321,
        "selected" : false,
        "interaction_type" : "reaction-product"
      },
      "selected" : false
    }, {
      "data" : {
        "id" : "281318",
        "source" : "281309",
        "target" : "271853",
        "sbo" : "SBO:0000010",
        "stoichiometry" : 1.0,
        "shared_interaction" : "reaction-reactant",
        "SUID" : 281318,
        "selected" : false,
        "interaction_type" : "reaction-reactant"
      },
      "selected" : false
    }, {
      "data" : {
        "id" : "281315",
        "source" : "281309",
        "target" : "278189",
        "sbo" : "SBO:0000010",
        "stoichiometry" : 1.0,
        "shared_interaction" : "reaction-reactant",
        "SUID" : 281315,
        "selected" : false,
        "interaction_type" : "reaction-reactant"
      },
      "selected" : false
    }, {
      "data" : {
        "id" : "281312",
        "source" : "281309",
        "target" : "271151",
        "shared_interaction" : "reaction_compartment",
        "SUID" : 281312,
        "selected" : false,
        "interaction_type" : "reaction_compartment"
      },
      "selected" : false
    }, {
      "data" : {
        "id" : "281306",
        "source" : "281288",
        "target" : "278207",
        "sbo" : "SBO:0000013",
        "shared_interaction" : "reaction-activator",
        "SUID" : 281306,
        "selected" : false,
        "interaction_type" : "reaction-modifier"
      },
      "selected" : false
    }, {
      "data" : {
        "id" : "281303",
        "source" : "281288",
        "target" : "278021",
        "sbo" : "SBO:0000011",
        "stoichiometry" : 2.0,
        "shared_interaction" : "reaction-product",
        "SUID" : 281303,
        "selected" : false,
        "interaction_type" : "reaction-product"
      },
      "selected" : false
    }, {
      "data" : {
        "id" : "281300",
        "source" : "281288",
        "target" : "274025",
        "sbo" : "SBO:0000011",
        "stoichiometry" : 1.0,
        "shared_interaction" : "reaction-product",
        "SUID" : 281300,
        "selected" : false,
        "interaction_type" : "reaction-product"
      },
      "selected" : false
    }, {
      "data" : {
        "id" : "281297",
        "source" : "281288",
        "target" : "274991",
        "sbo" : "SBO:0000010",
        "stoichiometry" : 2.0,
        "shared_interaction" : "reaction-reactant",
        "SUID" : 281297,
        "selected" : false,
        "interaction_type" : "reaction-reactant"
      },
      "selected" : false
    }, {
      "data" : {
        "id" : "281294",
        "source" : "281288",
        "target" : "277385",
        "sbo" : "SBO:0000010",
        "stoichiometry" : 1.0,
        "shared_interaction" : "reaction-reactant",
        "SUID" : 281294,
        "selected" : false,
        "interaction_type" : "reaction-reactant"
      },
      "selected" : false
    }, {
      "data" : {
        "id" : "281291",
        "source" : "281288",
        "target" : "271151",
        "shared_interaction" : "reaction_compartment",
        "SUID" : 281291,
        "selected" : false,
        "interaction_type" : "reaction_compartment"
      },
      "selected" : false
    }, {
      "data" : {
        "id" : "281285",
        "source" : "281273",
        "target" : "272831",
        "sbo" : "SBO:0000011",
        "stoichiometry" : 1.0,
        "shared_interaction" : "reaction-product",
        "SUID" : 281285,
        "selected" : false,
        "interaction_type" : "reaction-product"
      },
      "selected" : false
    }, {
      "data" : {
        "id" : "281282",
        "source" : "281273",
        "target" : "271853",
        "sbo" : "SBO:0000010",
        "stoichiometry" : 1.0,
        "shared_interaction" : "reaction-reactant",
        "SUID" : 281282,
        "selected" : false,
        "interaction_type" : "reaction-reactant"
      },
      "selected" : false
    }, {
      "data" : {
        "id" : "281279",
        "source" : "281273",
        "target" : "275009",
        "sbo" : "SBO:0000010",
        "stoichiometry" : 1.0,
        "shared_interaction" : "reaction-reactant",
        "SUID" : 281279,
        "selected" : false,
        "interaction_type" : "reaction-reactant"
      },
      "selected" : false
    }, {
      "data" : {
        "id" : "281276",
        "source" : "281273",
        "target" : "271151",
        "shared_interaction" : "reaction_compartment",
        "SUID" : 281276,
        "selected" : false,
        "interaction_type" : "reaction_compartment"
      },
      "selected" : false
    }, {
      "data" : {
        "id" : "281270",
        "source" : "281258",
        "target" : "271775",
        "sbo" : "SBO:0000013",
        "shared_interaction" : "reaction-activator",
        "SUID" : 281270,
        "selected" : false,
        "interaction_type" : "reaction-modifier"
      },
      "selected" : false
    }, {
      "data" : {
        "id" : "281267",
        "source" : "281258",
        "target" : "272531",
        "sbo" : "SBO:0000011",
        "stoichiometry" : 1.0,
        "shared_interaction" : "reaction-product",
        "SUID" : 281267,
        "selected" : false,
        "interaction_type" : "reaction-product"
      },
      "selected" : false
    }, {
      "data" : {
        "id" : "281264",
        "source" : "281258",
        "target" : "277373",
        "sbo" : "SBO:0000010",
        "stoichiometry" : 1.0,
        "shared_interaction" : "reaction-reactant",
        "SUID" : 281264,
        "selected" : false,
        "interaction_type" : "reaction-reactant"
      },
      "selected" : false
    }, {
      "data" : {
        "id" : "281261",
        "source" : "281258",
        "target" : "271154",
        "shared_interaction" : "reaction_compartment",
        "SUID" : 281261,
        "selected" : false,
        "interaction_type" : "reaction_compartment"
      },
      "selected" : false
    }, {
      "data" : {
        "id" : "281255",
        "source" : "281240",
        "target" : "277283",
        "sbo" : "SBO:0000011",
        "stoichiometry" : 1.0,
        "shared_interaction" : "reaction-product",
        "SUID" : 281255,
        "selected" : false,
        "interaction_type" : "reaction-product"
      },
      "selected" : false
    }, {
      "data" : {
        "id" : "281252",
        "source" : "281240",
        "target" : "276839",
        "sbo" : "SBO:0000010",
        "stoichiometry" : 1.0,
        "shared_interaction" : "reaction-reactant",
        "SUID" : 281252,
        "selected" : false,
        "interaction_type" : "reaction-reactant"
      },
      "selected" : false
    }, {
      "data" : {
        "id" : "281249",
        "source" : "281240",
        "target" : "276047",
        "sbo" : "SBO:0000010",
        "stoichiometry" : 1.0,
        "shared_interaction" : "reaction-reactant",
        "SUID" : 281249,
        "selected" : false,
        "interaction_type" : "reaction-reactant"
      },
      "selected" : false
    }, {
      "data" : {
        "id" : "281246",
        "source" : "281240",
        "target" : "277607",
        "sbo" : "SBO:0000010",
        "stoichiometry" : 1.0,
        "shared_interaction" : "reaction-reactant",
        "SUID" : 281246,
        "selected" : false,
        "interaction_type" : "reaction-reactant"
      },
      "selected" : false
    }, {
      "data" : {
        "id" : "281243",
        "source" : "281240",
        "target" : "271121",
        "shared_interaction" : "reaction_compartment",
        "SUID" : 281243,
        "selected" : false,
        "interaction_type" : "reaction_compartment"
      },
      "selected" : false
    }, {
      "data" : {
        "id" : "281237",
        "source" : "281225",
        "target" : "277037",
        "sbo" : "SBO:0000011",
        "stoichiometry" : 1.0,
        "shared_interaction" : "reaction-product",
        "SUID" : 281237,
        "selected" : false,
        "interaction_type" : "reaction-product"
      },
      "selected" : false
    }, {
      "data" : {
        "id" : "281234",
        "source" : "281225",
        "target" : "271853",
        "sbo" : "SBO:0000010",
        "stoichiometry" : 1.0,
        "shared_interaction" : "reaction-reactant",
        "SUID" : 281234,
        "selected" : false,
        "interaction_type" : "reaction-reactant"
      },
      "selected" : false
    }, {
      "data" : {
        "id" : "281231",
        "source" : "281225",
        "target" : "275921",
        "sbo" : "SBO:0000010",
        "stoichiometry" : 2.0,
        "shared_interaction" : "reaction-reactant",
        "SUID" : 281231,
        "selected" : false,
        "interaction_type" : "reaction-reactant"
      },
      "selected" : false
    }, {
      "data" : {
        "id" : "281228",
        "source" : "281225",
        "target" : "271151",
        "shared_interaction" : "reaction_compartment",
        "SUID" : 281228,
        "selected" : false,
        "interaction_type" : "reaction_compartment"
      },
      "selected" : false
    }, {
      "data" : {
        "id" : "281222",
        "source" : "281210",
        "target" : "278999",
        "sbo" : "SBO:0000011",
        "stoichiometry" : 1.0,
        "shared_interaction" : "reaction-product",
        "SUID" : 281222,
        "selected" : false,
        "interaction_type" : "reaction-product"
      },
      "selected" : false
    }, {
      "data" : {
        "id" : "281219",
        "source" : "281210",
        "target" : "272939",
        "sbo" : "SBO:0000010",
        "stoichiometry" : 1.0,
        "shared_interaction" : "reaction-reactant",
        "SUID" : 281219,
        "selected" : false,
        "interaction_type" : "reaction-reactant"
      },
      "selected" : false
    }, {
      "data" : {
        "id" : "281216",
        "source" : "281210",
        "target" : "274115",
        "sbo" : "SBO:0000010",
        "stoichiometry" : 1.0,
        "shared_interaction" : "reaction-reactant",
        "SUID" : 281216,
        "selected" : false,
        "interaction_type" : "reaction-reactant"
      },
      "selected" : false
    }, {
      "data" : {
        "id" : "281213",
        "source" : "281210",
        "target" : "271121",
        "shared_interaction" : "reaction_compartment",
        "SUID" : 281213,
        "selected" : false,
        "interaction_type" : "reaction_compartment"
      },
      "selected" : false
    }, {
      "data" : {
        "id" : "281207",
        "source" : "281192",
        "target" : "278351",
        "sbo" : "SBO:0000020",
        "shared_interaction" : "reaction-inhibitor",
        "SUID" : 281207,
        "selected" : false,
        "interaction_type" : "reaction-modifier"
      },
      "selected" : false
    }, {
      "data" : {
        "id" : "281204",
        "source" : "281192",
        "target" : "278747",
        "sbo" : "SBO:0000011",
        "stoichiometry" : 1.0,
        "shared_interaction" : "reaction-product",
        "SUID" : 281204,
        "selected" : false,
        "interaction_type" : "reaction-product"
      },
      "selected" : false
    }, {
      "data" : {
        "id" : "281201",
        "source" : "281192",
        "target" : "272933",
        "sbo" : "SBO:0000010",
        "stoichiometry" : 1.0,
        "shared_interaction" : "reaction-reactant",
        "SUID" : 281201,
        "selected" : false,
        "interaction_type" : "reaction-reactant"
      },
      "selected" : false
    }, {
      "data" : {
        "id" : "281198",
        "source" : "281192",
        "target" : "274481",
        "sbo" : "SBO:0000010",
        "stoichiometry" : 1.0,
        "shared_interaction" : "reaction-reactant",
        "SUID" : 281198,
        "selected" : false,
        "interaction_type" : "reaction-reactant"
      },
      "selected" : false
    }, {
      "data" : {
        "id" : "281195",
        "source" : "281192",
        "target" : "271154",
        "shared_interaction" : "reaction_compartment",
        "SUID" : 281195,
        "selected" : false,
        "interaction_type" : "reaction_compartment"
      },
      "selected" : false
    }, {
      "data" : {
        "id" : "281189",
        "source" : "281177",
        "target" : "276383",
        "sbo" : "SBO:0000011",
        "stoichiometry" : 1.0,
        "shared_interaction" : "reaction-product",
        "SUID" : 281189,
        "selected" : false,
        "interaction_type" : "reaction-product"
      },
      "selected" : false
    }, {
      "data" : {
        "id" : "281186",
        "source" : "281177",
        "target" : "271337",
        "sbo" : "SBO:0000010",
        "stoichiometry" : 1.0,
        "shared_interaction" : "reaction-reactant",
        "SUID" : 281186,
        "selected" : false,
        "interaction_type" : "reaction-reactant"
      },
      "selected" : false
    }, {
      "data" : {
        "id" : "281183",
        "source" : "281177",
        "target" : "271457",
        "sbo" : "SBO:0000010",
        "stoichiometry" : 1.0,
        "shared_interaction" : "reaction-reactant",
        "SUID" : 281183,
        "selected" : false,
        "interaction_type" : "reaction-reactant"
      },
      "selected" : false
    }, {
      "data" : {
        "id" : "281180",
        "source" : "281177",
        "target" : "271151",
        "shared_interaction" : "reaction_compartment",
        "SUID" : 281180,
        "selected" : false,
        "interaction_type" : "reaction_compartment"
      },
      "selected" : false
    }, {
      "data" : {
        "id" : "281174",
        "source" : "281162",
        "target" : "277325",
        "sbo" : "SBO:0000011",
        "stoichiometry" : 1.0,
        "shared_interaction" : "reaction-product",
        "SUID" : 281174,
        "selected" : false,
        "interaction_type" : "reaction-product"
      },
      "selected" : false
    }, {
      "data" : {
        "id" : "281171",
        "source" : "281162",
        "target" : "278009",
        "sbo" : "SBO:0000010",
        "stoichiometry" : 4.0,
        "shared_interaction" : "reaction-reactant",
        "SUID" : 281171,
        "selected" : false,
        "interaction_type" : "reaction-reactant"
      },
      "selected" : false
    }, {
      "data" : {
        "id" : "281168",
        "source" : "281162",
        "target" : "277271",
        "sbo" : "SBO:0000010",
        "stoichiometry" : 1.0,
        "shared_interaction" : "reaction-reactant",
        "SUID" : 281168,
        "selected" : false,
        "interaction_type" : "reaction-reactant"
      },
      "selected" : false
    }, {
      "data" : {
        "id" : "281165",
        "source" : "281162",
        "target" : "271151",
        "shared_interaction" : "reaction_compartment",
        "SUID" : 281165,
        "selected" : false,
        "interaction_type" : "reaction_compartment"
      },
      "selected" : false
    }, {
      "data" : {
        "id" : "281159",
        "source" : "281147",
        "target" : "276695",
        "sbo" : "SBO:0000013",
        "shared_interaction" : "reaction-activator",
        "SUID" : 281159,
        "selected" : false,
        "interaction_type" : "reaction-modifier"
      },
      "selected" : false
    }, {
      "data" : {
        "id" : "281156",
        "source" : "281147",
        "target" : "276815",
        "sbo" : "SBO:0000011",
        "stoichiometry" : 1.0,
        "shared_interaction" : "reaction-product",
        "SUID" : 281156,
        "selected" : false,
        "interaction_type" : "reaction-product"
      },
      "selected" : false
    }, {
      "data" : {
        "id" : "281153",
        "source" : "281147",
        "target" : "272213",
        "sbo" : "SBO:0000010",
        "stoichiometry" : 1.0,
        "shared_interaction" : "reaction-reactant",
        "SUID" : 281153,
        "selected" : false,
        "interaction_type" : "reaction-reactant"
      },
      "selected" : false
    }, {
      "data" : {
        "id" : "281150",
        "source" : "281147",
        "target" : "271121",
        "shared_interaction" : "reaction_compartment",
        "SUID" : 281150,
        "selected" : false,
        "interaction_type" : "reaction_compartment"
      },
      "selected" : false
    }, {
      "data" : {
        "id" : "281144",
        "source" : "281129",
        "target" : "276359",
        "sbo" : "SBO:0000020",
        "shared_interaction" : "reaction-inhibitor",
        "SUID" : 281144,
        "selected" : false,
        "interaction_type" : "reaction-modifier"
      },
      "selected" : false
    }, {
      "data" : {
        "id" : "281141",
        "source" : "281129",
        "target" : "277091",
        "sbo" : "SBO:0000011",
        "stoichiometry" : 1.0,
        "shared_interaction" : "reaction-product",
        "SUID" : 281141,
        "selected" : false,
        "interaction_type" : "reaction-product"
      },
      "selected" : false
    }, {
      "data" : {
        "id" : "281138",
        "source" : "281129",
        "target" : "273413",
        "sbo" : "SBO:0000010",
        "stoichiometry" : 1.0,
        "shared_interaction" : "reaction-reactant",
        "SUID" : 281138,
        "selected" : false,
        "interaction_type" : "reaction-reactant"
      },
      "selected" : false
    }, {
      "data" : {
        "id" : "281135",
        "source" : "281129",
        "target" : "276983",
        "sbo" : "SBO:0000010",
        "stoichiometry" : 1.0,
        "shared_interaction" : "reaction-reactant",
        "SUID" : 281135,
        "selected" : false,
        "interaction_type" : "reaction-reactant"
      },
      "selected" : false
    }, {
      "data" : {
        "id" : "281132",
        "source" : "281129",
        "target" : "271121",
        "shared_interaction" : "reaction_compartment",
        "SUID" : 281132,
        "selected" : false,
        "interaction_type" : "reaction_compartment"
      },
      "selected" : false
    }, {
      "data" : {
        "id" : "281126",
        "source" : "281108",
        "target" : "271877",
        "sbo" : "SBO:0000013",
        "shared_interaction" : "reaction-activator",
        "SUID" : 281126,
        "selected" : false,
        "interaction_type" : "reaction-modifier"
      },
      "selected" : false
    }, {
      "data" : {
        "id" : "281123",
        "source" : "281108",
        "target" : "277187",
        "sbo" : "SBO:0000011",
        "stoichiometry" : 1.0,
        "shared_interaction" : "reaction-product",
        "SUID" : 281123,
        "selected" : false,
        "interaction_type" : "reaction-product"
      },
      "selected" : false
    }, {
      "data" : {
        "id" : "281120",
        "source" : "281108",
        "target" : "278021",
        "sbo" : "SBO:0000011",
        "stoichiometry" : 4.0,
        "shared_interaction" : "reaction-product",
        "SUID" : 281120,
        "selected" : false,
        "interaction_type" : "reaction-product"
      },
      "selected" : false
    }, {
      "data" : {
        "id" : "281117",
        "source" : "281108",
        "target" : "271877",
        "sbo" : "SBO:0000010",
        "stoichiometry" : 1.0,
        "shared_interaction" : "reaction-reactant",
        "SUID" : 281117,
        "selected" : false,
        "interaction_type" : "reaction-reactant"
      },
      "selected" : false
    }, {
      "data" : {
        "id" : "281114",
        "source" : "281108",
        "target" : "274991",
        "sbo" : "SBO:0000010",
        "stoichiometry" : 4.0,
        "shared_interaction" : "reaction-reactant",
        "SUID" : 281114,
        "selected" : false,
        "interaction_type" : "reaction-reactant"
      },
      "selected" : false
    }, {
      "data" : {
        "id" : "281111",
        "source" : "281108",
        "target" : "271151",
        "shared_interaction" : "reaction_compartment",
        "SUID" : 281111,
        "selected" : false,
        "interaction_type" : "reaction_compartment"
      },
      "selected" : false
    }, {
      "data" : {
        "id" : "281105",
        "source" : "281090",
        "target" : "276467",
        "sbo" : "SBO:0000020",
        "shared_interaction" : "reaction-inhibitor",
        "SUID" : 281105,
        "selected" : false,
        "interaction_type" : "reaction-modifier"
      },
      "selected" : false
    }, {
      "data" : {
        "id" : "281102",
        "source" : "281090",
        "target" : "278501",
        "sbo" : "SBO:0000011",
        "stoichiometry" : 1.0,
        "shared_interaction" : "reaction-product",
        "SUID" : 281102,
        "selected" : false,
        "interaction_type" : "reaction-product"
      },
      "selected" : false
    }, {
      "data" : {
        "id" : "281099",
        "source" : "281090",
        "target" : "273839",
        "sbo" : "SBO:0000010",
        "stoichiometry" : 2.0,
        "shared_interaction" : "reaction-reactant",
        "SUID" : 281099,
        "selected" : false,
        "interaction_type" : "reaction-reactant"
      },
      "selected" : false
    }, {
      "data" : {
        "id" : "281096",
        "source" : "281090",
        "target" : "273119",
        "sbo" : "SBO:0000010",
        "stoichiometry" : 1.0,
        "shared_interaction" : "reaction-reactant",
        "SUID" : 281096,
        "selected" : false,
        "interaction_type" : "reaction-reactant"
      },
      "selected" : false
    }, {
      "data" : {
        "id" : "281093",
        "source" : "281090",
        "target" : "271160",
        "shared_interaction" : "reaction_compartment",
        "SUID" : 281093,
        "selected" : false,
        "interaction_type" : "reaction_compartment"
      },
      "selected" : false
    }, {
      "data" : {
        "id" : "281087",
        "source" : "281069",
        "target" : "273029",
        "sbo" : "SBO:0000013",
        "shared_interaction" : "reaction-activator",
        "SUID" : 281087,
        "selected" : false,
        "interaction_type" : "reaction-modifier"
      },
      "selected" : false
    }, {
      "data" : {
        "id" : "281084",
        "source" : "281069",
        "target" : "278057",
        "sbo" : "SBO:0000011",
        "stoichiometry" : 1.0,
        "shared_interaction" : "reaction-product",
        "SUID" : 281084,
        "selected" : false,
        "interaction_type" : "reaction-product"
      },
      "selected" : false
    }, {
      "data" : {
        "id" : "281081",
        "source" : "281069",
        "target" : "278021",
        "sbo" : "SBO:0000011",
        "stoichiometry" : 2.0,
        "shared_interaction" : "reaction-product",
        "SUID" : 281081,
        "selected" : false,
        "interaction_type" : "reaction-product"
      },
      "selected" : false
    }, {
      "data" : {
        "id" : "281078",
        "source" : "281069",
        "target" : "274991",
        "sbo" : "SBO:0000010",
        "stoichiometry" : 2.0,
        "shared_interaction" : "reaction-reactant",
        "SUID" : 281078,
        "selected" : false,
        "interaction_type" : "reaction-reactant"
      },
      "selected" : false
    }, {
      "data" : {
        "id" : "281075",
        "source" : "281069",
        "target" : "273029",
        "sbo" : "SBO:0000010",
        "stoichiometry" : 1.0,
        "shared_interaction" : "reaction-reactant",
        "SUID" : 281075,
        "selected" : false,
        "interaction_type" : "reaction-reactant"
      },
      "selected" : false
    }, {
      "data" : {
        "id" : "281072",
        "source" : "281069",
        "target" : "271121",
        "shared_interaction" : "reaction_compartment",
        "SUID" : 281072,
        "selected" : false,
        "interaction_type" : "reaction_compartment"
      },
      "selected" : false
    }, {
      "data" : {
        "id" : "281066",
        "source" : "281054",
        "target" : "275627",
        "sbo" : "SBO:0000011",
        "stoichiometry" : 1.0,
        "shared_interaction" : "reaction-product",
        "SUID" : 281066,
        "selected" : false,
        "interaction_type" : "reaction-product"
      },
      "selected" : false
    }, {
      "data" : {
        "id" : "281063",
        "source" : "281054",
        "target" : "273665",
        "sbo" : "SBO:0000010",
        "stoichiometry" : 1.0,
        "shared_interaction" : "reaction-reactant",
        "SUID" : 281063,
        "selected" : false,
        "interaction_type" : "reaction-reactant"
      },
      "selected" : false
    }, {
      "data" : {
        "id" : "281060",
        "source" : "281054",
        "target" : "272015",
        "sbo" : "SBO:0000010",
        "stoichiometry" : 1.0,
        "shared_interaction" : "reaction-reactant",
        "SUID" : 281060,
        "selected" : false,
        "interaction_type" : "reaction-reactant"
      },
      "selected" : false
    }, {
      "data" : {
        "id" : "281057",
        "source" : "281054",
        "target" : "271160",
        "shared_interaction" : "reaction_compartment",
        "SUID" : 281057,
        "selected" : false,
        "interaction_type" : "reaction_compartment"
      },
      "selected" : false
    }, {
      "data" : {
        "id" : "281051",
        "source" : "281039",
        "target" : "275339",
        "sbo" : "SBO:0000011",
        "stoichiometry" : 4.0,
        "shared_interaction" : "reaction-product",
        "SUID" : 281051,
        "selected" : false,
        "interaction_type" : "reaction-product"
      },
      "selected" : false
    }, {
      "data" : {
        "id" : "281048",
        "source" : "281039",
        "target" : "277133",
        "sbo" : "SBO:0000011",
        "stoichiometry" : 1.0,
        "shared_interaction" : "reaction-product",
        "SUID" : 281048,
        "selected" : false,
        "interaction_type" : "reaction-product"
      },
      "selected" : false
    }, {
      "data" : {
        "id" : "281045",
        "source" : "281039",
        "target" : "273437",
        "sbo" : "SBO:0000010",
        "stoichiometry" : 1.0,
        "shared_interaction" : "reaction-reactant",
        "SUID" : 281045,
        "selected" : false,
        "interaction_type" : "reaction-reactant"
      },
      "selected" : false
    }, {
      "data" : {
        "id" : "281042",
        "source" : "281039",
        "target" : "271151",
        "shared_interaction" : "reaction_compartment",
        "SUID" : 281042,
        "selected" : false,
        "interaction_type" : "reaction_compartment"
      },
      "selected" : false
    }, {
      "data" : {
        "id" : "281036",
        "source" : "281024",
        "target" : "278993",
        "sbo" : "SBO:0000011",
        "stoichiometry" : 1.0,
        "shared_interaction" : "reaction-product",
        "SUID" : 281036,
        "selected" : false,
        "interaction_type" : "reaction-product"
      },
      "selected" : false
    }, {
      "data" : {
        "id" : "281033",
        "source" : "281024",
        "target" : "277439",
        "sbo" : "SBO:0000010",
        "stoichiometry" : 1.0,
        "shared_interaction" : "reaction-reactant",
        "SUID" : 281033,
        "selected" : false,
        "interaction_type" : "reaction-reactant"
      },
      "selected" : false
    }, {
      "data" : {
        "id" : "281030",
        "source" : "281024",
        "target" : "277475",
        "sbo" : "SBO:0000010",
        "stoichiometry" : 1.0,
        "shared_interaction" : "reaction-reactant",
        "SUID" : 281030,
        "selected" : false,
        "interaction_type" : "reaction-reactant"
      },
      "selected" : false
    }, {
      "data" : {
        "id" : "281027",
        "source" : "281024",
        "target" : "271121",
        "shared_interaction" : "reaction_compartment",
        "SUID" : 281027,
        "selected" : false,
        "interaction_type" : "reaction_compartment"
      },
      "selected" : false
    }, {
      "data" : {
        "id" : "281021",
        "source" : "281009",
        "target" : "271307",
        "sbo" : "SBO:0000011",
        "stoichiometry" : 1.0,
        "shared_interaction" : "reaction-product",
        "SUID" : 281021,
        "selected" : false,
        "interaction_type" : "reaction-product"
      },
      "selected" : false
    }, {
      "data" : {
        "id" : "281018",
        "source" : "281009",
        "target" : "279143",
        "sbo" : "SBO:0000010",
        "stoichiometry" : 1.0,
        "shared_interaction" : "reaction-reactant",
        "SUID" : 281018,
        "selected" : false,
        "interaction_type" : "reaction-reactant"
      },
      "selected" : false
    }, {
      "data" : {
        "id" : "281015",
        "source" : "281009",
        "target" : "271841",
        "sbo" : "SBO:0000010",
        "stoichiometry" : 1.0,
        "shared_interaction" : "reaction-reactant",
        "SUID" : 281015,
        "selected" : false,
        "interaction_type" : "reaction-reactant"
      },
      "selected" : false
    }, {
      "data" : {
        "id" : "281012",
        "source" : "281009",
        "target" : "271121",
        "shared_interaction" : "reaction_compartment",
        "SUID" : 281012,
        "selected" : false,
        "interaction_type" : "reaction_compartment"
      },
      "selected" : false
    }, {
      "data" : {
        "id" : "281006",
        "source" : "280994",
        "target" : "271631",
        "sbo" : "SBO:0000011",
        "stoichiometry" : 1.0,
        "shared_interaction" : "reaction-product",
        "SUID" : 281006,
        "selected" : false,
        "interaction_type" : "reaction-product"
      },
      "selected" : false
    }, {
      "data" : {
        "id" : "281003",
        "source" : "280994",
        "target" : "274661",
        "sbo" : "SBO:0000010",
        "stoichiometry" : 1.0,
        "shared_interaction" : "reaction-reactant",
        "SUID" : 281003,
        "selected" : false,
        "interaction_type" : "reaction-reactant"
      },
      "selected" : false
    }, {
      "data" : {
        "id" : "281000",
        "source" : "280994",
        "target" : "277289",
        "sbo" : "SBO:0000010",
        "stoichiometry" : 1.0,
        "shared_interaction" : "reaction-reactant",
        "SUID" : 281000,
        "selected" : false,
        "interaction_type" : "reaction-reactant"
      },
      "selected" : false
    }, {
      "data" : {
        "id" : "280997",
        "source" : "280994",
        "target" : "271151",
        "shared_interaction" : "reaction_compartment",
        "SUID" : 280997,
        "selected" : false,
        "interaction_type" : "reaction_compartment"
      },
      "selected" : false
    }, {
      "data" : {
        "id" : "280991",
        "source" : "280970",
        "target" : "277961",
        "sbo" : "SBO:0000013",
        "shared_interaction" : "reaction-activator",
        "SUID" : 280991,
        "selected" : false,
        "interaction_type" : "reaction-modifier"
      },
      "selected" : false
    }, {
      "data" : {
        "id" : "280988",
        "source" : "280970",
        "target" : "273725",
        "sbo" : "SBO:0000011",
        "stoichiometry" : 1.0,
        "shared_interaction" : "reaction-product",
        "SUID" : 280988,
        "selected" : false,
        "interaction_type" : "reaction-product"
      },
      "selected" : false
    }, {
      "data" : {
        "id" : "280985",
        "source" : "280970",
        "target" : "278021",
        "sbo" : "SBO:0000011",
        "stoichiometry" : 4.0,
        "shared_interaction" : "reaction-product",
        "SUID" : 280985,
        "selected" : false,
        "interaction_type" : "reaction-product"
      },
      "selected" : false
    }, {
      "data" : {
        "id" : "280982",
        "source" : "280970",
        "target" : "276443",
        "sbo" : "SBO:0000011",
        "stoichiometry" : 2.0,
        "shared_interaction" : "reaction-product",
        "SUID" : 280982,
        "selected" : false,
        "interaction_type" : "reaction-product"
      },
      "selected" : false
    }, {
      "data" : {
        "id" : "280979",
        "source" : "280970",
        "target" : "277961",
        "sbo" : "SBO:0000010",
        "stoichiometry" : 1.0,
        "shared_interaction" : "reaction-reactant",
        "SUID" : 280979,
        "selected" : false,
        "interaction_type" : "reaction-reactant"
      },
      "selected" : false
    }, {
      "data" : {
        "id" : "280976",
        "source" : "280970",
        "target" : "274991",
        "sbo" : "SBO:0000010",
        "stoichiometry" : 4.0,
        "shared_interaction" : "reaction-reactant",
        "SUID" : 280976,
        "selected" : false,
        "interaction_type" : "reaction-reactant"
      },
      "selected" : false
    }, {
      "data" : {
        "id" : "280973",
        "source" : "280970",
        "target" : "271151",
        "shared_interaction" : "reaction_compartment",
        "SUID" : 280973,
        "selected" : false,
        "interaction_type" : "reaction_compartment"
      },
      "selected" : false
    }, {
      "data" : {
        "id" : "280967",
        "source" : "280955",
        "target" : "271937",
        "sbo" : "SBO:0000011",
        "stoichiometry" : 1.0,
        "shared_interaction" : "reaction-product",
        "SUID" : 280967,
        "selected" : false,
        "interaction_type" : "reaction-product"
      },
      "selected" : false
    }, {
      "data" : {
        "id" : "280964",
        "source" : "280955",
        "target" : "277175",
        "sbo" : "SBO:0000010",
        "stoichiometry" : 1.0,
        "shared_interaction" : "reaction-reactant",
        "SUID" : 280964,
        "selected" : false,
        "interaction_type" : "reaction-reactant"
      },
      "selected" : false
    }, {
      "data" : {
        "id" : "280961",
        "source" : "280955",
        "target" : "277709",
        "sbo" : "SBO:0000010",
        "stoichiometry" : 1.0,
        "shared_interaction" : "reaction-reactant",
        "SUID" : 280961,
        "selected" : false,
        "interaction_type" : "reaction-reactant"
      },
      "selected" : false
    }, {
      "data" : {
        "id" : "280958",
        "source" : "280955",
        "target" : "271154",
        "shared_interaction" : "reaction_compartment",
        "SUID" : 280958,
        "selected" : false,
        "interaction_type" : "reaction_compartment"
      },
      "selected" : false
    }, {
      "data" : {
        "id" : "280952",
        "source" : "280937",
        "target" : "275213",
        "sbo" : "SBO:0000011",
        "stoichiometry" : 1.0,
        "shared_interaction" : "reaction-product",
        "SUID" : 280952,
        "selected" : false,
        "interaction_type" : "reaction-product"
      },
      "selected" : false
    }, {
      "data" : {
        "id" : "280949",
        "source" : "280937",
        "target" : "273869",
        "sbo" : "SBO:0000011",
        "stoichiometry" : 1.0,
        "shared_interaction" : "reaction-product",
        "SUID" : 280949,
        "selected" : false,
        "interaction_type" : "reaction-product"
      },
      "selected" : false
    }, {
      "data" : {
        "id" : "280946",
        "source" : "280937",
        "target" : "275771",
        "sbo" : "SBO:0000010",
        "stoichiometry" : 1.0,
        "shared_interaction" : "reaction-reactant",
        "SUID" : 280946,
        "selected" : false,
        "interaction_type" : "reaction-reactant"
      },
      "selected" : false
    }, {
      "data" : {
        "id" : "280943",
        "source" : "280937",
        "target" : "278393",
        "sbo" : "SBO:0000010",
        "stoichiometry" : 1.0,
        "shared_interaction" : "reaction-reactant",
        "SUID" : 280943,
        "selected" : false,
        "interaction_type" : "reaction-reactant"
      },
      "selected" : false
    }, {
      "data" : {
        "id" : "280940",
        "source" : "280937",
        "target" : "271181",
        "shared_interaction" : "reaction_compartment",
        "SUID" : 280940,
        "selected" : false,
        "interaction_type" : "reaction_compartment"
      },
      "selected" : false
    }, {
      "data" : {
        "id" : "280934",
        "source" : "280922",
        "target" : "272321",
        "sbo" : "SBO:0000011",
        "stoichiometry" : 1.0,
        "shared_interaction" : "reaction-product",
        "SUID" : 280934,
        "selected" : false,
        "interaction_type" : "reaction-product"
      },
      "selected" : false
    }, {
      "data" : {
        "id" : "280931",
        "source" : "280922",
        "target" : "277301",
        "sbo" : "SBO:0000010",
        "stoichiometry" : 1.0,
        "shared_interaction" : "reaction-reactant",
        "SUID" : 280931,
        "selected" : false,
        "interaction_type" : "reaction-reactant"
      },
      "selected" : false
    }, {
      "data" : {
        "id" : "280928",
        "source" : "280922",
        "target" : "272663",
        "sbo" : "SBO:0000010",
        "stoichiometry" : 1.0,
        "shared_interaction" : "reaction-reactant",
        "SUID" : 280928,
        "selected" : false,
        "interaction_type" : "reaction-reactant"
      },
      "selected" : false
    }, {
      "data" : {
        "id" : "280925",
        "source" : "280922",
        "target" : "271121",
        "shared_interaction" : "reaction_compartment",
        "SUID" : 280925,
        "selected" : false,
        "interaction_type" : "reaction_compartment"
      },
      "selected" : false
    }, {
      "data" : {
        "id" : "280919",
        "source" : "280907",
        "target" : "273407",
        "sbo" : "SBO:0000013",
        "shared_interaction" : "reaction-activator",
        "SUID" : 280919,
        "selected" : false,
        "interaction_type" : "reaction-modifier"
      },
      "selected" : false
    }, {
      "data" : {
        "id" : "280916",
        "source" : "280907",
        "target" : "277277",
        "sbo" : "SBO:0000011",
        "stoichiometry" : 1.0,
        "shared_interaction" : "reaction-product",
        "SUID" : 280916,
        "selected" : false,
        "interaction_type" : "reaction-product"
      },
      "selected" : false
    }, {
      "data" : {
        "id" : "280913",
        "source" : "280907",
        "target" : "277229",
        "sbo" : "SBO:0000010",
        "stoichiometry" : 1.0,
        "shared_interaction" : "reaction-reactant",
        "SUID" : 280913,
        "selected" : false,
        "interaction_type" : "reaction-reactant"
      },
      "selected" : false
    }, {
      "data" : {
        "id" : "280910",
        "source" : "280907",
        "target" : "271121",
        "shared_interaction" : "reaction_compartment",
        "SUID" : 280910,
        "selected" : false,
        "interaction_type" : "reaction_compartment"
      },
      "selected" : false
    }, {
      "data" : {
        "id" : "280904",
        "source" : "280889",
        "target" : "274019",
        "sbo" : "SBO:0000459",
        "shared_interaction" : "reaction-activator",
        "SUID" : 280904,
        "selected" : false,
        "interaction_type" : "reaction-modifier"
      },
      "selected" : false
    }, {
      "data" : {
        "id" : "280901",
        "source" : "280889",
        "target" : "275861",
        "sbo" : "SBO:0000011",
        "stoichiometry" : 1.0,
        "shared_interaction" : "reaction-product",
        "SUID" : 280901,
        "selected" : false,
        "interaction_type" : "reaction-product"
      },
      "selected" : false
    }, {
      "data" : {
        "id" : "280898",
        "source" : "280889",
        "target" : "279209",
        "sbo" : "SBO:0000010",
        "stoichiometry" : 1.0,
        "shared_interaction" : "reaction-reactant",
        "SUID" : 280898,
        "selected" : false,
        "interaction_type" : "reaction-reactant"
      },
      "selected" : false
    }, {
      "data" : {
        "id" : "280895",
        "source" : "280889",
        "target" : "276731",
        "sbo" : "SBO:0000010",
        "stoichiometry" : 1.0,
        "shared_interaction" : "reaction-reactant",
        "SUID" : 280895,
        "selected" : false,
        "interaction_type" : "reaction-reactant"
      },
      "selected" : false
    }, {
      "data" : {
        "id" : "280892",
        "source" : "280889",
        "target" : "271121",
        "shared_interaction" : "reaction_compartment",
        "SUID" : 280892,
        "selected" : false,
        "interaction_type" : "reaction_compartment"
      },
      "selected" : false
    }, {
      "data" : {
        "id" : "280886",
        "source" : "280865",
        "target" : "272807",
        "sbo" : "SBO:0000013",
        "shared_interaction" : "reaction-activator",
        "SUID" : 280886,
        "selected" : false,
        "interaction_type" : "reaction-modifier"
      },
      "selected" : false
    }, {
      "data" : {
        "id" : "280883",
        "source" : "280865",
        "target" : "278021",
        "sbo" : "SBO:0000011",
        "stoichiometry" : 6.0,
        "shared_interaction" : "reaction-product",
        "SUID" : 280883,
        "selected" : false,
        "interaction_type" : "reaction-product"
      },
      "selected" : false
    }, {
      "data" : {
        "id" : "280880",
        "source" : "280865",
        "target" : "276491",
        "sbo" : "SBO:0000011",
        "stoichiometry" : 2.0,
        "shared_interaction" : "reaction-product",
        "SUID" : 280880,
        "selected" : false,
        "interaction_type" : "reaction-product"
      },
      "selected" : false
    }, {
      "data" : {
        "id" : "280877",
        "source" : "280865",
        "target" : "275351",
        "sbo" : "SBO:0000011",
        "stoichiometry" : 1.0,
        "shared_interaction" : "reaction-product",
        "SUID" : 280877,
        "selected" : false,
        "interaction_type" : "reaction-product"
      },
      "selected" : false
    }, {
      "data" : {
        "id" : "280874",
        "source" : "280865",
        "target" : "272807",
        "sbo" : "SBO:0000010",
        "stoichiometry" : 1.0,
        "shared_interaction" : "reaction-reactant",
        "SUID" : 280874,
        "selected" : false,
        "interaction_type" : "reaction-reactant"
      },
      "selected" : false
    }, {
      "data" : {
        "id" : "280871",
        "source" : "280865",
        "target" : "274991",
        "sbo" : "SBO:0000010",
        "stoichiometry" : 6.0,
        "shared_interaction" : "reaction-reactant",
        "SUID" : 280871,
        "selected" : false,
        "interaction_type" : "reaction-reactant"
      },
      "selected" : false
    }, {
      "data" : {
        "id" : "280868",
        "source" : "280865",
        "target" : "271160",
        "shared_interaction" : "reaction_compartment",
        "SUID" : 280868,
        "selected" : false,
        "interaction_type" : "reaction_compartment"
      },
      "selected" : false
    }, {
      "data" : {
        "id" : "280862",
        "source" : "280850",
        "target" : "273179",
        "sbo" : "SBO:0000011",
        "stoichiometry" : 1.0,
        "shared_interaction" : "reaction-product",
        "SUID" : 280862,
        "selected" : false,
        "interaction_type" : "reaction-product"
      },
      "selected" : false
    }, {
      "data" : {
        "id" : "280859",
        "source" : "280850",
        "target" : "279203",
        "sbo" : "SBO:0000010",
        "stoichiometry" : 1.0,
        "shared_interaction" : "reaction-reactant",
        "SUID" : 280859,
        "selected" : false,
        "interaction_type" : "reaction-reactant"
      },
      "selected" : false
    }, {
      "data" : {
        "id" : "280856",
        "source" : "280850",
        "target" : "275423",
        "sbo" : "SBO:0000010",
        "stoichiometry" : 1.0,
        "shared_interaction" : "reaction-reactant",
        "SUID" : 280856,
        "selected" : false,
        "interaction_type" : "reaction-reactant"
      },
      "selected" : false
    }, {
      "data" : {
        "id" : "280853",
        "source" : "280850",
        "target" : "271154",
        "shared_interaction" : "reaction_compartment",
        "SUID" : 280853,
        "selected" : false,
        "interaction_type" : "reaction_compartment"
      },
      "selected" : false
    }, {
      "data" : {
        "id" : "280847",
        "source" : "280826",
        "target" : "276335",
        "sbo" : "SBO:0000013",
        "shared_interaction" : "reaction-activator",
        "SUID" : 280847,
        "selected" : false,
        "interaction_type" : "reaction-modifier"
      },
      "selected" : false
    }, {
      "data" : {
        "id" : "280844",
        "source" : "280826",
        "target" : "274427",
        "sbo" : "SBO:0000011",
        "stoichiometry" : 2.0,
        "shared_interaction" : "reaction-product",
        "SUID" : 280844,
        "selected" : false,
        "interaction_type" : "reaction-product"
      },
      "selected" : false
    }, {
      "data" : {
        "id" : "280841",
        "source" : "280826",
        "target" : "275213",
        "sbo" : "SBO:0000011",
        "stoichiometry" : 2.0,
        "shared_interaction" : "reaction-product",
        "SUID" : 280841,
        "selected" : false,
        "interaction_type" : "reaction-product"
      },
      "selected" : false
    }, {
      "data" : {
        "id" : "280838",
        "source" : "280826",
        "target" : "275291",
        "sbo" : "SBO:0000010",
        "stoichiometry" : 2.0,
        "shared_interaction" : "reaction-reactant",
        "SUID" : 280838,
        "selected" : false,
        "interaction_type" : "reaction-reactant"
      },
      "selected" : false
    }, {
      "data" : {
        "id" : "280835",
        "source" : "280826",
        "target" : "279257",
        "sbo" : "SBO:0000010",
        "stoichiometry" : 1.0,
        "shared_interaction" : "reaction-reactant",
        "SUID" : 280835,
        "selected" : false,
        "interaction_type" : "reaction-reactant"
      },
      "selected" : false
    }, {
      "data" : {
        "id" : "280832",
        "source" : "280826",
        "target" : "273575",
        "sbo" : "SBO:0000010",
        "stoichiometry" : 2.0,
        "shared_interaction" : "reaction-reactant",
        "SUID" : 280832,
        "selected" : false,
        "interaction_type" : "reaction-reactant"
      },
      "selected" : false
    }, {
      "data" : {
        "id" : "280829",
        "source" : "280826",
        "target" : "271181",
        "shared_interaction" : "reaction_compartment",
        "SUID" : 280829,
        "selected" : false,
        "interaction_type" : "reaction_compartment"
      },
      "selected" : false
    }, {
      "data" : {
        "id" : "280823",
        "source" : "280811",
        "target" : "272513",
        "sbo" : "SBO:0000011",
        "stoichiometry" : 1.0,
        "shared_interaction" : "reaction-product",
        "SUID" : 280823,
        "selected" : false,
        "interaction_type" : "reaction-product"
      },
      "selected" : false
    }, {
      "data" : {
        "id" : "280820",
        "source" : "280811",
        "target" : "277463",
        "sbo" : "SBO:0000010",
        "stoichiometry" : 1.0,
        "shared_interaction" : "reaction-reactant",
        "SUID" : 280820,
        "selected" : false,
        "interaction_type" : "reaction-reactant"
      },
      "selected" : false
    }, {
      "data" : {
        "id" : "280817",
        "source" : "280811",
        "target" : "271493",
        "sbo" : "SBO:0000010",
        "stoichiometry" : 1.0,
        "shared_interaction" : "reaction-reactant",
        "SUID" : 280817,
        "selected" : false,
        "interaction_type" : "reaction-reactant"
      },
      "selected" : false
    }, {
      "data" : {
        "id" : "280814",
        "source" : "280811",
        "target" : "271151",
        "shared_interaction" : "reaction_compartment",
        "SUID" : 280814,
        "selected" : false,
        "interaction_type" : "reaction_compartment"
      },
      "selected" : false
    }, {
      "data" : {
        "id" : "280808",
        "source" : "280799",
        "target" : "276023",
        "sbo" : "SBO:0000011",
        "stoichiometry" : 1.0,
        "shared_interaction" : "reaction-product",
        "SUID" : 280808,
        "selected" : false,
        "interaction_type" : "reaction-product"
      },
      "selected" : false
    }, {
      "data" : {
        "id" : "280805",
        "source" : "280799",
        "target" : "273077",
        "sbo" : "SBO:0000010",
        "stoichiometry" : 1.0,
        "shared_interaction" : "reaction-reactant",
        "SUID" : 280805,
        "selected" : false,
        "interaction_type" : "reaction-reactant"
      },
      "selected" : false
    }, {
      "data" : {
        "id" : "280802",
        "source" : "280799",
        "target" : "271121",
        "shared_interaction" : "reaction_compartment",
        "SUID" : 280802,
        "selected" : false,
        "interaction_type" : "reaction_compartment"
      },
      "selected" : false
    }, {
      "data" : {
        "id" : "280796",
        "source" : "280784",
        "target" : "277367",
        "sbo" : "SBO:0000011",
        "stoichiometry" : 1.0,
        "shared_interaction" : "reaction-product",
        "SUID" : 280796,
        "selected" : false,
        "interaction_type" : "reaction-product"
      },
      "selected" : false
    }, {
      "data" : {
        "id" : "280793",
        "source" : "280784",
        "target" : "275141",
        "sbo" : "SBO:0000010",
        "stoichiometry" : 1.0,
        "shared_interaction" : "reaction-reactant",
        "SUID" : 280793,
        "selected" : false,
        "interaction_type" : "reaction-reactant"
      },
      "selected" : false
    }, {
      "data" : {
        "id" : "280790",
        "source" : "280784",
        "target" : "272483",
        "sbo" : "SBO:0000010",
        "stoichiometry" : 1.0,
        "shared_interaction" : "reaction-reactant",
        "SUID" : 280790,
        "selected" : false,
        "interaction_type" : "reaction-reactant"
      },
      "selected" : false
    }, {
      "data" : {
        "id" : "280787",
        "source" : "280784",
        "target" : "271154",
        "shared_interaction" : "reaction_compartment",
        "SUID" : 280787,
        "selected" : false,
        "interaction_type" : "reaction_compartment"
      },
      "selected" : false
    }, {
      "data" : {
        "id" : "280781",
        "source" : "280769",
        "target" : "274529",
        "sbo" : "SBO:0000011",
        "stoichiometry" : 1.0,
        "shared_interaction" : "reaction-product",
        "SUID" : 280781,
        "selected" : false,
        "interaction_type" : "reaction-product"
      },
      "selected" : false
    }, {
      "data" : {
        "id" : "280778",
        "source" : "280769",
        "target" : "274295",
        "sbo" : "SBO:0000010",
        "stoichiometry" : 1.0,
        "shared_interaction" : "reaction-reactant",
        "SUID" : 280778,
        "selected" : false,
        "interaction_type" : "reaction-reactant"
      },
      "selected" : false
    }, {
      "data" : {
        "id" : "280775",
        "source" : "280769",
        "target" : "274349",
        "sbo" : "SBO:0000010",
        "stoichiometry" : 1.0,
        "shared_interaction" : "reaction-reactant",
        "SUID" : 280775,
        "selected" : false,
        "interaction_type" : "reaction-reactant"
      },
      "selected" : false
    }, {
      "data" : {
        "id" : "280772",
        "source" : "280769",
        "target" : "271121",
        "shared_interaction" : "reaction_compartment",
        "SUID" : 280772,
        "selected" : false,
        "interaction_type" : "reaction_compartment"
      },
      "selected" : false
    }, {
      "data" : {
        "id" : "280766",
        "source" : "280754",
        "target" : "273449",
        "sbo" : "SBO:0000011",
        "stoichiometry" : 1.0,
        "shared_interaction" : "reaction-product",
        "SUID" : 280766,
        "selected" : false,
        "interaction_type" : "reaction-product"
      },
      "selected" : false
    }, {
      "data" : {
        "id" : "280763",
        "source" : "280754",
        "target" : "272081",
        "sbo" : "SBO:0000010",
        "stoichiometry" : 1.0,
        "shared_interaction" : "reaction-reactant",
        "SUID" : 280763,
        "selected" : false,
        "interaction_type" : "reaction-reactant"
      },
      "selected" : false
    }, {
      "data" : {
        "id" : "280760",
        "source" : "280754",
        "target" : "274535",
        "sbo" : "SBO:0000010",
        "stoichiometry" : 1.0,
        "shared_interaction" : "reaction-reactant",
        "SUID" : 280760,
        "selected" : false,
        "interaction_type" : "reaction-reactant"
      },
      "selected" : false
    }, {
      "data" : {
        "id" : "280757",
        "source" : "280754",
        "target" : "271148",
        "shared_interaction" : "reaction_compartment",
        "SUID" : 280757,
        "selected" : false,
        "interaction_type" : "reaction_compartment"
      },
      "selected" : false
    }, {
      "data" : {
        "id" : "280751",
        "source" : "280733",
        "target" : "275615",
        "sbo" : "SBO:0000013",
        "shared_interaction" : "reaction-activator",
        "SUID" : 280751,
        "selected" : false,
        "interaction_type" : "reaction-modifier"
      },
      "selected" : false
    }, {
      "data" : {
        "id" : "280748",
        "source" : "280733",
        "target" : "273845",
        "sbo" : "SBO:0000011",
        "stoichiometry" : 2.0,
        "shared_interaction" : "reaction-product",
        "SUID" : 280748,
        "selected" : false,
        "interaction_type" : "reaction-product"
      },
      "selected" : false
    }, {
      "data" : {
        "id" : "280745",
        "source" : "280733",
        "target" : "275099",
        "sbo" : "SBO:0000011",
        "stoichiometry" : 1.0,
        "shared_interaction" : "reaction-product",
        "SUID" : 280745,
        "selected" : false,
        "interaction_type" : "reaction-product"
      },
      "selected" : false
    }, {
      "data" : {
        "id" : "280742",
        "source" : "280733",
        "target" : "272795",
        "sbo" : "SBO:0000010",
        "stoichiometry" : 1.0,
        "shared_interaction" : "reaction-reactant",
        "SUID" : 280742,
        "selected" : false,
        "interaction_type" : "reaction-reactant"
      },
      "selected" : false
    }, {
      "data" : {
        "id" : "280739",
        "source" : "280733",
        "target" : "276017",
        "sbo" : "SBO:0000010",
        "stoichiometry" : 2.0,
        "shared_interaction" : "reaction-reactant",
        "SUID" : 280739,
        "selected" : false,
        "interaction_type" : "reaction-reactant"
      },
      "selected" : false
    }, {
      "data" : {
        "id" : "280736",
        "source" : "280733",
        "target" : "271148",
        "shared_interaction" : "reaction_compartment",
        "SUID" : 280736,
        "selected" : false,
        "interaction_type" : "reaction_compartment"
      },
      "selected" : false
    }, {
      "data" : {
        "id" : "280730",
        "source" : "280721",
        "target" : "274133",
        "sbo" : "SBO:0000011",
        "stoichiometry" : 1.0,
        "shared_interaction" : "reaction-product",
        "SUID" : 280730,
        "selected" : false,
        "interaction_type" : "reaction-product"
      },
      "selected" : false
    }, {
      "data" : {
        "id" : "280727",
        "source" : "280721",
        "target" : "276947",
        "sbo" : "SBO:0000010",
        "stoichiometry" : 2.0,
        "shared_interaction" : "reaction-reactant",
        "SUID" : 280727,
        "selected" : false,
        "interaction_type" : "reaction-reactant"
      },
      "selected" : false
    }, {
      "data" : {
        "id" : "280724",
        "source" : "280721",
        "target" : "271121",
        "shared_interaction" : "reaction_compartment",
        "SUID" : 280724,
        "selected" : false,
        "interaction_type" : "reaction_compartment"
      },
      "selected" : false
    }, {
      "data" : {
        "id" : "280718",
        "source" : "280706",
        "target" : "277289",
        "sbo" : "SBO:0000011",
        "stoichiometry" : 1.0,
        "shared_interaction" : "reaction-product",
        "SUID" : 280718,
        "selected" : false,
        "interaction_type" : "reaction-product"
      },
      "selected" : false
    }, {
      "data" : {
        "id" : "280715",
        "source" : "280706",
        "target" : "275723",
        "sbo" : "SBO:0000011",
        "stoichiometry" : 1.0,
        "shared_interaction" : "reaction-product",
        "SUID" : 280715,
        "selected" : false,
        "interaction_type" : "reaction-product"
      },
      "selected" : false
    }, {
      "data" : {
        "id" : "280712",
        "source" : "280706",
        "target" : "275561",
        "sbo" : "SBO:0000010",
        "stoichiometry" : 1.0,
        "shared_interaction" : "reaction-reactant",
        "SUID" : 280712,
        "selected" : false,
        "interaction_type" : "reaction-reactant"
      },
      "selected" : false
    }, {
      "data" : {
        "id" : "280709",
        "source" : "280706",
        "target" : "271151",
        "shared_interaction" : "reaction_compartment",
        "SUID" : 280709,
        "selected" : false,
        "interaction_type" : "reaction_compartment"
      },
      "selected" : false
    }, {
      "data" : {
        "id" : "280703",
        "source" : "280685",
        "target" : "279149",
        "sbo" : "SBO:0000011",
        "stoichiometry" : 1.0,
        "shared_interaction" : "reaction-product",
        "SUID" : 280703,
        "selected" : false,
        "interaction_type" : "reaction-product"
      },
      "selected" : false
    }, {
      "data" : {
        "id" : "280700",
        "source" : "280685",
        "target" : "274901",
        "sbo" : "SBO:0000011",
        "stoichiometry" : 2.0,
        "shared_interaction" : "reaction-product",
        "SUID" : 280700,
        "selected" : false,
        "interaction_type" : "reaction-product"
      },
      "selected" : false
    }, {
      "data" : {
        "id" : "280697",
        "source" : "280685",
        "target" : "272621",
        "sbo" : "SBO:0000011",
        "stoichiometry" : 2.0,
        "shared_interaction" : "reaction-product",
        "SUID" : 280697,
        "selected" : false,
        "interaction_type" : "reaction-product"
      },
      "selected" : false
    }, {
      "data" : {
        "id" : "280694",
        "source" : "280685",
        "target" : "273299",
        "sbo" : "SBO:0000011",
        "stoichiometry" : 1.0,
        "shared_interaction" : "reaction-product",
        "SUID" : 280694,
        "selected" : false,
        "interaction_type" : "reaction-product"
      },
      "selected" : false
    }, {
      "data" : {
        "id" : "280691",
        "source" : "280685",
        "target" : "274823",
        "sbo" : "SBO:0000010",
        "stoichiometry" : 1.0,
        "shared_interaction" : "reaction-reactant",
        "SUID" : 280691,
        "selected" : false,
        "interaction_type" : "reaction-reactant"
      },
      "selected" : false
    }, {
      "data" : {
        "id" : "280688",
        "source" : "280685",
        "target" : "271199",
        "shared_interaction" : "reaction_compartment",
        "SUID" : 280688,
        "selected" : false,
        "interaction_type" : "reaction_compartment"
      },
      "selected" : false
    }, {
      "data" : {
        "id" : "280682",
        "source" : "280670",
        "target" : "272189",
        "sbo" : "SBO:0000011",
        "stoichiometry" : 1.0,
        "shared_interaction" : "reaction-product",
        "SUID" : 280682,
        "selected" : false,
        "interaction_type" : "reaction-product"
      },
      "selected" : false
    }, {
      "data" : {
        "id" : "280679",
        "source" : "280670",
        "target" : "275453",
        "sbo" : "SBO:0000010",
        "stoichiometry" : 1.0,
        "shared_interaction" : "reaction-reactant",
        "SUID" : 280679,
        "selected" : false,
        "interaction_type" : "reaction-reactant"
      },
      "selected" : false
    }, {
      "data" : {
        "id" : "280676",
        "source" : "280670",
        "target" : "276041",
        "sbo" : "SBO:0000010",
        "stoichiometry" : 1.0,
        "shared_interaction" : "reaction-reactant",
        "SUID" : 280676,
        "selected" : false,
        "interaction_type" : "reaction-reactant"
      },
      "selected" : false
    }, {
      "data" : {
        "id" : "280673",
        "source" : "280670",
        "target" : "271121",
        "shared_interaction" : "reaction_compartment",
        "SUID" : 280673,
        "selected" : false,
        "interaction_type" : "reaction_compartment"
      },
      "selected" : false
    }, {
      "data" : {
        "id" : "280667",
        "source" : "280652",
        "target" : "272075",
        "sbo" : "SBO:0000013",
        "shared_interaction" : "reaction-activator",
        "SUID" : 280667,
        "selected" : false,
        "interaction_type" : "reaction-modifier"
      },
      "selected" : false
    }, {
      "data" : {
        "id" : "280664",
        "source" : "280652",
        "target" : "275933",
        "sbo" : "SBO:0000011",
        "stoichiometry" : 1.0,
        "shared_interaction" : "reaction-product",
        "SUID" : 280664,
        "selected" : false,
        "interaction_type" : "reaction-product"
      },
      "selected" : false
    }, {
      "data" : {
        "id" : "280661",
        "source" : "280652",
        "target" : "277229",
        "sbo" : "SBO:0000010",
        "stoichiometry" : 1.0,
        "shared_interaction" : "reaction-reactant",
        "SUID" : 280661,
        "selected" : false,
        "interaction_type" : "reaction-reactant"
      },
      "selected" : false
    }, {
      "data" : {
        "id" : "280658",
        "source" : "280652",
        "target" : "272075",
        "sbo" : "SBO:0000010",
        "stoichiometry" : 1.0,
        "shared_interaction" : "reaction-reactant",
        "SUID" : 280658,
        "selected" : false,
        "interaction_type" : "reaction-reactant"
      },
      "selected" : false
    }, {
      "data" : {
        "id" : "280655",
        "source" : "280652",
        "target" : "271160",
        "shared_interaction" : "reaction_compartment",
        "SUID" : 280655,
        "selected" : false,
        "interaction_type" : "reaction_compartment"
      },
      "selected" : false
    }, {
      "data" : {
        "id" : "280649",
        "source" : "280637",
        "target" : "273659",
        "sbo" : "SBO:0000011",
        "stoichiometry" : 1.0,
        "shared_interaction" : "reaction-product",
        "SUID" : 280649,
        "selected" : false,
        "interaction_type" : "reaction-product"
      },
      "selected" : false
    }, {
      "data" : {
        "id" : "280646",
        "source" : "280637",
        "target" : "276377",
        "sbo" : "SBO:0000010",
        "stoichiometry" : 1.0,
        "shared_interaction" : "reaction-reactant",
        "SUID" : 280646,
        "selected" : false,
        "interaction_type" : "reaction-reactant"
      },
      "selected" : false
    }, {
      "data" : {
        "id" : "280643",
        "source" : "280637",
        "target" : "272759",
        "sbo" : "SBO:0000010",
        "stoichiometry" : 1.0,
        "shared_interaction" : "reaction-reactant",
        "SUID" : 280643,
        "selected" : false,
        "interaction_type" : "reaction-reactant"
      },
      "selected" : false
    }, {
      "data" : {
        "id" : "280640",
        "source" : "280637",
        "target" : "271151",
        "shared_interaction" : "reaction_compartment",
        "SUID" : 280640,
        "selected" : false,
        "interaction_type" : "reaction_compartment"
      },
      "selected" : false
    }, {
      "data" : {
        "id" : "280634",
        "source" : "280622",
        "target" : "278969",
        "sbo" : "SBO:0000011",
        "stoichiometry" : 1.0,
        "shared_interaction" : "reaction-product",
        "SUID" : 280634,
        "selected" : false,
        "interaction_type" : "reaction-product"
      },
      "selected" : false
    }, {
      "data" : {
        "id" : "280631",
        "source" : "280622",
        "target" : "279251",
        "sbo" : "SBO:0000010",
        "stoichiometry" : 1.0,
        "shared_interaction" : "reaction-reactant",
        "SUID" : 280631,
        "selected" : false,
        "interaction_type" : "reaction-reactant"
      },
      "selected" : false
    }, {
      "data" : {
        "id" : "280628",
        "source" : "280622",
        "target" : "279071",
        "sbo" : "SBO:0000010",
        "stoichiometry" : 1.0,
        "shared_interaction" : "reaction-reactant",
        "SUID" : 280628,
        "selected" : false,
        "interaction_type" : "reaction-reactant"
      },
      "selected" : false
    }, {
      "data" : {
        "id" : "280625",
        "source" : "280622",
        "target" : "271121",
        "shared_interaction" : "reaction_compartment",
        "SUID" : 280625,
        "selected" : false,
        "interaction_type" : "reaction_compartment"
      },
      "selected" : false
    }, {
      "data" : {
        "id" : "280619",
        "source" : "280604",
        "target" : "278021",
        "sbo" : "SBO:0000011",
        "stoichiometry" : 4.0,
        "shared_interaction" : "reaction-product",
        "SUID" : 280619,
        "selected" : false,
        "interaction_type" : "reaction-product"
      },
      "selected" : false
    }, {
      "data" : {
        "id" : "280616",
        "source" : "280604",
        "target" : "279269",
        "sbo" : "SBO:0000011",
        "stoichiometry" : 1.0,
        "shared_interaction" : "reaction-product",
        "SUID" : 280616,
        "selected" : false,
        "interaction_type" : "reaction-product"
      },
      "selected" : false
    }, {
      "data" : {
        "id" : "280613",
        "source" : "280604",
        "target" : "276635",
        "sbo" : "SBO:0000010",
        "stoichiometry" : 1.0,
        "shared_interaction" : "reaction-reactant",
        "SUID" : 280613,
        "selected" : false,
        "interaction_type" : "reaction-reactant"
      },
      "selected" : false
    }, {
      "data" : {
        "id" : "280610",
        "source" : "280604",
        "target" : "274991",
        "sbo" : "SBO:0000010",
        "stoichiometry" : 4.0,
        "shared_interaction" : "reaction-reactant",
        "SUID" : 280610,
        "selected" : false,
        "interaction_type" : "reaction-reactant"
      },
      "selected" : false
    }, {
      "data" : {
        "id" : "280607",
        "source" : "280604",
        "target" : "271121",
        "shared_interaction" : "reaction_compartment",
        "SUID" : 280607,
        "selected" : false,
        "interaction_type" : "reaction_compartment"
      },
      "selected" : false
    }, {
      "data" : {
        "id" : "280601",
        "source" : "280586",
        "target" : "277517",
        "sbo" : "SBO:0000011",
        "stoichiometry" : 1.0,
        "shared_interaction" : "reaction-product",
        "SUID" : 280601,
        "selected" : false,
        "interaction_type" : "reaction-product"
      },
      "selected" : false
    }, {
      "data" : {
        "id" : "280598",
        "source" : "280586",
        "target" : "278297",
        "sbo" : "SBO:0000010",
        "stoichiometry" : 1.0,
        "shared_interaction" : "reaction-reactant",
        "SUID" : 280598,
        "selected" : false,
        "interaction_type" : "reaction-reactant"
      },
      "selected" : false
    }, {
      "data" : {
        "id" : "280595",
        "source" : "280586",
        "target" : "279227",
        "sbo" : "SBO:0000010",
        "stoichiometry" : 1.0,
        "shared_interaction" : "reaction-reactant",
        "SUID" : 280595,
        "selected" : false,
        "interaction_type" : "reaction-reactant"
      },
      "selected" : false
    }, {
      "data" : {
        "id" : "280592",
        "source" : "280586",
        "target" : "273371",
        "sbo" : "SBO:0000010",
        "stoichiometry" : 1.0,
        "shared_interaction" : "reaction-reactant",
        "SUID" : 280592,
        "selected" : false,
        "interaction_type" : "reaction-reactant"
      },
      "selected" : false
    }, {
      "data" : {
        "id" : "280589",
        "source" : "280586",
        "target" : "271151",
        "shared_interaction" : "reaction_compartment",
        "SUID" : 280589,
        "selected" : false,
        "interaction_type" : "reaction_compartment"
      },
      "selected" : false
    }, {
      "data" : {
        "id" : "280583",
        "source" : "280565",
        "target" : "273443",
        "sbo" : "SBO:0000013",
        "shared_interaction" : "reaction-activator",
        "SUID" : 280583,
        "selected" : false,
        "interaction_type" : "reaction-modifier"
      },
      "selected" : false
    }, {
      "data" : {
        "id" : "280580",
        "source" : "280565",
        "target" : "278021",
        "sbo" : "SBO:0000011",
        "stoichiometry" : 3.0,
        "shared_interaction" : "reaction-product",
        "SUID" : 280580,
        "selected" : false,
        "interaction_type" : "reaction-product"
      },
      "selected" : false
    }, {
      "data" : {
        "id" : "280577",
        "source" : "280565",
        "target" : "274691",
        "sbo" : "SBO:0000011",
        "stoichiometry" : 1.0,
        "shared_interaction" : "reaction-product",
        "SUID" : 280577,
        "selected" : false,
        "interaction_type" : "reaction-product"
      },
      "selected" : false
    }, {
      "data" : {
        "id" : "280574",
        "source" : "280565",
        "target" : "273203",
        "sbo" : "SBO:0000010",
        "stoichiometry" : 1.0,
        "shared_interaction" : "reaction-reactant",
        "SUID" : 280574,
        "selected" : false,
        "interaction_type" : "reaction-reactant"
      },
      "selected" : false
    }, {
      "data" : {
        "id" : "280571",
        "source" : "280565",
        "target" : "274991",
        "sbo" : "SBO:0000010",
        "stoichiometry" : 3.0,
        "shared_interaction" : "reaction-reactant",
        "SUID" : 280571,
        "selected" : false,
        "interaction_type" : "reaction-reactant"
      },
      "selected" : false
    }, {
      "data" : {
        "id" : "280568",
        "source" : "280565",
        "target" : "271151",
        "shared_interaction" : "reaction_compartment",
        "SUID" : 280568,
        "selected" : false,
        "interaction_type" : "reaction_compartment"
      },
      "selected" : false
    }, {
      "data" : {
        "id" : "280562",
        "source" : "280544",
        "target" : "276359",
        "sbo" : "SBO:0000013",
        "shared_interaction" : "reaction-activator",
        "SUID" : 280562,
        "selected" : false,
        "interaction_type" : "reaction-modifier"
      },
      "selected" : false
    }, {
      "data" : {
        "id" : "280559",
        "source" : "280544",
        "target" : "271523",
        "sbo" : "SBO:0000011",
        "stoichiometry" : 1.0,
        "shared_interaction" : "reaction-product",
        "SUID" : 280559,
        "selected" : false,
        "interaction_type" : "reaction-product"
      },
      "selected" : false
    }, {
      "data" : {
        "id" : "280556",
        "source" : "280544",
        "target" : "277229",
        "sbo" : "SBO:0000010",
        "stoichiometry" : 3.0,
        "shared_interaction" : "reaction-reactant",
        "SUID" : 280556,
        "selected" : false,
        "interaction_type" : "reaction-reactant"
      },
      "selected" : false
    }, {
      "data" : {
        "id" : "280553",
        "source" : "280544",
        "target" : "276359",
        "sbo" : "SBO:0000010",
        "stoichiometry" : 1.0,
        "shared_interaction" : "reaction-reactant",
        "SUID" : 280553,
        "selected" : false,
        "interaction_type" : "reaction-reactant"
      },
      "selected" : false
    }, {
      "data" : {
        "id" : "280550",
        "source" : "280544",
        "target" : "276983",
        "sbo" : "SBO:0000010",
        "stoichiometry" : 1.0,
        "shared_interaction" : "reaction-reactant",
        "SUID" : 280550,
        "selected" : false,
        "interaction_type" : "reaction-reactant"
      },
      "selected" : false
    }, {
      "data" : {
        "id" : "280547",
        "source" : "280544",
        "target" : "271121",
        "shared_interaction" : "reaction_compartment",
        "SUID" : 280547,
        "selected" : false,
        "interaction_type" : "reaction_compartment"
      },
      "selected" : false
    }, {
      "data" : {
        "id" : "280541",
        "source" : "280526",
        "target" : "276467",
        "sbo" : "SBO:0000020",
        "shared_interaction" : "reaction-inhibitor",
        "SUID" : 280541,
        "selected" : false,
        "interaction_type" : "reaction-modifier"
      },
      "selected" : false
    }, {
      "data" : {
        "id" : "280538",
        "source" : "280526",
        "target" : "276365",
        "sbo" : "SBO:0000011",
        "stoichiometry" : 1.0,
        "shared_interaction" : "reaction-product",
        "SUID" : 280538,
        "selected" : false,
        "interaction_type" : "reaction-product"
      },
      "selected" : false
    }, {
      "data" : {
        "id" : "280535",
        "source" : "280526",
        "target" : "273119",
        "sbo" : "SBO:0000010",
        "stoichiometry" : 1.0,
        "shared_interaction" : "reaction-reactant",
        "SUID" : 280535,
        "selected" : false,
        "interaction_type" : "reaction-reactant"
      },
      "selected" : false
    }, {
      "data" : {
        "id" : "280532",
        "source" : "280526",
        "target" : "276731",
        "sbo" : "SBO:0000010",
        "stoichiometry" : 1.0,
        "shared_interaction" : "reaction-reactant",
        "SUID" : 280532,
        "selected" : false,
        "interaction_type" : "reaction-reactant"
      },
      "selected" : false
    }, {
      "data" : {
        "id" : "280529",
        "source" : "280526",
        "target" : "271160",
        "shared_interaction" : "reaction_compartment",
        "SUID" : 280529,
        "selected" : false,
        "interaction_type" : "reaction_compartment"
      },
      "selected" : false
    }, {
      "data" : {
        "id" : "280523",
        "source" : "280511",
        "target" : "271955",
        "sbo" : "SBO:0000011",
        "stoichiometry" : 1.0,
        "shared_interaction" : "reaction-product",
        "SUID" : 280523,
        "selected" : false,
        "interaction_type" : "reaction-product"
      },
      "selected" : false
    }, {
      "data" : {
        "id" : "280520",
        "source" : "280511",
        "target" : "275249",
        "sbo" : "SBO:0000010",
        "stoichiometry" : 1.0,
        "shared_interaction" : "reaction-reactant",
        "SUID" : 280520,
        "selected" : false,
        "interaction_type" : "reaction-reactant"
      },
      "selected" : false
    }, {
      "data" : {
        "id" : "280517",
        "source" : "280511",
        "target" : "278249",
        "sbo" : "SBO:0000010",
        "stoichiometry" : 1.0,
        "shared_interaction" : "reaction-reactant",
        "SUID" : 280517,
        "selected" : false,
        "interaction_type" : "reaction-reactant"
      },
      "selected" : false
    }, {
      "data" : {
        "id" : "280514",
        "source" : "280511",
        "target" : "271151",
        "shared_interaction" : "reaction_compartment",
        "SUID" : 280514,
        "selected" : false,
        "interaction_type" : "reaction_compartment"
      },
      "selected" : false
    }, {
      "data" : {
        "id" : "280508",
        "source" : "280496",
        "target" : "271409",
        "sbo" : "SBO:0000011",
        "stoichiometry" : 1.0,
        "shared_interaction" : "reaction-product",
        "SUID" : 280508,
        "selected" : false,
        "interaction_type" : "reaction-product"
      },
      "selected" : false
    }, {
      "data" : {
        "id" : "280505",
        "source" : "280496",
        "target" : "274907",
        "sbo" : "SBO:0000010",
        "stoichiometry" : 1.0,
        "shared_interaction" : "reaction-reactant",
        "SUID" : 280505,
        "selected" : false,
        "interaction_type" : "reaction-reactant"
      },
      "selected" : false
    }, {
      "data" : {
        "id" : "280502",
        "source" : "280496",
        "target" : "273899",
        "sbo" : "SBO:0000010",
        "stoichiometry" : 1.0,
        "shared_interaction" : "reaction-reactant",
        "SUID" : 280502,
        "selected" : false,
        "interaction_type" : "reaction-reactant"
      },
      "selected" : false
    }, {
      "data" : {
        "id" : "280499",
        "source" : "280496",
        "target" : "271160",
        "shared_interaction" : "reaction_compartment",
        "SUID" : 280499,
        "selected" : false,
        "interaction_type" : "reaction_compartment"
      },
      "selected" : false
    }, {
      "data" : {
        "id" : "280493",
        "source" : "280475",
        "target" : "275213",
        "sbo" : "SBO:0000011",
        "stoichiometry" : 1.0,
        "shared_interaction" : "reaction-product",
        "SUID" : 280493,
        "selected" : false,
        "interaction_type" : "reaction-product"
      },
      "selected" : false
    }, {
      "data" : {
        "id" : "280490",
        "source" : "280475",
        "target" : "278219",
        "sbo" : "SBO:0000011",
        "stoichiometry" : 1.0,
        "shared_interaction" : "reaction-product",
        "SUID" : 280490,
        "selected" : false,
        "interaction_type" : "reaction-product"
      },
      "selected" : false
    }, {
      "data" : {
        "id" : "280487",
        "source" : "280475",
        "target" : "275291",
        "sbo" : "SBO:0000010",
        "stoichiometry" : 1.0,
        "shared_interaction" : "reaction-reactant",
        "SUID" : 280487,
        "selected" : false,
        "interaction_type" : "reaction-reactant"
      },
      "selected" : false
    }, {
      "data" : {
        "id" : "280484",
        "source" : "280475",
        "target" : "275771",
        "sbo" : "SBO:0000010",
        "stoichiometry" : 1.0,
        "shared_interaction" : "reaction-reactant",
        "SUID" : 280484,
        "selected" : false,
        "interaction_type" : "reaction-reactant"
      },
      "selected" : false
    }, {
      "data" : {
        "id" : "280481",
        "source" : "280475",
        "target" : "273575",
        "sbo" : "SBO:0000010",
        "stoichiometry" : 1.0,
        "shared_interaction" : "reaction-reactant",
        "SUID" : 280481,
        "selected" : false,
        "interaction_type" : "reaction-reactant"
      },
      "selected" : false
    }, {
      "data" : {
        "id" : "280478",
        "source" : "280475",
        "target" : "271181",
        "shared_interaction" : "reaction_compartment",
        "SUID" : 280478,
        "selected" : false,
        "interaction_type" : "reaction_compartment"
      },
      "selected" : false
    }, {
      "data" : {
        "id" : "280472",
        "source" : "280460",
        "target" : "272225",
        "sbo" : "SBO:0000020",
        "shared_interaction" : "reaction-inhibitor",
        "SUID" : 280472,
        "selected" : false,
        "interaction_type" : "reaction-modifier"
      },
      "selected" : false
    }, {
      "data" : {
        "id" : "280469",
        "source" : "280460",
        "target" : "272819",
        "sbo" : "SBO:0000011",
        "stoichiometry" : 1.0,
        "shared_interaction" : "reaction-product",
        "SUID" : 280469,
        "selected" : false,
        "interaction_type" : "reaction-product"
      },
      "selected" : false
    }, {
      "data" : {
        "id" : "280466",
        "source" : "280460",
        "target" : "278171",
        "sbo" : "SBO:0000010",
        "stoichiometry" : 1.0,
        "shared_interaction" : "reaction-reactant",
        "SUID" : 280466,
        "selected" : false,
        "interaction_type" : "reaction-reactant"
      },
      "selected" : false
    }, {
      "data" : {
        "id" : "280463",
        "source" : "280460",
        "target" : "271160",
        "shared_interaction" : "reaction_compartment",
        "SUID" : 280463,
        "selected" : false,
        "interaction_type" : "reaction_compartment"
      },
      "selected" : false
    }, {
      "data" : {
        "id" : "280457",
        "source" : "280445",
        "target" : "273671",
        "sbo" : "SBO:0000011",
        "stoichiometry" : 1.0,
        "shared_interaction" : "reaction-product",
        "SUID" : 280457,
        "selected" : false,
        "interaction_type" : "reaction-product"
      },
      "selected" : false
    }, {
      "data" : {
        "id" : "280454",
        "source" : "280445",
        "target" : "279047",
        "sbo" : "SBO:0000010",
        "stoichiometry" : 1.0,
        "shared_interaction" : "reaction-reactant",
        "SUID" : 280454,
        "selected" : false,
        "interaction_type" : "reaction-reactant"
      },
      "selected" : false
    }, {
      "data" : {
        "id" : "280451",
        "source" : "280445",
        "target" : "272063",
        "sbo" : "SBO:0000010",
        "stoichiometry" : 1.0,
        "shared_interaction" : "reaction-reactant",
        "SUID" : 280451,
        "selected" : false,
        "interaction_type" : "reaction-reactant"
      },
      "selected" : false
    }, {
      "data" : {
        "id" : "280448",
        "source" : "280445",
        "target" : "271121",
        "shared_interaction" : "reaction_compartment",
        "SUID" : 280448,
        "selected" : false,
        "interaction_type" : "reaction_compartment"
      },
      "selected" : false
    }, {
      "data" : {
        "id" : "280442",
        "source" : "280430",
        "target" : "275603",
        "sbo" : "SBO:0000011",
        "stoichiometry" : 1.0,
        "shared_interaction" : "reaction-product",
        "SUID" : 280442,
        "selected" : false,
        "interaction_type" : "reaction-product"
      },
      "selected" : false
    }, {
      "data" : {
        "id" : "280439",
        "source" : "280430",
        "target" : "273221",
        "sbo" : "SBO:0000010",
        "stoichiometry" : 1.0,
        "shared_interaction" : "reaction-reactant",
        "SUID" : 280439,
        "selected" : false,
        "interaction_type" : "reaction-reactant"
      },
      "selected" : false
    }, {
      "data" : {
        "id" : "280436",
        "source" : "280430",
        "target" : "277073",
        "sbo" : "SBO:0000010",
        "stoichiometry" : 1.0,
        "shared_interaction" : "reaction-reactant",
        "SUID" : 280436,
        "selected" : false,
        "interaction_type" : "reaction-reactant"
      },
      "selected" : false
    }, {
      "data" : {
        "id" : "280433",
        "source" : "280430",
        "target" : "271181",
        "shared_interaction" : "reaction_compartment",
        "SUID" : 280433,
        "selected" : false,
        "interaction_type" : "reaction_compartment"
      },
      "selected" : false
    }, {
      "data" : {
        "id" : "280427",
        "source" : "280415",
        "target" : "276203",
        "sbo" : "SBO:0000011",
        "stoichiometry" : 1.0,
        "shared_interaction" : "reaction-product",
        "SUID" : 280427,
        "selected" : false,
        "interaction_type" : "reaction-product"
      },
      "selected" : false
    }, {
      "data" : {
        "id" : "280424",
        "source" : "280415",
        "target" : "272057",
        "sbo" : "SBO:0000010",
        "stoichiometry" : 6.0,
        "shared_interaction" : "reaction-reactant",
        "SUID" : 280424,
        "selected" : false,
        "interaction_type" : "reaction-reactant"
      },
      "selected" : false
    }, {
      "data" : {
        "id" : "280421",
        "source" : "280415",
        "target" : "275585",
        "sbo" : "SBO:0000010",
        "stoichiometry" : 12.0,
        "shared_interaction" : "reaction-reactant",
        "SUID" : 280421,
        "selected" : false,
        "interaction_type" : "reaction-reactant"
      },
      "selected" : false
    }, {
      "data" : {
        "id" : "280418",
        "source" : "280415",
        "target" : "271154",
        "shared_interaction" : "reaction_compartment",
        "SUID" : 280418,
        "selected" : false,
        "interaction_type" : "reaction_compartment"
      },
      "selected" : false
    }, {
      "data" : {
        "id" : "280412",
        "source" : "280394",
        "target" : "274385",
        "sbo" : "SBO:0000013",
        "shared_interaction" : "reaction-activator",
        "SUID" : 280412,
        "selected" : false,
        "interaction_type" : "reaction-modifier"
      },
      "selected" : false
    }, {
      "data" : {
        "id" : "280409",
        "source" : "280394",
        "target" : "275045",
        "sbo" : "SBO:0000011",
        "stoichiometry" : 1.0,
        "shared_interaction" : "reaction-product",
        "SUID" : 280409,
        "selected" : false,
        "interaction_type" : "reaction-product"
      },
      "selected" : false
    }, {
      "data" : {
        "id" : "280406",
        "source" : "280394",
        "target" : "274259",
        "sbo" : "SBO:0000011",
        "stoichiometry" : 1.0,
        "shared_interaction" : "reaction-product",
        "SUID" : 280406,
        "selected" : false,
        "interaction_type" : "reaction-product"
      },
      "selected" : false
    }, {
      "data" : {
        "id" : "280403",
        "source" : "280394",
        "target" : "272417",
        "sbo" : "SBO:0000010",
        "stoichiometry" : 1.0,
        "shared_interaction" : "reaction-reactant",
        "SUID" : 280403,
        "selected" : false,
        "interaction_type" : "reaction-reactant"
      },
      "selected" : false
    }, {
      "data" : {
        "id" : "280400",
        "source" : "280394",
        "target" : "277607",
        "sbo" : "SBO:0000010",
        "stoichiometry" : 1.0,
        "shared_interaction" : "reaction-reactant",
        "SUID" : 280400,
        "selected" : false,
        "interaction_type" : "reaction-reactant"
      },
      "selected" : false
    }, {
      "data" : {
        "id" : "280397",
        "source" : "280394",
        "target" : "271250",
        "shared_interaction" : "reaction_compartment",
        "SUID" : 280397,
        "selected" : false,
        "interaction_type" : "reaction_compartment"
      },
      "selected" : false
    }, {
      "data" : {
        "id" : "280391",
        "source" : "280379",
        "target" : "272027",
        "sbo" : "SBO:0000011",
        "stoichiometry" : 1.0,
        "shared_interaction" : "reaction-product",
        "SUID" : 280391,
        "selected" : false,
        "interaction_type" : "reaction-product"
      },
      "selected" : false
    }, {
      "data" : {
        "id" : "280388",
        "source" : "280379",
        "target" : "272729",
        "sbo" : "SBO:0000010",
        "stoichiometry" : 1.0,
        "shared_interaction" : "reaction-reactant",
        "SUID" : 280388,
        "selected" : false,
        "interaction_type" : "reaction-reactant"
      },
      "selected" : false
    }, {
      "data" : {
        "id" : "280385",
        "source" : "280379",
        "target" : "272513",
        "sbo" : "SBO:0000010",
        "stoichiometry" : 1.0,
        "shared_interaction" : "reaction-reactant",
        "SUID" : 280385,
        "selected" : false,
        "interaction_type" : "reaction-reactant"
      },
      "selected" : false
    }, {
      "data" : {
        "id" : "280382",
        "source" : "280379",
        "target" : "271154",
        "shared_interaction" : "reaction_compartment",
        "SUID" : 280382,
        "selected" : false,
        "interaction_type" : "reaction_compartment"
      },
      "selected" : false
    }, {
      "data" : {
        "id" : "280376",
        "source" : "280364",
        "target" : "278105",
        "sbo" : "SBO:0000011",
        "stoichiometry" : 1.0,
        "shared_interaction" : "reaction-product",
        "SUID" : 280376,
        "selected" : false,
        "interaction_type" : "reaction-product"
      },
      "selected" : false
    }, {
      "data" : {
        "id" : "280373",
        "source" : "280364",
        "target" : "278795",
        "sbo" : "SBO:0000010",
        "stoichiometry" : 1.0,
        "shared_interaction" : "reaction-reactant",
        "SUID" : 280373,
        "selected" : false,
        "interaction_type" : "reaction-reactant"
      },
      "selected" : false
    }, {
      "data" : {
        "id" : "280370",
        "source" : "280364",
        "target" : "275759",
        "sbo" : "SBO:0000010",
        "stoichiometry" : 1.0,
        "shared_interaction" : "reaction-reactant",
        "SUID" : 280370,
        "selected" : false,
        "interaction_type" : "reaction-reactant"
      },
      "selected" : false
    }, {
      "data" : {
        "id" : "280367",
        "source" : "280364",
        "target" : "271151",
        "shared_interaction" : "reaction_compartment",
        "SUID" : 280367,
        "selected" : false,
        "interaction_type" : "reaction_compartment"
      },
      "selected" : false
    }, {
      "data" : {
        "id" : "280361",
        "source" : "280349",
        "target" : "275243",
        "sbo" : "SBO:0000011",
        "stoichiometry" : 1.0,
        "shared_interaction" : "reaction-product",
        "SUID" : 280361,
        "selected" : false,
        "interaction_type" : "reaction-product"
      },
      "selected" : false
    }, {
      "data" : {
        "id" : "280358",
        "source" : "280349",
        "target" : "277031",
        "sbo" : "SBO:0000010",
        "stoichiometry" : 1.0,
        "shared_interaction" : "reaction-reactant",
        "SUID" : 280358,
        "selected" : false,
        "interaction_type" : "reaction-reactant"
      },
      "selected" : false
    }, {
      "data" : {
        "id" : "280355",
        "source" : "280349",
        "target" : "276095",
        "sbo" : "SBO:0000010",
        "stoichiometry" : 1.0,
        "shared_interaction" : "reaction-reactant",
        "SUID" : 280355,
        "selected" : false,
        "interaction_type" : "reaction-reactant"
      },
      "selected" : false
    }, {
      "data" : {
        "id" : "280352",
        "source" : "280349",
        "target" : "271151",
        "shared_interaction" : "reaction_compartment",
        "SUID" : 280352,
        "selected" : false,
        "interaction_type" : "reaction_compartment"
      },
      "selected" : false
    }, {
      "data" : {
        "id" : "280346",
        "source" : "280328",
        "target" : "274757",
        "sbo" : "SBO:0000013",
        "shared_interaction" : "reaction-activator",
        "SUID" : 280346,
        "selected" : false,
        "interaction_type" : "reaction-modifier"
      },
      "selected" : false
    }, {
      "data" : {
        "id" : "280343",
        "source" : "280328",
        "target" : "278021",
        "sbo" : "SBO:0000011",
        "stoichiometry" : 3.0,
        "shared_interaction" : "reaction-product",
        "SUID" : 280343,
        "selected" : false,
        "interaction_type" : "reaction-product"
      },
      "selected" : false
    }, {
      "data" : {
        "id" : "280340",
        "source" : "280328",
        "target" : "272525",
        "sbo" : "SBO:0000011",
        "stoichiometry" : 1.0,
        "shared_interaction" : "reaction-product",
        "SUID" : 280340,
        "selected" : false,
        "interaction_type" : "reaction-product"
      },
      "selected" : false
    }, {
      "data" : {
        "id" : "280337",
        "source" : "280328",
        "target" : "277625",
        "sbo" : "SBO:0000010",
        "stoichiometry" : 1.0,
        "shared_interaction" : "reaction-reactant",
        "SUID" : 280337,
        "selected" : false,
        "interaction_type" : "reaction-reactant"
      },
      "selected" : false
    }, {
      "data" : {
        "id" : "280334",
        "source" : "280328",
        "target" : "274991",
        "sbo" : "SBO:0000010",
        "stoichiometry" : 3.0,
        "shared_interaction" : "reaction-reactant",
        "SUID" : 280334,
        "selected" : false,
        "interaction_type" : "reaction-reactant"
      },
      "selected" : false
    }, {
      "data" : {
        "id" : "280331",
        "source" : "280328",
        "target" : "271151",
        "shared_interaction" : "reaction_compartment",
        "SUID" : 280331,
        "selected" : false,
        "interaction_type" : "reaction_compartment"
      },
      "selected" : false
    }, {
      "data" : {
        "id" : "280325",
        "source" : "280313",
        "target" : "272897",
        "sbo" : "SBO:0000011",
        "stoichiometry" : 1.0,
        "shared_interaction" : "reaction-product",
        "SUID" : 280325,
        "selected" : false,
        "interaction_type" : "reaction-product"
      },
      "selected" : false
    }, {
      "data" : {
        "id" : "280322",
        "source" : "280313",
        "target" : "278009",
        "sbo" : "SBO:0000010",
        "stoichiometry" : 4.0,
        "shared_interaction" : "reaction-reactant",
        "SUID" : 280322,
        "selected" : false,
        "interaction_type" : "reaction-reactant"
      },
      "selected" : false
    }, {
      "data" : {
        "id" : "280319",
        "source" : "280313",
        "target" : "276659",
        "sbo" : "SBO:0000010",
        "stoichiometry" : 1.0,
        "shared_interaction" : "reaction-reactant",
        "SUID" : 280319,
        "selected" : false,
        "interaction_type" : "reaction-reactant"
      },
      "selected" : false
    }, {
      "data" : {
        "id" : "280316",
        "source" : "280313",
        "target" : "271160",
        "shared_interaction" : "reaction_compartment",
        "SUID" : 280316,
        "selected" : false,
        "interaction_type" : "reaction_compartment"
      },
      "selected" : false
    }, {
      "data" : {
        "id" : "280310",
        "source" : "280292",
        "target" : "274757",
        "sbo" : "SBO:0000013",
        "shared_interaction" : "reaction-activator",
        "SUID" : 280310,
        "selected" : false,
        "interaction_type" : "reaction-modifier"
      },
      "selected" : false
    }, {
      "data" : {
        "id" : "280307",
        "source" : "280292",
        "target" : "278021",
        "sbo" : "SBO:0000011",
        "stoichiometry" : 1.0,
        "shared_interaction" : "reaction-product",
        "SUID" : 280307,
        "selected" : false,
        "interaction_type" : "reaction-product"
      },
      "selected" : false
    }, {
      "data" : {
        "id" : "280304",
        "source" : "280292",
        "target" : "274667",
        "sbo" : "SBO:0000011",
        "stoichiometry" : 1.0,
        "shared_interaction" : "reaction-product",
        "SUID" : 280304,
        "selected" : false,
        "interaction_type" : "reaction-product"
      },
      "selected" : false
    }, {
      "data" : {
        "id" : "280301",
        "source" : "280292",
        "target" : "274991",
        "sbo" : "SBO:0000010",
        "stoichiometry" : 1.0,
        "shared_interaction" : "reaction-reactant",
        "SUID" : 280301,
        "selected" : false,
        "interaction_type" : "reaction-reactant"
      },
      "selected" : false
    }, {
      "data" : {
        "id" : "280298",
        "source" : "280292",
        "target" : "272267",
        "sbo" : "SBO:0000010",
        "stoichiometry" : 1.0,
        "shared_interaction" : "reaction-reactant",
        "SUID" : 280298,
        "selected" : false,
        "interaction_type" : "reaction-reactant"
      },
      "selected" : false
    }, {
      "data" : {
        "id" : "280295",
        "source" : "280292",
        "target" : "271151",
        "shared_interaction" : "reaction_compartment",
        "SUID" : 280295,
        "selected" : false,
        "interaction_type" : "reaction_compartment"
      },
      "selected" : false
    }, {
      "data" : {
        "id" : "280289",
        "source" : "280265",
        "target" : "275825",
        "sbo" : "SBO:0000013",
        "shared_interaction" : "reaction-activator",
        "SUID" : 280289,
        "selected" : false,
        "interaction_type" : "reaction-modifier"
      },
      "selected" : false
    }, {
      "data" : {
        "id" : "280286",
        "source" : "280265",
        "target" : "277733",
        "sbo" : "SBO:0000011",
        "stoichiometry" : 1.0,
        "shared_interaction" : "reaction-product",
        "SUID" : 280286,
        "selected" : false,
        "interaction_type" : "reaction-product"
      },
      "selected" : false
    }, {
      "data" : {
        "id" : "280283",
        "source" : "280265",
        "target" : "277619",
        "sbo" : "SBO:0000011",
        "stoichiometry" : 1.0,
        "shared_interaction" : "reaction-product",
        "SUID" : 280283,
        "selected" : false,
        "interaction_type" : "reaction-product"
      },
      "selected" : false
    }, {
      "data" : {
        "id" : "280280",
        "source" : "280265",
        "target" : "271913",
        "sbo" : "SBO:0000011",
        "stoichiometry" : 1.0,
        "shared_interaction" : "reaction-product",
        "SUID" : 280280,
        "selected" : false,
        "interaction_type" : "reaction-product"
      },
      "selected" : false
    }, {
      "data" : {
        "id" : "280277",
        "source" : "280265",
        "target" : "275825",
        "sbo" : "SBO:0000010",
        "stoichiometry" : 1.0,
        "shared_interaction" : "reaction-reactant",
        "SUID" : 280277,
        "selected" : false,
        "interaction_type" : "reaction-reactant"
      },
      "selected" : false
    }, {
      "data" : {
        "id" : "280274",
        "source" : "280265",
        "target" : "277277",
        "sbo" : "SBO:0000010",
        "stoichiometry" : 2.0,
        "shared_interaction" : "reaction-reactant",
        "SUID" : 280274,
        "selected" : false,
        "interaction_type" : "reaction-reactant"
      },
      "selected" : false
    }, {
      "data" : {
        "id" : "280271",
        "source" : "280265",
        "target" : "271913",
        "sbo" : "SBO:0000010",
        "stoichiometry" : 1.0,
        "shared_interaction" : "reaction-reactant",
        "SUID" : 280271,
        "selected" : false,
        "interaction_type" : "reaction-reactant"
      },
      "selected" : false
    }, {
      "data" : {
        "id" : "280268",
        "source" : "280265",
        "target" : "271121",
        "shared_interaction" : "reaction_compartment",
        "SUID" : 280268,
        "selected" : false,
        "interaction_type" : "reaction_compartment"
      },
      "selected" : false
    }, {
      "data" : {
        "id" : "280262",
        "source" : "280244",
        "target" : "274757",
        "sbo" : "SBO:0000013",
        "shared_interaction" : "reaction-activator",
        "SUID" : 280262,
        "selected" : false,
        "interaction_type" : "reaction-modifier"
      },
      "selected" : false
    }, {
      "data" : {
        "id" : "280259",
        "source" : "280244",
        "target" : "278021",
        "sbo" : "SBO:0000011",
        "stoichiometry" : 3.0,
        "shared_interaction" : "reaction-product",
        "SUID" : 280259,
        "selected" : false,
        "interaction_type" : "reaction-product"
      },
      "selected" : false
    }, {
      "data" : {
        "id" : "280256",
        "source" : "280244",
        "target" : "272099",
        "sbo" : "SBO:0000011",
        "stoichiometry" : 1.0,
        "shared_interaction" : "reaction-product",
        "SUID" : 280256,
        "selected" : false,
        "interaction_type" : "reaction-product"
      },
      "selected" : false
    }, {
      "data" : {
        "id" : "280253",
        "source" : "280244",
        "target" : "275741",
        "sbo" : "SBO:0000010",
        "stoichiometry" : 1.0,
        "shared_interaction" : "reaction-reactant",
        "SUID" : 280253,
        "selected" : false,
        "interaction_type" : "reaction-reactant"
      },
      "selected" : false
    }, {
      "data" : {
        "id" : "280250",
        "source" : "280244",
        "target" : "274991",
        "sbo" : "SBO:0000010",
        "stoichiometry" : 3.0,
        "shared_interaction" : "reaction-reactant",
        "SUID" : 280250,
        "selected" : false,
        "interaction_type" : "reaction-reactant"
      },
      "selected" : false
    }, {
      "data" : {
        "id" : "280247",
        "source" : "280244",
        "target" : "271151",
        "shared_interaction" : "reaction_compartment",
        "SUID" : 280247,
        "selected" : false,
        "interaction_type" : "reaction_compartment"
      },
      "selected" : false
    }, {
      "data" : {
        "id" : "280241",
        "source" : "280229",
        "target" : "273041",
        "sbo" : "SBO:0000011",
        "stoichiometry" : 1.0,
        "shared_interaction" : "reaction-product",
        "SUID" : 280241,
        "selected" : false,
        "interaction_type" : "reaction-product"
      },
      "selected" : false
    }, {
      "data" : {
        "id" : "280238",
        "source" : "280229",
        "target" : "279203",
        "sbo" : "SBO:0000010",
        "stoichiometry" : 1.0,
        "shared_interaction" : "reaction-reactant",
        "SUID" : 280238,
        "selected" : false,
        "interaction_type" : "reaction-reactant"
      },
      "selected" : false
    }, {
      "data" : {
        "id" : "280235",
        "source" : "280229",
        "target" : "274793",
        "sbo" : "SBO:0000010",
        "stoichiometry" : 1.0,
        "shared_interaction" : "reaction-reactant",
        "SUID" : 280235,
        "selected" : false,
        "interaction_type" : "reaction-reactant"
      },
      "selected" : false
    }, {
      "data" : {
        "id" : "280232",
        "source" : "280229",
        "target" : "271154",
        "shared_interaction" : "reaction_compartment",
        "SUID" : 280232,
        "selected" : false,
        "interaction_type" : "reaction_compartment"
      },
      "selected" : false
    }, {
      "data" : {
        "id" : "280226",
        "source" : "280208",
        "target" : "273749",
        "sbo" : "SBO:0000013",
        "shared_interaction" : "reaction-activator",
        "SUID" : 280226,
        "selected" : false,
        "interaction_type" : "reaction-modifier"
      },
      "selected" : false
    }, {
      "data" : {
        "id" : "280223",
        "source" : "280208",
        "target" : "273845",
        "sbo" : "SBO:0000011",
        "stoichiometry" : 1.0,
        "shared_interaction" : "reaction-product",
        "SUID" : 280223,
        "selected" : false,
        "interaction_type" : "reaction-product"
      },
      "selected" : false
    }, {
      "data" : {
        "id" : "280220",
        "source" : "280208",
        "target" : "271517",
        "sbo" : "SBO:0000011",
        "stoichiometry" : 1.0,
        "shared_interaction" : "reaction-product",
        "SUID" : 280220,
        "selected" : false,
        "interaction_type" : "reaction-product"
      },
      "selected" : false
    }, {
      "data" : {
        "id" : "280217",
        "source" : "280208",
        "target" : "279185",
        "sbo" : "SBO:0000010",
        "stoichiometry" : 1.0,
        "shared_interaction" : "reaction-reactant",
        "SUID" : 280217,
        "selected" : false,
        "interaction_type" : "reaction-reactant"
      },
      "selected" : false
    }, {
      "data" : {
        "id" : "280214",
        "source" : "280208",
        "target" : "276017",
        "sbo" : "SBO:0000010",
        "stoichiometry" : 1.0,
        "shared_interaction" : "reaction-reactant",
        "SUID" : 280214,
        "selected" : false,
        "interaction_type" : "reaction-reactant"
      },
      "selected" : false
    }, {
      "data" : {
        "id" : "280211",
        "source" : "280208",
        "target" : "271148",
        "shared_interaction" : "reaction_compartment",
        "SUID" : 280211,
        "selected" : false,
        "interaction_type" : "reaction_compartment"
      },
      "selected" : false
    }, {
      "data" : {
        "id" : "280205",
        "source" : "280187",
        "target" : "275333",
        "sbo" : "SBO:0000013",
        "shared_interaction" : "reaction-activator",
        "SUID" : 280205,
        "selected" : false,
        "interaction_type" : "reaction-modifier"
      },
      "selected" : false
    }, {
      "data" : {
        "id" : "280202",
        "source" : "280187",
        "target" : "273845",
        "sbo" : "SBO:0000011",
        "stoichiometry" : 1.0,
        "shared_interaction" : "reaction-product",
        "SUID" : 280202,
        "selected" : false,
        "interaction_type" : "reaction-product"
      },
      "selected" : false
    }, {
      "data" : {
        "id" : "280199",
        "source" : "280187",
        "target" : "271517",
        "sbo" : "SBO:0000011",
        "stoichiometry" : 1.0,
        "shared_interaction" : "reaction-product",
        "SUID" : 280199,
        "selected" : false,
        "interaction_type" : "reaction-product"
      },
      "selected" : false
    }, {
      "data" : {
        "id" : "280196",
        "source" : "280187",
        "target" : "279185",
        "sbo" : "SBO:0000010",
        "stoichiometry" : 1.0,
        "shared_interaction" : "reaction-reactant",
        "SUID" : 280196,
        "selected" : false,
        "interaction_type" : "reaction-reactant"
      },
      "selected" : false
    }, {
      "data" : {
        "id" : "280193",
        "source" : "280187",
        "target" : "276017",
        "sbo" : "SBO:0000010",
        "stoichiometry" : 1.0,
        "shared_interaction" : "reaction-reactant",
        "SUID" : 280193,
        "selected" : false,
        "interaction_type" : "reaction-reactant"
      },
      "selected" : false
    }, {
      "data" : {
        "id" : "280190",
        "source" : "280187",
        "target" : "271148",
        "shared_interaction" : "reaction_compartment",
        "SUID" : 280190,
        "selected" : false,
        "interaction_type" : "reaction_compartment"
      },
      "selected" : false
    }, {
      "data" : {
        "id" : "280184",
        "source" : "280172",
        "target" : "278885",
        "sbo" : "SBO:0000011",
        "stoichiometry" : 1.0,
        "shared_interaction" : "reaction-product",
        "SUID" : 280184,
        "selected" : false,
        "interaction_type" : "reaction-product"
      },
      "selected" : false
    }, {
      "data" : {
        "id" : "280181",
        "source" : "280172",
        "target" : "275207",
        "sbo" : "SBO:0000010",
        "stoichiometry" : 1.0,
        "shared_interaction" : "reaction-reactant",
        "SUID" : 280181,
        "selected" : false,
        "interaction_type" : "reaction-reactant"
      },
      "selected" : false
    }, {
      "data" : {
        "id" : "280178",
        "source" : "280172",
        "target" : "273851",
        "sbo" : "SBO:0000010",
        "stoichiometry" : 1.0,
        "shared_interaction" : "reaction-reactant",
        "SUID" : 280178,
        "selected" : false,
        "interaction_type" : "reaction-reactant"
      },
      "selected" : false
    }, {
      "data" : {
        "id" : "280175",
        "source" : "280172",
        "target" : "271154",
        "shared_interaction" : "reaction_compartment",
        "SUID" : 280175,
        "selected" : false,
        "interaction_type" : "reaction_compartment"
      },
      "selected" : false
    }, {
      "data" : {
        "id" : "280169",
        "source" : "280157",
        "target" : "276071",
        "sbo" : "SBO:0000011",
        "stoichiometry" : 1.0,
        "shared_interaction" : "reaction-product",
        "SUID" : 280169,
        "selected" : false,
        "interaction_type" : "reaction-product"
      },
      "selected" : false
    }, {
      "data" : {
        "id" : "280166",
        "source" : "280157",
        "target" : "279203",
        "sbo" : "SBO:0000010",
        "stoichiometry" : 1.0,
        "shared_interaction" : "reaction-reactant",
        "SUID" : 280166,
        "selected" : false,
        "interaction_type" : "reaction-reactant"
      },
      "selected" : false
    }, {
      "data" : {
        "id" : "280163",
        "source" : "280157",
        "target" : "271559",
        "sbo" : "SBO:0000010",
        "stoichiometry" : 1.0,
        "shared_interaction" : "reaction-reactant",
        "SUID" : 280163,
        "selected" : false,
        "interaction_type" : "reaction-reactant"
      },
      "selected" : false
    }, {
      "data" : {
        "id" : "280160",
        "source" : "280157",
        "target" : "271154",
        "shared_interaction" : "reaction_compartment",
        "SUID" : 280160,
        "selected" : false,
        "interaction_type" : "reaction_compartment"
      },
      "selected" : false
    }, {
      "data" : {
        "id" : "280154",
        "source" : "280142",
        "target" : "279233",
        "sbo" : "SBO:0000011",
        "stoichiometry" : 1.0,
        "shared_interaction" : "reaction-product",
        "SUID" : 280154,
        "selected" : false,
        "interaction_type" : "reaction-product"
      },
      "selected" : false
    }, {
      "data" : {
        "id" : "280151",
        "source" : "280142",
        "target" : "278915",
        "sbo" : "SBO:0000010",
        "stoichiometry" : 1.0,
        "shared_interaction" : "reaction-reactant",
        "SUID" : 280151,
        "selected" : false,
        "interaction_type" : "reaction-reactant"
      },
      "selected" : false
    }, {
      "data" : {
        "id" : "280148",
        "source" : "280142",
        "target" : "278711",
        "sbo" : "SBO:0000010",
        "stoichiometry" : 1.0,
        "shared_interaction" : "reaction-reactant",
        "SUID" : 280148,
        "selected" : false,
        "interaction_type" : "reaction-reactant"
      },
      "selected" : false
    }, {
      "data" : {
        "id" : "280145",
        "source" : "280142",
        "target" : "271154",
        "shared_interaction" : "reaction_compartment",
        "SUID" : 280145,
        "selected" : false,
        "interaction_type" : "reaction_compartment"
      },
      "selected" : false
    }, {
      "data" : {
        "id" : "280139",
        "source" : "280124",
        "target" : "271895",
        "sbo" : "SBO:0000011",
        "stoichiometry" : 1.0,
        "shared_interaction" : "reaction-product",
        "SUID" : 280139,
        "selected" : false,
        "interaction_type" : "reaction-product"
      },
      "selected" : false
    }, {
      "data" : {
        "id" : "280136",
        "source" : "280124",
        "target" : "272963",
        "sbo" : "SBO:0000010",
        "stoichiometry" : 1.0,
        "shared_interaction" : "reaction-reactant",
        "SUID" : 280136,
        "selected" : false,
        "interaction_type" : "reaction-reactant"
      },
      "selected" : false
    }, {
      "data" : {
        "id" : "280133",
        "source" : "280124",
        "target" : "277853",
        "sbo" : "SBO:0000010",
        "stoichiometry" : 1.0,
        "shared_interaction" : "reaction-reactant",
        "SUID" : 280133,
        "selected" : false,
        "interaction_type" : "reaction-reactant"
      },
      "selected" : false
    }, {
      "data" : {
        "id" : "280130",
        "source" : "280124",
        "target" : "277283",
        "sbo" : "SBO:0000010",
        "stoichiometry" : 1.0,
        "shared_interaction" : "reaction-reactant",
        "SUID" : 280130,
        "selected" : false,
        "interaction_type" : "reaction-reactant"
      },
      "selected" : false
    }, {
      "data" : {
        "id" : "280127",
        "source" : "280124",
        "target" : "271121",
        "shared_interaction" : "reaction_compartment",
        "SUID" : 280127,
        "selected" : false,
        "interaction_type" : "reaction_compartment"
      },
      "selected" : false
    }, {
      "data" : {
        "id" : "280121",
        "source" : "280109",
        "target" : "272861",
        "sbo" : "SBO:0000011",
        "stoichiometry" : 1.0,
        "shared_interaction" : "reaction-product",
        "SUID" : 280121,
        "selected" : false,
        "interaction_type" : "reaction-product"
      },
      "selected" : false
    }, {
      "data" : {
        "id" : "280118",
        "source" : "280109",
        "target" : "275441",
        "sbo" : "SBO:0000010",
        "stoichiometry" : 1.0,
        "shared_interaction" : "reaction-reactant",
        "SUID" : 280118,
        "selected" : false,
        "interaction_type" : "reaction-reactant"
      },
      "selected" : false
    }, {
      "data" : {
        "id" : "280115",
        "source" : "280109",
        "target" : "278405",
        "sbo" : "SBO:0000010",
        "stoichiometry" : 1.0,
        "shared_interaction" : "reaction-reactant",
        "SUID" : 280115,
        "selected" : false,
        "interaction_type" : "reaction-reactant"
      },
      "selected" : false
    }, {
      "data" : {
        "id" : "280112",
        "source" : "280109",
        "target" : "271121",
        "shared_interaction" : "reaction_compartment",
        "SUID" : 280112,
        "selected" : false,
        "interaction_type" : "reaction_compartment"
      },
      "selected" : false
    }, {
      "data" : {
        "id" : "280106",
        "source" : "280097",
        "target" : "276683",
        "sbo" : "SBO:0000011",
        "stoichiometry" : 1.0,
        "shared_interaction" : "reaction-product",
        "SUID" : 280106,
        "selected" : false,
        "interaction_type" : "reaction-product"
      },
      "selected" : false
    }, {
      "data" : {
        "id" : "280103",
        "source" : "280097",
        "target" : "274319",
        "sbo" : "SBO:0000010",
        "stoichiometry" : 1.0,
        "shared_interaction" : "reaction-reactant",
        "SUID" : 280103,
        "selected" : false,
        "interaction_type" : "reaction-reactant"
      },
      "selected" : false
    }, {
      "data" : {
        "id" : "280100",
        "source" : "280097",
        "target" : "271121",
        "shared_interaction" : "reaction_compartment",
        "SUID" : 280100,
        "selected" : false,
        "interaction_type" : "reaction_compartment"
      },
      "selected" : false
    }, {
      "data" : {
        "id" : "280094",
        "source" : "280079",
        "target" : "278369",
        "sbo" : "SBO:0000011",
        "stoichiometry" : 1.0,
        "shared_interaction" : "reaction-product",
        "SUID" : 280094,
        "selected" : false,
        "interaction_type" : "reaction-product"
      },
      "selected" : false
    }, {
      "data" : {
        "id" : "280091",
        "source" : "280079",
        "target" : "278381",
        "sbo" : "SBO:0000011",
        "stoichiometry" : 1.0,
        "shared_interaction" : "reaction-product",
        "SUID" : 280091,
        "selected" : false,
        "interaction_type" : "reaction-product"
      },
      "selected" : false
    }, {
      "data" : {
        "id" : "280088",
        "source" : "280079",
        "target" : "273653",
        "sbo" : "SBO:0000010",
        "stoichiometry" : 1.0,
        "shared_interaction" : "reaction-reactant",
        "SUID" : 280088,
        "selected" : false,
        "interaction_type" : "reaction-reactant"
      },
      "selected" : false
    }, {
      "data" : {
        "id" : "280085",
        "source" : "280079",
        "target" : "271307",
        "sbo" : "SBO:0000010",
        "stoichiometry" : 1.0,
        "shared_interaction" : "reaction-reactant",
        "SUID" : 280085,
        "selected" : false,
        "interaction_type" : "reaction-reactant"
      },
      "selected" : false
    }, {
      "data" : {
        "id" : "280082",
        "source" : "280079",
        "target" : "271247",
        "shared_interaction" : "reaction_compartment",
        "SUID" : 280082,
        "selected" : false,
        "interaction_type" : "reaction_compartment"
      },
      "selected" : false
    }, {
      "data" : {
        "id" : "280076",
        "source" : "280067",
        "target" : "271853",
        "sbo" : "SBO:0000011",
        "stoichiometry" : 1.0,
        "shared_interaction" : "reaction-product",
        "SUID" : 280076,
        "selected" : false,
        "interaction_type" : "reaction-product"
      },
      "selected" : false
    }, {
      "data" : {
        "id" : "280073",
        "source" : "280067",
        "target" : "272153",
        "sbo" : "SBO:0000010",
        "stoichiometry" : 2.0,
        "shared_interaction" : "reaction-reactant",
        "SUID" : 280073,
        "selected" : false,
        "interaction_type" : "reaction-reactant"
      },
      "selected" : false
    }, {
      "data" : {
        "id" : "280070",
        "source" : "280067",
        "target" : "271151",
        "shared_interaction" : "reaction_compartment",
        "SUID" : 280070,
        "selected" : false,
        "interaction_type" : "reaction_compartment"
      },
      "selected" : false
    }, {
      "data" : {
        "id" : "280064",
        "source" : "280052",
        "target" : "274367",
        "sbo" : "SBO:0000011",
        "stoichiometry" : 1.0,
        "shared_interaction" : "reaction-product",
        "SUID" : 280064,
        "selected" : false,
        "interaction_type" : "reaction-product"
      },
      "selected" : false
    }, {
      "data" : {
        "id" : "280061",
        "source" : "280052",
        "target" : "271601",
        "sbo" : "SBO:0000010",
        "stoichiometry" : 1.0,
        "shared_interaction" : "reaction-reactant",
        "SUID" : 280061,
        "selected" : false,
        "interaction_type" : "reaction-reactant"
      },
      "selected" : false
    }, {
      "data" : {
        "id" : "280058",
        "source" : "280052",
        "target" : "277529",
        "sbo" : "SBO:0000010",
        "stoichiometry" : 1.0,
        "shared_interaction" : "reaction-reactant",
        "SUID" : 280058,
        "selected" : false,
        "interaction_type" : "reaction-reactant"
      },
      "selected" : false
    }, {
      "data" : {
        "id" : "280055",
        "source" : "280052",
        "target" : "271154",
        "shared_interaction" : "reaction_compartment",
        "SUID" : 280055,
        "selected" : false,
        "interaction_type" : "reaction_compartment"
      },
      "selected" : false
    }, {
      "data" : {
        "id" : "280049",
        "source" : "280037",
        "target" : "276665",
        "sbo" : "SBO:0000011",
        "stoichiometry" : 1.0,
        "shared_interaction" : "reaction-product",
        "SUID" : 280049,
        "selected" : false,
        "interaction_type" : "reaction-product"
      },
      "selected" : false
    }, {
      "data" : {
        "id" : "280046",
        "source" : "280037",
        "target" : "276005",
        "sbo" : "SBO:0000010",
        "stoichiometry" : 1.0,
        "shared_interaction" : "reaction-reactant",
        "SUID" : 280046,
        "selected" : false,
        "interaction_type" : "reaction-reactant"
      },
      "selected" : false
    }, {
      "data" : {
        "id" : "280043",
        "source" : "280037",
        "target" : "276731",
        "sbo" : "SBO:0000010",
        "stoichiometry" : 4.0,
        "shared_interaction" : "reaction-reactant",
        "SUID" : 280043,
        "selected" : false,
        "interaction_type" : "reaction-reactant"
      },
      "selected" : false
    }, {
      "data" : {
        "id" : "280040",
        "source" : "280037",
        "target" : "271160",
        "shared_interaction" : "reaction_compartment",
        "SUID" : 280040,
        "selected" : false,
        "interaction_type" : "reaction_compartment"
      },
      "selected" : false
    }, {
      "data" : {
        "id" : "280034",
        "source" : "280016",
        "target" : "276347",
        "sbo" : "SBO:0000013",
        "shared_interaction" : "reaction-activator",
        "SUID" : 280034,
        "selected" : false,
        "interaction_type" : "reaction-modifier"
      },
      "selected" : false
    }, {
      "data" : {
        "id" : "280031",
        "source" : "280016",
        "target" : "278021",
        "sbo" : "SBO:0000011",
        "stoichiometry" : 1.0,
        "shared_interaction" : "reaction-product",
        "SUID" : 280031,
        "selected" : false,
        "interaction_type" : "reaction-product"
      },
      "selected" : false
    }, {
      "data" : {
        "id" : "280028",
        "source" : "280016",
        "target" : "279035",
        "sbo" : "SBO:0000011",
        "stoichiometry" : 1.0,
        "shared_interaction" : "reaction-product",
        "SUID" : 280028,
        "selected" : false,
        "interaction_type" : "reaction-product"
      },
      "selected" : false
    }, {
      "data" : {
        "id" : "280025",
        "source" : "280016",
        "target" : "276347",
        "sbo" : "SBO:0000010",
        "stoichiometry" : 1.0,
        "shared_interaction" : "reaction-reactant",
        "SUID" : 280025,
        "selected" : false,
        "interaction_type" : "reaction-reactant"
      },
      "selected" : false
    }, {
      "data" : {
        "id" : "280022",
        "source" : "280016",
        "target" : "274991",
        "sbo" : "SBO:0000010",
        "stoichiometry" : 1.0,
        "shared_interaction" : "reaction-reactant",
        "SUID" : 280022,
        "selected" : false,
        "interaction_type" : "reaction-reactant"
      },
      "selected" : false
    }, {
      "data" : {
        "id" : "280019",
        "source" : "280016",
        "target" : "271160",
        "shared_interaction" : "reaction_compartment",
        "SUID" : 280019,
        "selected" : false,
        "interaction_type" : "reaction_compartment"
      },
      "selected" : false
    }, {
      "data" : {
        "id" : "280013",
        "source" : "280004",
        "target" : "276845",
        "sbo" : "SBO:0000011",
        "stoichiometry" : 1.0,
        "shared_interaction" : "reaction-product",
        "SUID" : 280013,
        "selected" : false,
        "interaction_type" : "reaction-product"
      },
      "selected" : false
    }, {
      "data" : {
        "id" : "280010",
        "source" : "280004",
        "target" : "275579",
        "sbo" : "SBO:0000010",
        "stoichiometry" : 1.0,
        "shared_interaction" : "reaction-reactant",
        "SUID" : 280010,
        "selected" : false,
        "interaction_type" : "reaction-reactant"
      },
      "selected" : false
    }, {
      "data" : {
        "id" : "280007",
        "source" : "280004",
        "target" : "271121",
        "shared_interaction" : "reaction_compartment",
        "SUID" : 280007,
        "selected" : false,
        "interaction_type" : "reaction_compartment"
      },
      "selected" : false
    }, {
      "data" : {
        "id" : "280001",
        "source" : "279989",
        "target" : "278675",
        "sbo" : "SBO:0000011",
        "stoichiometry" : 1.0,
        "shared_interaction" : "reaction-product",
        "SUID" : 280001,
        "selected" : false,
        "interaction_type" : "reaction-product"
      },
      "selected" : false
    }, {
      "data" : {
        "id" : "279998",
        "source" : "279989",
        "target" : "279203",
        "sbo" : "SBO:0000010",
        "stoichiometry" : 1.0,
        "shared_interaction" : "reaction-reactant",
        "SUID" : 279998,
        "selected" : false,
        "interaction_type" : "reaction-reactant"
      },
      "selected" : false
    }, {
      "data" : {
        "id" : "279995",
        "source" : "279989",
        "target" : "278165",
        "sbo" : "SBO:0000010",
        "stoichiometry" : 1.0,
        "shared_interaction" : "reaction-reactant",
        "SUID" : 279995,
        "selected" : false,
        "interaction_type" : "reaction-reactant"
      },
      "selected" : false
    }, {
      "data" : {
        "id" : "279992",
        "source" : "279989",
        "target" : "271154",
        "shared_interaction" : "reaction_compartment",
        "SUID" : 279992,
        "selected" : false,
        "interaction_type" : "reaction_compartment"
      },
      "selected" : false
    }, {
      "data" : {
        "id" : "279986",
        "source" : "279968",
        "target" : "278525",
        "sbo" : "SBO:0000013",
        "shared_interaction" : "reaction-activator",
        "SUID" : 279986,
        "selected" : false,
        "interaction_type" : "reaction-modifier"
      },
      "selected" : false
    }, {
      "data" : {
        "id" : "279983",
        "source" : "279968",
        "target" : "273011",
        "sbo" : "SBO:0000011",
        "stoichiometry" : 1.0,
        "shared_interaction" : "reaction-product",
        "SUID" : 279983,
        "selected" : false,
        "interaction_type" : "reaction-product"
      },
      "selected" : false
    }, {
      "data" : {
        "id" : "279980",
        "source" : "279968",
        "target" : "278021",
        "sbo" : "SBO:0000011",
        "stoichiometry" : 2.0,
        "shared_interaction" : "reaction-product",
        "SUID" : 279980,
        "selected" : false,
        "interaction_type" : "reaction-product"
      },
      "selected" : false
    }, {
      "data" : {
        "id" : "279977",
        "source" : "279968",
        "target" : "274991",
        "sbo" : "SBO:0000010",
        "stoichiometry" : 2.0,
        "shared_interaction" : "reaction-reactant",
        "SUID" : 279977,
        "selected" : false,
        "interaction_type" : "reaction-reactant"
      },
      "selected" : false
    }, {
      "data" : {
        "id" : "279974",
        "source" : "279968",
        "target" : "272207",
        "sbo" : "SBO:0000010",
        "stoichiometry" : 1.0,
        "shared_interaction" : "reaction-reactant",
        "SUID" : 279974,
        "selected" : false,
        "interaction_type" : "reaction-reactant"
      },
      "selected" : false
    }, {
      "data" : {
        "id" : "279971",
        "source" : "279968",
        "target" : "271151",
        "shared_interaction" : "reaction_compartment",
        "SUID" : 279971,
        "selected" : false,
        "interaction_type" : "reaction_compartment"
      },
      "selected" : false
    }, {
      "data" : {
        "id" : "279965",
        "source" : "279953",
        "target" : "274103",
        "sbo" : "SBO:0000011",
        "stoichiometry" : 1.0,
        "shared_interaction" : "reaction-product",
        "SUID" : 279965,
        "selected" : false,
        "interaction_type" : "reaction-product"
      },
      "selected" : false
    }, {
      "data" : {
        "id" : "279962",
        "source" : "279953",
        "target" : "276509",
        "sbo" : "SBO:0000011",
        "stoichiometry" : 1.0,
        "shared_interaction" : "reaction-product",
        "SUID" : 279962,
        "selected" : false,
        "interaction_type" : "reaction-product"
      },
      "selected" : false
    }, {
      "data" : {
        "id" : "279959",
        "source" : "279953",
        "target" : "274685",
        "sbo" : "SBO:0000010",
        "stoichiometry" : 1.0,
        "shared_interaction" : "reaction-reactant",
        "SUID" : 279959,
        "selected" : false,
        "interaction_type" : "reaction-reactant"
      },
      "selected" : false
    }, {
      "data" : {
        "id" : "279956",
        "source" : "279953",
        "target" : "271151",
        "shared_interaction" : "reaction_compartment",
        "SUID" : 279956,
        "selected" : false,
        "interaction_type" : "reaction_compartment"
      },
      "selected" : false
    }, {
      "data" : {
        "id" : "279950",
        "source" : "279938",
        "target" : "276923",
        "sbo" : "SBO:0000011",
        "stoichiometry" : 1.0,
        "shared_interaction" : "reaction-product",
        "SUID" : 279950,
        "selected" : false,
        "interaction_type" : "reaction-product"
      },
      "selected" : false
    }, {
      "data" : {
        "id" : "279947",
        "source" : "279938",
        "target" : "272723",
        "sbo" : "SBO:0000010",
        "stoichiometry" : 1.0,
        "shared_interaction" : "reaction-reactant",
        "SUID" : 279947,
        "selected" : false,
        "interaction_type" : "reaction-reactant"
      },
      "selected" : false
    }, {
      "data" : {
        "id" : "279944",
        "source" : "279938",
        "target" : "276731",
        "sbo" : "SBO:0000010",
        "stoichiometry" : 1.0,
        "shared_interaction" : "reaction-reactant",
        "SUID" : 279944,
        "selected" : false,
        "interaction_type" : "reaction-reactant"
      },
      "selected" : false
    }, {
      "data" : {
        "id" : "279941",
        "source" : "279938",
        "target" : "271151",
        "shared_interaction" : "reaction_compartment",
        "SUID" : 279941,
        "selected" : false,
        "interaction_type" : "reaction_compartment"
      },
      "selected" : false
    }, {
      "data" : {
        "id" : "279935",
        "source" : "279923",
        "target" : "278261",
        "sbo" : "SBO:0000011",
        "stoichiometry" : 1.0,
        "shared_interaction" : "reaction-product",
        "SUID" : 279935,
        "selected" : false,
        "interaction_type" : "reaction-product"
      },
      "selected" : false
    }, {
      "data" : {
        "id" : "279932",
        "source" : "279923",
        "target" : "279203",
        "sbo" : "SBO:0000010",
        "stoichiometry" : 1.0,
        "shared_interaction" : "reaction-reactant",
        "SUID" : 279932,
        "selected" : false,
        "interaction_type" : "reaction-reactant"
      },
      "selected" : false
    }, {
      "data" : {
        "id" : "279929",
        "source" : "279923",
        "target" : "272771",
        "sbo" : "SBO:0000010",
        "stoichiometry" : 1.0,
        "shared_interaction" : "reaction-reactant",
        "SUID" : 279929,
        "selected" : false,
        "interaction_type" : "reaction-reactant"
      },
      "selected" : false
    }, {
      "data" : {
        "id" : "279926",
        "source" : "279923",
        "target" : "271181",
        "shared_interaction" : "reaction_compartment",
        "SUID" : 279926,
        "selected" : false,
        "interaction_type" : "reaction_compartment"
      },
      "selected" : false
    }, {
      "data" : {
        "id" : "279920",
        "source" : "279908",
        "target" : "277655",
        "sbo" : "SBO:0000011",
        "stoichiometry" : 1.0,
        "shared_interaction" : "reaction-product",
        "SUID" : 279920,
        "selected" : false,
        "interaction_type" : "reaction-product"
      },
      "selected" : false
    }, {
      "data" : {
        "id" : "279917",
        "source" : "279908",
        "target" : "277451",
        "sbo" : "SBO:0000010",
        "stoichiometry" : 1.0,
        "shared_interaction" : "reaction-reactant",
        "SUID" : 279917,
        "selected" : false,
        "interaction_type" : "reaction-reactant"
      },
      "selected" : false
    }, {
      "data" : {
        "id" : "279914",
        "source" : "279908",
        "target" : "277619",
        "sbo" : "SBO:0000010",
        "stoichiometry" : 1.0,
        "shared_interaction" : "reaction-reactant",
        "SUID" : 279914,
        "selected" : false,
        "interaction_type" : "reaction-reactant"
      },
      "selected" : false
    }, {
      "data" : {
        "id" : "279911",
        "source" : "279908",
        "target" : "271121",
        "shared_interaction" : "reaction_compartment",
        "SUID" : 279911,
        "selected" : false,
        "interaction_type" : "reaction_compartment"
      },
      "selected" : false
    }, {
      "data" : {
        "id" : "279905",
        "source" : "279896",
        "target" : "271295",
        "sbo" : "SBO:0000011",
        "stoichiometry" : 1.0,
        "shared_interaction" : "reaction-product",
        "SUID" : 279905,
        "selected" : false,
        "interaction_type" : "reaction-product"
      },
      "selected" : false
    }, {
      "data" : {
        "id" : "279902",
        "source" : "279896",
        "target" : "271997",
        "sbo" : "SBO:0000010",
        "stoichiometry" : 1.0,
        "shared_interaction" : "reaction-reactant",
        "SUID" : 279902,
        "selected" : false,
        "interaction_type" : "reaction-reactant"
      },
      "selected" : false
    }, {
      "data" : {
        "id" : "279899",
        "source" : "279896",
        "target" : "271172",
        "shared_interaction" : "reaction_compartment",
        "SUID" : 279899,
        "selected" : false,
        "interaction_type" : "reaction_compartment"
      },
      "selected" : false
    }, {
      "data" : {
        "id" : "279893",
        "source" : "279878",
        "target" : "275711",
        "sbo" : "SBO:0000011",
        "stoichiometry" : 1.0,
        "shared_interaction" : "reaction-product",
        "SUID" : 279893,
        "selected" : false,
        "interaction_type" : "reaction-product"
      },
      "selected" : false
    }, {
      "data" : {
        "id" : "279890",
        "source" : "279878",
        "target" : "277679",
        "sbo" : "SBO:0000011",
        "stoichiometry" : 1.0,
        "shared_interaction" : "reaction-product",
        "SUID" : 279890,
        "selected" : false,
        "interaction_type" : "reaction-product"
      },
      "selected" : false
    }, {
      "data" : {
        "id" : "279887",
        "source" : "279878",
        "target" : "279227",
        "sbo" : "SBO:0000011",
        "stoichiometry" : 1.0,
        "shared_interaction" : "reaction-product",
        "SUID" : 279887,
        "selected" : false,
        "interaction_type" : "reaction-product"
      },
      "selected" : false
    }, {
      "data" : {
        "id" : "279884",
        "source" : "279878",
        "target" : "277817",
        "sbo" : "SBO:0000010",
        "stoichiometry" : 1.0,
        "shared_interaction" : "reaction-reactant",
        "SUID" : 279884,
        "selected" : false,
        "interaction_type" : "reaction-reactant"
      },
      "selected" : false
    }, {
      "data" : {
        "id" : "279881",
        "source" : "279878",
        "target" : "271151",
        "shared_interaction" : "reaction_compartment",
        "SUID" : 279881,
        "selected" : false,
        "interaction_type" : "reaction_compartment"
      },
      "selected" : false
    }, {
      "data" : {
        "id" : "279875",
        "source" : "279857",
        "target" : "273989",
        "sbo" : "SBO:0000013",
        "shared_interaction" : "reaction-activator",
        "SUID" : 279875,
        "selected" : false,
        "interaction_type" : "reaction-modifier"
      },
      "selected" : false
    }, {
      "data" : {
        "id" : "279872",
        "source" : "279857",
        "target" : "273845",
        "sbo" : "SBO:0000011",
        "stoichiometry" : 2.0,
        "shared_interaction" : "reaction-product",
        "SUID" : 279872,
        "selected" : false,
        "interaction_type" : "reaction-product"
      },
      "selected" : false
    }, {
      "data" : {
        "id" : "279869",
        "source" : "279857",
        "target" : "274895",
        "sbo" : "SBO:0000011",
        "stoichiometry" : 1.0,
        "shared_interaction" : "reaction-product",
        "SUID" : 279869,
        "selected" : false,
        "interaction_type" : "reaction-product"
      },
      "selected" : false
    }, {
      "data" : {
        "id" : "279866",
        "source" : "279857",
        "target" : "273569",
        "sbo" : "SBO:0000010",
        "stoichiometry" : 1.0,
        "shared_interaction" : "reaction-reactant",
        "SUID" : 279866,
        "selected" : false,
        "interaction_type" : "reaction-reactant"
      },
      "selected" : false
    }, {
      "data" : {
        "id" : "279863",
        "source" : "279857",
        "target" : "276017",
        "sbo" : "SBO:0000010",
        "stoichiometry" : 2.0,
        "shared_interaction" : "reaction-reactant",
        "SUID" : 279863,
        "selected" : false,
        "interaction_type" : "reaction-reactant"
      },
      "selected" : false
    }, {
      "data" : {
        "id" : "279860",
        "source" : "279857",
        "target" : "271148",
        "shared_interaction" : "reaction_compartment",
        "SUID" : 279860,
        "selected" : false,
        "interaction_type" : "reaction_compartment"
      },
      "selected" : false
    }, {
      "data" : {
        "id" : "279854",
        "source" : "279842",
        "target" : "277901",
        "sbo" : "SBO:0000011",
        "stoichiometry" : 1.0,
        "shared_interaction" : "reaction-product",
        "SUID" : 279854,
        "selected" : false,
        "interaction_type" : "reaction-product"
      },
      "selected" : false
    }, {
      "data" : {
        "id" : "279851",
        "source" : "279842",
        "target" : "278387",
        "sbo" : "SBO:0000010",
        "stoichiometry" : 1.0,
        "shared_interaction" : "reaction-reactant",
        "SUID" : 279851,
        "selected" : false,
        "interaction_type" : "reaction-reactant"
      },
      "selected" : false
    }, {
      "data" : {
        "id" : "279848",
        "source" : "279842",
        "target" : "278609",
        "sbo" : "SBO:0000010",
        "stoichiometry" : 1.0,
        "shared_interaction" : "reaction-reactant",
        "SUID" : 279848,
        "selected" : false,
        "interaction_type" : "reaction-reactant"
      },
      "selected" : false
    }, {
      "data" : {
        "id" : "279845",
        "source" : "279842",
        "target" : "271154",
        "shared_interaction" : "reaction_compartment",
        "SUID" : 279845,
        "selected" : false,
        "interaction_type" : "reaction_compartment"
      },
      "selected" : false
    }, {
      "data" : {
        "id" : "279839",
        "source" : "279827",
        "target" : "273491",
        "sbo" : "SBO:0000011",
        "stoichiometry" : 1.0,
        "shared_interaction" : "reaction-product",
        "SUID" : 279839,
        "selected" : false,
        "interaction_type" : "reaction-product"
      },
      "selected" : false
    }, {
      "data" : {
        "id" : "279836",
        "source" : "279827",
        "target" : "276233",
        "sbo" : "SBO:0000010",
        "stoichiometry" : 1.0,
        "shared_interaction" : "reaction-reactant",
        "SUID" : 279836,
        "selected" : false,
        "interaction_type" : "reaction-reactant"
      },
      "selected" : false
    }, {
      "data" : {
        "id" : "279833",
        "source" : "279827",
        "target" : "277835",
        "sbo" : "SBO:0000010",
        "stoichiometry" : 1.0,
        "shared_interaction" : "reaction-reactant",
        "SUID" : 279833,
        "selected" : false,
        "interaction_type" : "reaction-reactant"
      },
      "selected" : false
    }, {
      "data" : {
        "id" : "279830",
        "source" : "279827",
        "target" : "271163",
        "shared_interaction" : "reaction_compartment",
        "SUID" : 279830,
        "selected" : false,
        "interaction_type" : "reaction_compartment"
      },
      "selected" : false
    }, {
      "data" : {
        "id" : "279824",
        "source" : "279812",
        "target" : "276281",
        "sbo" : "SBO:0000011",
        "stoichiometry" : 1.0,
        "shared_interaction" : "reaction-product",
        "SUID" : 279824,
        "selected" : false,
        "interaction_type" : "reaction-product"
      },
      "selected" : false
    }, {
      "data" : {
        "id" : "279821",
        "source" : "279812",
        "target" : "274493",
        "sbo" : "SBO:0000010",
        "stoichiometry" : 1.0,
        "shared_interaction" : "reaction-reactant",
        "SUID" : 279821,
        "selected" : false,
        "interaction_type" : "reaction-reactant"
      },
      "selected" : false
    }, {
      "data" : {
        "id" : "279818",
        "source" : "279812",
        "target" : "279173",
        "sbo" : "SBO:0000010",
        "stoichiometry" : 1.0,
        "shared_interaction" : "reaction-reactant",
        "SUID" : 279818,
        "selected" : false,
        "interaction_type" : "reaction-reactant"
      },
      "selected" : false
    }, {
      "data" : {
        "id" : "279815",
        "source" : "279812",
        "target" : "271166",
        "shared_interaction" : "reaction_compartment",
        "SUID" : 279815,
        "selected" : false,
        "interaction_type" : "reaction_compartment"
      },
      "selected" : false
    }, {
      "data" : {
        "id" : "279809",
        "source" : "279800",
        "target" : "273827",
        "sbo" : "SBO:0000011",
        "stoichiometry" : 1.0,
        "shared_interaction" : "reaction-product",
        "SUID" : 279809,
        "selected" : false,
        "interaction_type" : "reaction-product"
      },
      "selected" : false
    }, {
      "data" : {
        "id" : "279806",
        "source" : "279800",
        "target" : "278483",
        "sbo" : "SBO:0000010",
        "stoichiometry" : 1.0,
        "shared_interaction" : "reaction-reactant",
        "SUID" : 279806,
        "selected" : false,
        "interaction_type" : "reaction-reactant"
      },
      "selected" : false
    }, {
      "data" : {
        "id" : "279803",
        "source" : "279800",
        "target" : "271121",
        "shared_interaction" : "reaction_compartment",
        "SUID" : 279803,
        "selected" : false,
        "interaction_type" : "reaction_compartment"
      },
      "selected" : false
    }, {
      "data" : {
        "id" : "279797",
        "source" : "279785",
        "target" : "279017",
        "sbo" : "SBO:0000011",
        "stoichiometry" : 1.0,
        "shared_interaction" : "reaction-product",
        "SUID" : 279797,
        "selected" : false,
        "interaction_type" : "reaction-product"
      },
      "selected" : false
    }, {
      "data" : {
        "id" : "279794",
        "source" : "279785",
        "target" : "275369",
        "sbo" : "SBO:0000010",
        "stoichiometry" : 1.0,
        "shared_interaction" : "reaction-reactant",
        "SUID" : 279794,
        "selected" : false,
        "interaction_type" : "reaction-reactant"
      },
      "selected" : false
    }, {
      "data" : {
        "id" : "279791",
        "source" : "279785",
        "target" : "277451",
        "sbo" : "SBO:0000010",
        "stoichiometry" : 1.0,
        "shared_interaction" : "reaction-reactant",
        "SUID" : 279791,
        "selected" : false,
        "interaction_type" : "reaction-reactant"
      },
      "selected" : false
    }, {
      "data" : {
        "id" : "279788",
        "source" : "279785",
        "target" : "271121",
        "shared_interaction" : "reaction_compartment",
        "SUID" : 279788,
        "selected" : false,
        "interaction_type" : "reaction_compartment"
      },
      "selected" : false
    }, {
      "data" : {
        "id" : "279782",
        "source" : "279770",
        "target" : "277007",
        "sbo" : "SBO:0000011",
        "stoichiometry" : 1.0,
        "shared_interaction" : "reaction-product",
        "SUID" : 279782,
        "selected" : false,
        "interaction_type" : "reaction-product"
      },
      "selected" : false
    }, {
      "data" : {
        "id" : "279779",
        "source" : "279770",
        "target" : "276713",
        "sbo" : "SBO:0000010",
        "stoichiometry" : 1.0,
        "shared_interaction" : "reaction-reactant",
        "SUID" : 279779,
        "selected" : false,
        "interaction_type" : "reaction-reactant"
      },
      "selected" : false
    }, {
      "data" : {
        "id" : "279776",
        "source" : "279770",
        "target" : "278459",
        "sbo" : "SBO:0000010",
        "stoichiometry" : 1.0,
        "shared_interaction" : "reaction-reactant",
        "SUID" : 279776,
        "selected" : false,
        "interaction_type" : "reaction-reactant"
      },
      "selected" : false
    }, {
      "data" : {
        "id" : "279773",
        "source" : "279770",
        "target" : "271163",
        "shared_interaction" : "reaction_compartment",
        "SUID" : 279773,
        "selected" : false,
        "interaction_type" : "reaction_compartment"
      },
      "selected" : false
    }, {
      "data" : {
        "id" : "279767",
        "source" : "279749",
        "target" : "274667",
        "sbo" : "SBO:0000013",
        "shared_interaction" : "reaction-activator",
        "SUID" : 279767,
        "selected" : false,
        "interaction_type" : "reaction-modifier"
      },
      "selected" : false
    }, {
      "data" : {
        "id" : "279764",
        "source" : "279749",
        "target" : "274565",
        "sbo" : "SBO:0000011",
        "stoichiometry" : 1.0,
        "shared_interaction" : "reaction-product",
        "SUID" : 279764,
        "selected" : false,
        "interaction_type" : "reaction-product"
      },
      "selected" : false
    }, {
      "data" : {
        "id" : "279761",
        "source" : "279749",
        "target" : "278021",
        "sbo" : "SBO:0000011",
        "stoichiometry" : 1.0,
        "shared_interaction" : "reaction-product",
        "SUID" : 279761,
        "selected" : false,
        "interaction_type" : "reaction-product"
      },
      "selected" : false
    }, {
      "data" : {
        "id" : "279758",
        "source" : "279749",
        "target" : "274667",
        "sbo" : "SBO:0000010",
        "stoichiometry" : 1.0,
        "shared_interaction" : "reaction-reactant",
        "SUID" : 279758,
        "selected" : false,
        "interaction_type" : "reaction-reactant"
      },
      "selected" : false
    }, {
      "data" : {
        "id" : "279755",
        "source" : "279749",
        "target" : "274991",
        "sbo" : "SBO:0000010",
        "stoichiometry" : 1.0,
        "shared_interaction" : "reaction-reactant",
        "SUID" : 279755,
        "selected" : false,
        "interaction_type" : "reaction-reactant"
      },
      "selected" : false
    }, {
      "data" : {
        "id" : "279752",
        "source" : "279749",
        "target" : "271151",
        "shared_interaction" : "reaction_compartment",
        "SUID" : 279752,
        "selected" : false,
        "interaction_type" : "reaction_compartment"
      },
      "selected" : false
    }, {
      "data" : {
        "id" : "279746",
        "source" : "279734",
        "target" : "273635",
        "sbo" : "SBO:0000011",
        "stoichiometry" : 1.0,
        "shared_interaction" : "reaction-product",
        "SUID" : 279746,
        "selected" : false,
        "interaction_type" : "reaction-product"
      },
      "selected" : false
    }, {
      "data" : {
        "id" : "279743",
        "source" : "279734",
        "target" : "275909",
        "sbo" : "SBO:0000010",
        "stoichiometry" : 1.0,
        "shared_interaction" : "reaction-reactant",
        "SUID" : 279743,
        "selected" : false,
        "interaction_type" : "reaction-reactant"
      },
      "selected" : false
    }, {
      "data" : {
        "id" : "279740",
        "source" : "279734",
        "target" : "276731",
        "sbo" : "SBO:0000010",
        "stoichiometry" : 2.0,
        "shared_interaction" : "reaction-reactant",
        "SUID" : 279740,
        "selected" : false,
        "interaction_type" : "reaction-reactant"
      },
      "selected" : false
    }, {
      "data" : {
        "id" : "279737",
        "source" : "279734",
        "target" : "271121",
        "shared_interaction" : "reaction_compartment",
        "SUID" : 279737,
        "selected" : false,
        "interaction_type" : "reaction_compartment"
      },
      "selected" : false
    }, {
      "data" : {
        "id" : "279731",
        "source" : "279713",
        "target" : "271409",
        "sbo" : "SBO:0000020",
        "shared_interaction" : "reaction-inhibitor",
        "SUID" : 279731,
        "selected" : false,
        "interaction_type" : "reaction-modifier"
      },
      "selected" : false
    }, {
      "data" : {
        "id" : "279728",
        "source" : "279713",
        "target" : "273779",
        "sbo" : "SBO:0000459",
        "shared_interaction" : "reaction-activator",
        "SUID" : 279728,
        "selected" : false,
        "interaction_type" : "reaction-modifier"
      },
      "selected" : false
    }, {
      "data" : {
        "id" : "279725",
        "source" : "279713",
        "target" : "279275",
        "sbo" : "SBO:0000011",
        "stoichiometry" : 1.0,
        "shared_interaction" : "reaction-product",
        "SUID" : 279725,
        "selected" : false,
        "interaction_type" : "reaction-product"
      },
      "selected" : false
    }, {
      "data" : {
        "id" : "279722",
        "source" : "279713",
        "target" : "274907",
        "sbo" : "SBO:0000010",
        "stoichiometry" : 1.0,
        "shared_interaction" : "reaction-reactant",
        "SUID" : 279722,
        "selected" : false,
        "interaction_type" : "reaction-reactant"
      },
      "selected" : false
    }, {
      "data" : {
        "id" : "279719",
        "source" : "279713",
        "target" : "273515",
        "sbo" : "SBO:0000010",
        "stoichiometry" : 1.0,
        "shared_interaction" : "reaction-reactant",
        "SUID" : 279719,
        "selected" : false,
        "interaction_type" : "reaction-reactant"
      },
      "selected" : false
    }, {
      "data" : {
        "id" : "279716",
        "source" : "279713",
        "target" : "271160",
        "shared_interaction" : "reaction_compartment",
        "SUID" : 279716,
        "selected" : false,
        "interaction_type" : "reaction_compartment"
      },
      "selected" : false
    }, {
      "data" : {
        "id" : "279710",
        "source" : "279689",
        "target" : "277583",
        "sbo" : "SBO:0000013",
        "shared_interaction" : "reaction-activator",
        "SUID" : 279710,
        "selected" : false,
        "interaction_type" : "reaction-modifier"
      },
      "selected" : false
    }, {
      "data" : {
        "id" : "279707",
        "source" : "279689",
        "target" : "275771",
        "sbo" : "SBO:0000011",
        "stoichiometry" : 1.0,
        "shared_interaction" : "reaction-product",
        "SUID" : 279707,
        "selected" : false,
        "interaction_type" : "reaction-product"
      },
      "selected" : false
    }, {
      "data" : {
        "id" : "279704",
        "source" : "279689",
        "target" : "275213",
        "sbo" : "SBO:0000011",
        "stoichiometry" : 1.0,
        "shared_interaction" : "reaction-product",
        "SUID" : 279704,
        "selected" : false,
        "interaction_type" : "reaction-product"
      },
      "selected" : false
    }, {
      "data" : {
        "id" : "279701",
        "source" : "279689",
        "target" : "275291",
        "sbo" : "SBO:0000010",
        "stoichiometry" : 1.0,
        "shared_interaction" : "reaction-reactant",
        "SUID" : 279701,
        "selected" : false,
        "interaction_type" : "reaction-reactant"
      },
      "selected" : false
    }, {
      "data" : {
        "id" : "279698",
        "source" : "279689",
        "target" : "279257",
        "sbo" : "SBO:0000010",
        "stoichiometry" : 1.0,
        "shared_interaction" : "reaction-reactant",
        "SUID" : 279698,
        "selected" : false,
        "interaction_type" : "reaction-reactant"
      },
      "selected" : false
    }, {
      "data" : {
        "id" : "279695",
        "source" : "279689",
        "target" : "276557",
        "sbo" : "SBO:0000010",
        "stoichiometry" : 1.0,
        "shared_interaction" : "reaction-reactant",
        "SUID" : 279695,
        "selected" : false,
        "interaction_type" : "reaction-reactant"
      },
      "selected" : false
    }, {
      "data" : {
        "id" : "279692",
        "source" : "279689",
        "target" : "271247",
        "shared_interaction" : "reaction_compartment",
        "SUID" : 279692,
        "selected" : false,
        "interaction_type" : "reaction_compartment"
      },
      "selected" : false
    }, {
      "data" : {
        "id" : "279686",
        "source" : "279674",
        "target" : "272465",
        "sbo" : "SBO:0000011",
        "stoichiometry" : 1.0,
        "shared_interaction" : "reaction-product",
        "SUID" : 279686,
        "selected" : false,
        "interaction_type" : "reaction-product"
      },
      "selected" : false
    }, {
      "data" : {
        "id" : "279683",
        "source" : "279674",
        "target" : "274505",
        "sbo" : "SBO:0000010",
        "stoichiometry" : 1.0,
        "shared_interaction" : "reaction-reactant",
        "SUID" : 279683,
        "selected" : false,
        "interaction_type" : "reaction-reactant"
      },
      "selected" : false
    }, {
      "data" : {
        "id" : "279680",
        "source" : "279674",
        "target" : "271379",
        "sbo" : "SBO:0000010",
        "stoichiometry" : 1.0,
        "shared_interaction" : "reaction-reactant",
        "SUID" : 279680,
        "selected" : false,
        "interaction_type" : "reaction-reactant"
      },
      "selected" : false
    }, {
      "data" : {
        "id" : "279677",
        "source" : "279674",
        "target" : "271151",
        "shared_interaction" : "reaction_compartment",
        "SUID" : 279677,
        "selected" : false,
        "interaction_type" : "reaction_compartment"
      },
      "selected" : false
    }, {
      "data" : {
        "id" : "279671",
        "source" : "279659",
        "target" : "279053",
        "sbo" : "SBO:0000459",
        "shared_interaction" : "reaction-activator",
        "SUID" : 279671,
        "selected" : false,
        "interaction_type" : "reaction-modifier"
      },
      "selected" : false
    }, {
      "data" : {
        "id" : "279668",
        "source" : "279659",
        "target" : "274493",
        "sbo" : "SBO:0000011",
        "stoichiometry" : 1.0,
        "shared_interaction" : "reaction-product",
        "SUID" : 279668,
        "selected" : false,
        "interaction_type" : "reaction-product"
      },
      "selected" : false
    }, {
      "data" : {
        "id" : "279665",
        "source" : "279659",
        "target" : "274751",
        "sbo" : "SBO:0000010",
        "stoichiometry" : 2.0,
        "shared_interaction" : "reaction-reactant",
        "SUID" : 279665,
        "selected" : false,
        "interaction_type" : "reaction-reactant"
      },
      "selected" : false
    }, {
      "data" : {
        "id" : "279662",
        "source" : "279659",
        "target" : "271166",
        "shared_interaction" : "reaction_compartment",
        "SUID" : 279662,
        "selected" : false,
        "interaction_type" : "reaction_compartment"
      },
      "selected" : false
    }, {
      "data" : {
        "id" : "279656",
        "source" : "279641",
        "target" : "278381",
        "sbo" : "SBO:0000011",
        "stoichiometry" : 1.0,
        "shared_interaction" : "reaction-product",
        "SUID" : 279656,
        "selected" : false,
        "interaction_type" : "reaction-product"
      },
      "selected" : false
    }, {
      "data" : {
        "id" : "279653",
        "source" : "279641",
        "target" : "276329",
        "sbo" : "SBO:0000011",
        "stoichiometry" : 1.0,
        "shared_interaction" : "reaction-product",
        "SUID" : 279653,
        "selected" : false,
        "interaction_type" : "reaction-product"
      },
      "selected" : false
    }, {
      "data" : {
        "id" : "279650",
        "source" : "279641",
        "target" : "273653",
        "sbo" : "SBO:0000010",
        "stoichiometry" : 1.0,
        "shared_interaction" : "reaction-reactant",
        "SUID" : 279650,
        "selected" : false,
        "interaction_type" : "reaction-reactant"
      },
      "selected" : false
    }, {
      "data" : {
        "id" : "279647",
        "source" : "279641",
        "target" : "276551",
        "sbo" : "SBO:0000010",
        "stoichiometry" : 1.0,
        "shared_interaction" : "reaction-reactant",
        "SUID" : 279647,
        "selected" : false,
        "interaction_type" : "reaction-reactant"
      },
      "selected" : false
    }, {
      "data" : {
        "id" : "279644",
        "source" : "279641",
        "target" : "271121",
        "shared_interaction" : "reaction_compartment",
        "SUID" : 279644,
        "selected" : false,
        "interaction_type" : "reaction_compartment"
      },
      "selected" : false
    }, {
      "data" : {
        "id" : "279638",
        "source" : "279620",
        "target" : "275237",
        "sbo" : "SBO:0000013",
        "shared_interaction" : "reaction-activator",
        "SUID" : 279638,
        "selected" : false,
        "interaction_type" : "reaction-modifier"
      },
      "selected" : false
    }, {
      "data" : {
        "id" : "279635",
        "source" : "279620",
        "target" : "277991",
        "sbo" : "SBO:0000011",
        "stoichiometry" : 1.0,
        "shared_interaction" : "reaction-product",
        "SUID" : 279635,
        "selected" : false,
        "interaction_type" : "reaction-product"
      },
      "selected" : false
    }, {
      "data" : {
        "id" : "279632",
        "source" : "279620",
        "target" : "278021",
        "sbo" : "SBO:0000011",
        "stoichiometry" : 12.0,
        "shared_interaction" : "reaction-product",
        "SUID" : 279632,
        "selected" : false,
        "interaction_type" : "reaction-product"
      },
      "selected" : false
    }, {
      "data" : {
        "id" : "279629",
        "source" : "279620",
        "target" : "274991",
        "sbo" : "SBO:0000010",
        "stoichiometry" : 12.0,
        "shared_interaction" : "reaction-reactant",
        "SUID" : 279629,
        "selected" : false,
        "interaction_type" : "reaction-reactant"
      },
      "selected" : false
    }, {
      "data" : {
        "id" : "279626",
        "source" : "279620",
        "target" : "275237",
        "sbo" : "SBO:0000010",
        "stoichiometry" : 1.0,
        "shared_interaction" : "reaction-reactant",
        "SUID" : 279626,
        "selected" : false,
        "interaction_type" : "reaction-reactant"
      },
      "selected" : false
    }, {
      "data" : {
        "id" : "279623",
        "source" : "279620",
        "target" : "271151",
        "shared_interaction" : "reaction_compartment",
        "SUID" : 279623,
        "selected" : false,
        "interaction_type" : "reaction_compartment"
      },
      "selected" : false
    }, {
      "data" : {
        "id" : "279617",
        "source" : "279608",
        "target" : "278099",
        "sbo" : "SBO:0000011",
        "stoichiometry" : 1.0,
        "shared_interaction" : "reaction-product",
        "SUID" : 279617,
        "selected" : false,
        "interaction_type" : "reaction-product"
      },
      "selected" : false
    }, {
      "data" : {
        "id" : "279614",
        "source" : "279608",
        "target" : "273311",
        "sbo" : "SBO:0000010",
        "stoichiometry" : 1.0,
        "shared_interaction" : "reaction-reactant",
        "SUID" : 279614,
        "selected" : false,
        "interaction_type" : "reaction-reactant"
      },
      "selected" : false
    }, {
      "data" : {
        "id" : "279611",
        "source" : "279608",
        "target" : "271202",
        "shared_interaction" : "reaction_compartment",
        "SUID" : 279611,
        "selected" : false,
        "interaction_type" : "reaction_compartment"
      },
      "selected" : false
    }, {
      "data" : {
        "id" : "279605",
        "source" : "279587",
        "target" : "274109",
        "sbo" : "SBO:0000013",
        "shared_interaction" : "reaction-activator",
        "SUID" : 279605,
        "selected" : false,
        "interaction_type" : "reaction-modifier"
      },
      "selected" : false
    }, {
      "data" : {
        "id" : "279602",
        "source" : "279587",
        "target" : "278021",
        "sbo" : "SBO:0000011",
        "stoichiometry" : 3.0,
        "shared_interaction" : "reaction-product",
        "SUID" : 279602,
        "selected" : false,
        "interaction_type" : "reaction-product"
      },
      "selected" : false
    }, {
      "data" : {
        "id" : "279599",
        "source" : "279587",
        "target" : "272099",
        "sbo" : "SBO:0000011",
        "stoichiometry" : 1.0,
        "shared_interaction" : "reaction-product",
        "SUID" : 279599,
        "selected" : false,
        "interaction_type" : "reaction-product"
      },
      "selected" : false
    }, {
      "data" : {
        "id" : "279596",
        "source" : "279587",
        "target" : "275741",
        "sbo" : "SBO:0000010",
        "stoichiometry" : 1.0,
        "shared_interaction" : "reaction-reactant",
        "SUID" : 279596,
        "selected" : false,
        "interaction_type" : "reaction-reactant"
      },
      "selected" : false
    }, {
      "data" : {
        "id" : "279593",
        "source" : "279587",
        "target" : "274991",
        "sbo" : "SBO:0000010",
        "stoichiometry" : 3.0,
        "shared_interaction" : "reaction-reactant",
        "SUID" : 279593,
        "selected" : false,
        "interaction_type" : "reaction-reactant"
      },
      "selected" : false
    }, {
      "data" : {
        "id" : "279590",
        "source" : "279587",
        "target" : "271151",
        "shared_interaction" : "reaction_compartment",
        "SUID" : 279590,
        "selected" : false,
        "interaction_type" : "reaction_compartment"
      },
      "selected" : false
    }, {
      "data" : {
        "id" : "279584",
        "source" : "279572",
        "target" : "279029",
        "sbo" : "SBO:0000011",
        "stoichiometry" : 1.0,
        "shared_interaction" : "reaction-product",
        "SUID" : 279584,
        "selected" : false,
        "interaction_type" : "reaction-product"
      },
      "selected" : false
    }, {
      "data" : {
        "id" : "279581",
        "source" : "279572",
        "target" : "274529",
        "sbo" : "SBO:0000010",
        "stoichiometry" : 1.0,
        "shared_interaction" : "reaction-reactant",
        "SUID" : 279581,
        "selected" : false,
        "interaction_type" : "reaction-reactant"
      },
      "selected" : false
    }, {
      "data" : {
        "id" : "279578",
        "source" : "279572",
        "target" : "279245",
        "sbo" : "SBO:0000010",
        "stoichiometry" : 1.0,
        "shared_interaction" : "reaction-reactant",
        "SUID" : 279578,
        "selected" : false,
        "interaction_type" : "reaction-reactant"
      },
      "selected" : false
    }, {
      "data" : {
        "id" : "279575",
        "source" : "279572",
        "target" : "271121",
        "shared_interaction" : "reaction_compartment",
        "SUID" : 279575,
        "selected" : false,
        "interaction_type" : "reaction_compartment"
      },
      "selected" : false
    }, {
      "data" : {
        "id" : "279569",
        "source" : "279560",
        "target" : "276053",
        "sbo" : "SBO:0000011",
        "stoichiometry" : 1.0,
        "shared_interaction" : "reaction-product",
        "SUID" : 279569,
        "selected" : false,
        "interaction_type" : "reaction-product"
      },
      "selected" : false
    }, {
      "data" : {
        "id" : "279566",
        "source" : "279560",
        "target" : "276833",
        "sbo" : "SBO:0000010",
        "stoichiometry" : 2.0,
        "shared_interaction" : "reaction-reactant",
        "SUID" : 279566,
        "selected" : false,
        "interaction_type" : "reaction-reactant"
      },
      "selected" : false
    }, {
      "data" : {
        "id" : "279563",
        "source" : "279560",
        "target" : "271154",
        "shared_interaction" : "reaction_compartment",
        "SUID" : 279563,
        "selected" : false,
        "interaction_type" : "reaction_compartment"
      },
      "selected" : false
    }, {
      "data" : {
        "id" : "279557",
        "source" : "279545",
        "target" : "272801",
        "sbo" : "SBO:0000459",
        "shared_interaction" : "reaction-activator",
        "SUID" : 279557,
        "selected" : false,
        "interaction_type" : "reaction-modifier"
      },
      "selected" : false
    }, {
      "data" : {
        "id" : "279554",
        "source" : "279545",
        "target" : "277895",
        "sbo" : "SBO:0000011",
        "stoichiometry" : 1.0,
        "shared_interaction" : "reaction-product",
        "SUID" : 279554,
        "selected" : false,
        "interaction_type" : "reaction-product"
      },
      "selected" : false
    }, {
      "data" : {
        "id" : "279551",
        "source" : "279545",
        "target" : "271451",
        "sbo" : "SBO:0000010",
        "stoichiometry" : 1.0,
        "shared_interaction" : "reaction-reactant",
        "SUID" : 279551,
        "selected" : false,
        "interaction_type" : "reaction-reactant"
      },
      "selected" : false
    }, {
      "data" : {
        "id" : "279548",
        "source" : "279545",
        "target" : "271154",
        "shared_interaction" : "reaction_compartment",
        "SUID" : 279548,
        "selected" : false,
        "interaction_type" : "reaction_compartment"
      },
      "selected" : false
    }, {
      "data" : {
        "id" : "279542",
        "source" : "279521",
        "target" : "278909",
        "sbo" : "SBO:0000013",
        "shared_interaction" : "reaction-activator",
        "SUID" : 279542,
        "selected" : false,
        "interaction_type" : "reaction-modifier"
      },
      "selected" : false
    }, {
      "data" : {
        "id" : "279539",
        "source" : "279521",
        "target" : "278573",
        "sbo" : "SBO:0000011",
        "stoichiometry" : 1.0,
        "shared_interaction" : "reaction-product",
        "SUID" : 279539,
        "selected" : false,
        "interaction_type" : "reaction-product"
      },
      "selected" : false
    }, {
      "data" : {
        "id" : "279536",
        "source" : "279521",
        "target" : "277145",
        "sbo" : "SBO:0000011",
        "stoichiometry" : 1.0,
        "shared_interaction" : "reaction-product",
        "SUID" : 279536,
        "selected" : false,
        "interaction_type" : "reaction-product"
      },
      "selected" : false
    }, {
      "data" : {
        "id" : "279533",
        "source" : "279521",
        "target" : "273761",
        "sbo" : "SBO:0000011",
        "stoichiometry" : 1.0,
        "shared_interaction" : "reaction-product",
        "SUID" : 279533,
        "selected" : false,
        "interaction_type" : "reaction-product"
      },
      "selected" : false
    }, {
      "data" : {
        "id" : "279530",
        "source" : "279521",
        "target" : "277229",
        "sbo" : "SBO:0000010",
        "stoichiometry" : 3.0,
        "shared_interaction" : "reaction-reactant",
        "SUID" : 279530,
        "selected" : false,
        "interaction_type" : "reaction-reactant"
      },
      "selected" : false
    }, {
      "data" : {
        "id" : "279527",
        "source" : "279521",
        "target" : "278909",
        "sbo" : "SBO:0000010",
        "stoichiometry" : 1.0,
        "shared_interaction" : "reaction-reactant",
        "SUID" : 279527,
        "selected" : false,
        "interaction_type" : "reaction-reactant"
      },
      "selected" : false
    }, {
      "data" : {
        "id" : "279524",
        "source" : "279521",
        "target" : "271121",
        "shared_interaction" : "reaction_compartment",
        "SUID" : 279524,
        "selected" : false,
        "interaction_type" : "reaction_compartment"
      },
      "selected" : false
    }, {
      "data" : {
        "id" : "279518",
        "source" : "279506",
        "target" : "277511",
        "sbo" : "SBO:0000011",
        "stoichiometry" : 1.0,
        "shared_interaction" : "reaction-product",
        "SUID" : 279518,
        "selected" : false,
        "interaction_type" : "reaction-product"
      },
      "selected" : false
    }, {
      "data" : {
        "id" : "279515",
        "source" : "279506",
        "target" : "276617",
        "sbo" : "SBO:0000010",
        "stoichiometry" : 1.0,
        "shared_interaction" : "reaction-reactant",
        "SUID" : 279515,
        "selected" : false,
        "interaction_type" : "reaction-reactant"
      },
      "selected" : false
    }, {
      "data" : {
        "id" : "279512",
        "source" : "279506",
        "target" : "272429",
        "sbo" : "SBO:0000010",
        "stoichiometry" : 1.0,
        "shared_interaction" : "reaction-reactant",
        "SUID" : 279512,
        "selected" : false,
        "interaction_type" : "reaction-reactant"
      },
      "selected" : false
    }, {
      "data" : {
        "id" : "279509",
        "source" : "279506",
        "target" : "271151",
        "shared_interaction" : "reaction_compartment",
        "SUID" : 279509,
        "selected" : false,
        "interaction_type" : "reaction_compartment"
      },
      "selected" : false
    }, {
      "data" : {
        "id" : "279503",
        "source" : "279485",
        "target" : "278279",
        "sbo" : "SBO:0000013",
        "shared_interaction" : "reaction-activator",
        "SUID" : 279503,
        "selected" : false,
        "interaction_type" : "reaction-modifier"
      },
      "selected" : false
    }, {
      "data" : {
        "id" : "279500",
        "source" : "279485",
        "target" : "278021",
        "sbo" : "SBO:0000011",
        "stoichiometry" : 6.0,
        "shared_interaction" : "reaction-product",
        "SUID" : 279500,
        "selected" : false,
        "interaction_type" : "reaction-product"
      },
      "selected" : false
    }, {
      "data" : {
        "id" : "279497",
        "source" : "279485",
        "target" : "274109",
        "sbo" : "SBO:0000011",
        "stoichiometry" : 1.0,
        "shared_interaction" : "reaction-product",
        "SUID" : 279497,
        "selected" : false,
        "interaction_type" : "reaction-product"
      },
      "selected" : false
    }, {
      "data" : {
        "id" : "279494",
        "source" : "279485",
        "target" : "278279",
        "sbo" : "SBO:0000010",
        "stoichiometry" : 1.0,
        "shared_interaction" : "reaction-reactant",
        "SUID" : 279494,
        "selected" : false,
        "interaction_type" : "reaction-reactant"
      },
      "selected" : false
    }, {
      "data" : {
        "id" : "279491",
        "source" : "279485",
        "target" : "274991",
        "sbo" : "SBO:0000010",
        "stoichiometry" : 6.0,
        "shared_interaction" : "reaction-reactant",
        "SUID" : 279491,
        "selected" : false,
        "interaction_type" : "reaction-reactant"
      },
      "selected" : false
    }, {
      "data" : {
        "id" : "279488",
        "source" : "279485",
        "target" : "271151",
        "shared_interaction" : "reaction_compartment",
        "SUID" : 279488,
        "selected" : false,
        "interaction_type" : "reaction_compartment"
      },
      "selected" : false
    }, {
      "data" : {
        "id" : "279482",
        "source" : "279467",
        "target" : "277055",
        "sbo" : "SBO:0000011",
        "stoichiometry" : 1.0,
        "shared_interaction" : "reaction-product",
        "SUID" : 279482,
        "selected" : false,
        "interaction_type" : "reaction-product"
      },
      "selected" : false
    }, {
      "data" : {
        "id" : "279479",
        "source" : "279467",
        "target" : "274817",
        "sbo" : "SBO:0000010",
        "stoichiometry" : 1.0,
        "shared_interaction" : "reaction-reactant",
        "SUID" : 279479,
        "selected" : false,
        "interaction_type" : "reaction-reactant"
      },
      "selected" : false
    }, {
      "data" : {
        "id" : "279476",
        "source" : "279467",
        "target" : "274343",
        "sbo" : "SBO:0000010",
        "stoichiometry" : 1.0,
        "shared_interaction" : "reaction-reactant",
        "SUID" : 279476,
        "selected" : false,
        "interaction_type" : "reaction-reactant"
      },
      "selected" : false
    }, {
      "data" : {
        "id" : "279473",
        "source" : "279467",
        "target" : "271595",
        "sbo" : "SBO:0000010",
        "stoichiometry" : 4.0,
        "shared_interaction" : "reaction-reactant",
        "SUID" : 279473,
        "selected" : false,
        "interaction_type" : "reaction-reactant"
      },
      "selected" : false
    }, {
      "data" : {
        "id" : "279470",
        "source" : "279467",
        "target" : "271154",
        "shared_interaction" : "reaction_compartment",
        "SUID" : 279470,
        "selected" : false,
        "interaction_type" : "reaction_compartment"
      },
      "selected" : false
    }, {
      "data" : {
        "id" : "279464",
        "source" : "279446",
        "target" : "274079",
        "sbo" : "SBO:0000013",
        "shared_interaction" : "reaction-activator",
        "SUID" : 279464,
        "selected" : false,
        "interaction_type" : "reaction-modifier"
      },
      "selected" : false
    }, {
      "data" : {
        "id" : "279461",
        "source" : "279446",
        "target" : "273845",
        "sbo" : "SBO:0000011",
        "stoichiometry" : 4.0,
        "shared_interaction" : "reaction-product",
        "SUID" : 279461,
        "selected" : false,
        "interaction_type" : "reaction-product"
      },
      "selected" : false
    }, {
      "data" : {
        "id" : "279458",
        "source" : "279446",
        "target" : "275333",
        "sbo" : "SBO:0000011",
        "stoichiometry" : 1.0,
        "shared_interaction" : "reaction-product",
        "SUID" : 279458,
        "selected" : false,
        "interaction_type" : "reaction-product"
      },
      "selected" : false
    }, {
      "data" : {
        "id" : "279455",
        "source" : "279446",
        "target" : "277985",
        "sbo" : "SBO:0000010",
        "stoichiometry" : 1.0,
        "shared_interaction" : "reaction-reactant",
        "SUID" : 279455,
        "selected" : false,
        "interaction_type" : "reaction-reactant"
      },
      "selected" : false
    }, {
      "data" : {
        "id" : "279452",
        "source" : "279446",
        "target" : "276017",
        "sbo" : "SBO:0000010",
        "stoichiometry" : 4.0,
        "shared_interaction" : "reaction-reactant",
        "SUID" : 279452,
        "selected" : false,
        "interaction_type" : "reaction-reactant"
      },
      "selected" : false
    }, {
      "data" : {
        "id" : "279449",
        "source" : "279446",
        "target" : "271148",
        "shared_interaction" : "reaction_compartment",
        "SUID" : 279449,
        "selected" : false,
        "interaction_type" : "reaction_compartment"
      },
      "selected" : false
    }, {
      "data" : {
        "id" : "279443",
        "source" : "279425",
        "target" : "273203",
        "sbo" : "SBO:0000011",
        "stoichiometry" : 1.0,
        "shared_interaction" : "reaction-product",
        "SUID" : 279443,
        "selected" : false,
        "interaction_type" : "reaction-product"
      },
      "selected" : false
    }, {
      "data" : {
        "id" : "279440",
        "source" : "279425",
        "target" : "278537",
        "sbo" : "SBO:0000010",
        "stoichiometry" : 1.0,
        "shared_interaction" : "reaction-reactant",
        "SUID" : 279440,
        "selected" : false,
        "interaction_type" : "reaction-reactant"
      },
      "selected" : false
    }, {
      "data" : {
        "id" : "279437",
        "source" : "279425",
        "target" : "278837",
        "sbo" : "SBO:0000010",
        "stoichiometry" : 1.0,
        "shared_interaction" : "reaction-reactant",
        "SUID" : 279437,
        "selected" : false,
        "interaction_type" : "reaction-reactant"
      },
      "selected" : false
    }, {
      "data" : {
        "id" : "279434",
        "source" : "279425",
        "target" : "276821",
        "sbo" : "SBO:0000010",
        "stoichiometry" : 1.0,
        "shared_interaction" : "reaction-reactant",
        "SUID" : 279434,
        "selected" : false,
        "interaction_type" : "reaction-reactant"
      },
      "selected" : false
    }, {
      "data" : {
        "id" : "279431",
        "source" : "279425",
        "target" : "279227",
        "sbo" : "SBO:0000010",
        "stoichiometry" : 1.0,
        "shared_interaction" : "reaction-reactant",
        "SUID" : 279431,
        "selected" : false,
        "interaction_type" : "reaction-reactant"
      },
      "selected" : false
    }, {
      "data" : {
        "id" : "279428",
        "source" : "279425",
        "target" : "271151",
        "shared_interaction" : "reaction_compartment",
        "SUID" : 279428,
        "selected" : false,
        "interaction_type" : "reaction_compartment"
      },
      "selected" : false
    }, {
      "data" : {
        "id" : "279422",
        "source" : "279398",
        "target" : "274253",
        "sbo" : "SBO:0000013",
        "shared_interaction" : "reaction-activator",
        "SUID" : 279422,
        "selected" : false,
        "interaction_type" : "reaction-modifier"
      },
      "selected" : false
    }, {
      "data" : {
        "id" : "279419",
        "source" : "279398",
        "target" : "279143",
        "sbo" : "SBO:0000011",
        "stoichiometry" : 1.0,
        "shared_interaction" : "reaction-product",
        "SUID" : 279419,
        "selected" : false,
        "interaction_type" : "reaction-product"
      },
      "selected" : false
    }, {
      "data" : {
        "id" : "279416",
        "source" : "279398",
        "target" : "274289",
        "sbo" : "SBO:0000011",
        "stoichiometry" : 1.0,
        "shared_interaction" : "reaction-product",
        "SUID" : 279416,
        "selected" : false,
        "interaction_type" : "reaction-product"
      },
      "selected" : false
    }, {
      "data" : {
        "id" : "279413",
        "source" : "279398",
        "target" : "277751",
        "sbo" : "SBO:0000011",
        "stoichiometry" : 1.0,
        "shared_interaction" : "reaction-product",
        "SUID" : 279413,
        "selected" : false,
        "interaction_type" : "reaction-product"
      },
      "selected" : false
    }, {
      "data" : {
        "id" : "279410",
        "source" : "279398",
        "target" : "274499",
        "sbo" : "SBO:0000010",
        "stoichiometry" : 1.0,
        "shared_interaction" : "reaction-reactant",
        "SUID" : 279410,
        "selected" : false,
        "interaction_type" : "reaction-reactant"
      },
      "selected" : false
    }, {
      "data" : {
        "id" : "279407",
        "source" : "279398",
        "target" : "272411",
        "sbo" : "SBO:0000010",
        "stoichiometry" : 1.0,
        "shared_interaction" : "reaction-reactant",
        "SUID" : 279407,
        "selected" : false,
        "interaction_type" : "reaction-reactant"
      },
      "selected" : false
    }, {
      "data" : {
        "id" : "279404",
        "source" : "279398",
        "target" : "273275",
        "sbo" : "SBO:0000010",
        "stoichiometry" : 1.0,
        "shared_interaction" : "reaction-reactant",
        "SUID" : 279404,
        "selected" : false,
        "interaction_type" : "reaction-reactant"
      },
      "selected" : false
    }, {
      "data" : {
        "id" : "279401",
        "source" : "279398",
        "target" : "271121",
        "shared_interaction" : "reaction_compartment",
        "SUID" : 279401,
        "selected" : false,
        "interaction_type" : "reaction_compartment"
      },
      "selected" : false
    }, {
      "data" : {
        "id" : "279395",
        "source" : "279380",
        "target" : "276485",
        "sbo" : "SBO:0000020",
        "shared_interaction" : "reaction-inhibitor",
        "SUID" : 279395,
        "selected" : false,
        "interaction_type" : "reaction-modifier"
      },
      "selected" : false
    }, {
      "data" : {
        "id" : "279392",
        "source" : "279380",
        "target" : "273131",
        "sbo" : "SBO:0000011",
        "stoichiometry" : 1.0,
        "shared_interaction" : "reaction-product",
        "SUID" : 279392,
        "selected" : false,
        "interaction_type" : "reaction-product"
      },
      "selected" : false
    }, {
      "data" : {
        "id" : "279389",
        "source" : "279380",
        "target" : "277505",
        "sbo" : "SBO:0000010",
        "stoichiometry" : 1.0,
        "shared_interaction" : "reaction-reactant",
        "SUID" : 279389,
        "selected" : false,
        "interaction_type" : "reaction-reactant"
      },
      "selected" : false
    }, {
      "data" : {
        "id" : "279386",
        "source" : "279380",
        "target" : "278735",
        "sbo" : "SBO:0000010",
        "stoichiometry" : 1.0,
        "shared_interaction" : "reaction-reactant",
        "SUID" : 279386,
        "selected" : false,
        "interaction_type" : "reaction-reactant"
      },
      "selected" : false
    }, {
      "data" : {
        "id" : "279383",
        "source" : "279380",
        "target" : "271121",
        "shared_interaction" : "reaction_compartment",
        "SUID" : 279383,
        "selected" : false,
        "interaction_type" : "reaction_compartment"
      },
      "selected" : false
    }, {
      "data" : {
        "id" : "279377",
        "source" : "279365",
        "target" : "273665",
        "sbo" : "SBO:0000011",
        "stoichiometry" : 1.0,
        "shared_interaction" : "reaction-product",
        "SUID" : 279377,
        "selected" : false,
        "interaction_type" : "reaction-product"
      },
      "selected" : false
    }, {
      "data" : {
        "id" : "279374",
        "source" : "279365",
        "target" : "276767",
        "sbo" : "SBO:0000010",
        "stoichiometry" : 1.0,
        "shared_interaction" : "reaction-reactant",
        "SUID" : 279374,
        "selected" : false,
        "interaction_type" : "reaction-reactant"
      },
      "selected" : false
    }, {
      "data" : {
        "id" : "279371",
        "source" : "279365",
        "target" : "272333",
        "sbo" : "SBO:0000010",
        "stoichiometry" : 2.0,
        "shared_interaction" : "reaction-reactant",
        "SUID" : 279371,
        "selected" : false,
        "interaction_type" : "reaction-reactant"
      },
      "selected" : false
    }, {
      "data" : {
        "id" : "279368",
        "source" : "279365",
        "target" : "271160",
        "shared_interaction" : "reaction_compartment",
        "SUID" : 279368,
        "selected" : false,
        "interaction_type" : "reaction_compartment"
      },
      "selected" : false
    }, {
      "data" : {
        "id" : "279362",
        "source" : "279350",
        "target" : "277589",
        "sbo" : "SBO:0000011",
        "stoichiometry" : 1.0,
        "shared_interaction" : "reaction-product",
        "SUID" : 279362,
        "selected" : false,
        "interaction_type" : "reaction-product"
      },
      "selected" : false
    }, {
      "data" : {
        "id" : "279359",
        "source" : "279350",
        "target" : "275513",
        "sbo" : "SBO:0000010",
        "stoichiometry" : 1.0,
        "shared_interaction" : "reaction-reactant",
        "SUID" : 279359,
        "selected" : false,
        "interaction_type" : "reaction-reactant"
      },
      "selected" : false
    }, {
      "data" : {
        "id" : "279356",
        "source" : "279350",
        "target" : "275411",
        "sbo" : "SBO:0000010",
        "stoichiometry" : 1.0,
        "shared_interaction" : "reaction-reactant",
        "SUID" : 279356,
        "selected" : false,
        "interaction_type" : "reaction-reactant"
      },
      "selected" : false
    }, {
      "data" : {
        "id" : "279353",
        "source" : "279350",
        "target" : "271151",
        "shared_interaction" : "reaction_compartment",
        "SUID" : 279353,
        "selected" : false,
        "interaction_type" : "reaction_compartment"
      },
      "selected" : false
    }, {
      "data" : {
        "id" : "279347",
        "source" : "279323",
        "target" : "279017",
        "sbo" : "SBO:0000020",
        "shared_interaction" : "reaction-inhibitor",
        "SUID" : 279347,
        "selected" : false,
        "interaction_type" : "reaction-modifier"
      },
      "selected" : false
    }, {
      "data" : {
        "id" : "279344",
        "source" : "279323",
        "target" : "272681",
        "sbo" : "SBO:0000013",
        "shared_interaction" : "reaction-activator",
        "SUID" : 279344,
        "selected" : false,
        "interaction_type" : "reaction-modifier"
      },
      "selected" : false
    }, {
      "data" : {
        "id" : "279341",
        "source" : "279323",
        "target" : "278207",
        "sbo" : "SBO:0000011",
        "stoichiometry" : 1.0,
        "shared_interaction" : "reaction-product",
        "SUID" : 279341,
        "selected" : false,
        "interaction_type" : "reaction-product"
      },
      "selected" : false
    }, {
      "data" : {
        "id" : "279338",
        "source" : "279323",
        "target" : "271913",
        "sbo" : "SBO:0000011",
        "stoichiometry" : 1.0,
        "shared_interaction" : "reaction-product",
        "SUID" : 279338,
        "selected" : false,
        "interaction_type" : "reaction-product"
      },
      "selected" : false
    }, {
      "data" : {
        "id" : "279335",
        "source" : "279323",
        "target" : "277229",
        "sbo" : "SBO:0000010",
        "stoichiometry" : 3.0,
        "shared_interaction" : "reaction-reactant",
        "SUID" : 279335,
        "selected" : false,
        "interaction_type" : "reaction-reactant"
      },
      "selected" : false
    }, {
      "data" : {
        "id" : "279332",
        "source" : "279323",
        "target" : "272285",
        "sbo" : "SBO:0000010",
        "stoichiometry" : 1.0,
        "shared_interaction" : "reaction-reactant",
        "SUID" : 279332,
        "selected" : false,
        "interaction_type" : "reaction-reactant"
      },
      "selected" : false
    }, {
      "data" : {
        "id" : "279329",
        "source" : "279323",
        "target" : "271913",
        "sbo" : "SBO:0000010",
        "stoichiometry" : 1.0,
        "shared_interaction" : "reaction-reactant",
        "SUID" : 279329,
        "selected" : false,
        "interaction_type" : "reaction-reactant"
      },
      "selected" : false
    }, {
      "data" : {
        "id" : "279326",
        "source" : "279323",
        "target" : "271121",
        "shared_interaction" : "reaction_compartment",
        "SUID" : 279326,
        "selected" : false,
        "interaction_type" : "reaction_compartment"
      },
      "selected" : false
    }, {
      "data" : {
        "id" : "279320",
        "source" : "279308",
        "target" : "276641",
        "sbo" : "SBO:0000011",
        "stoichiometry" : 1.0,
        "shared_interaction" : "reaction-product",
        "SUID" : 279320,
        "selected" : false,
        "interaction_type" : "reaction-product"
      },
      "selected" : false
    }, {
      "data" : {
        "id" : "279317",
        "source" : "279308",
        "target" : "277661",
        "sbo" : "SBO:0000010",
        "stoichiometry" : 1.0,
        "shared_interaction" : "reaction-reactant",
        "SUID" : 279317,
        "selected" : false,
        "interaction_type" : "reaction-reactant"
      },
      "selected" : false
    }, {
      "data" : {
        "id" : "279314",
        "source" : "279308",
        "target" : "278039",
        "sbo" : "SBO:0000010",
        "stoichiometry" : 1.0,
        "shared_interaction" : "reaction-reactant",
        "SUID" : 279314,
        "selected" : false,
        "interaction_type" : "reaction-reactant"
      },
      "selected" : false
    }, {
      "data" : {
        "id" : "279311",
        "source" : "279308",
        "target" : "271154",
        "shared_interaction" : "reaction_compartment",
        "SUID" : 279311,
        "selected" : false,
        "interaction_type" : "reaction_compartment"
      },
      "selected" : false
    }, {
      "data" : {
        "id" : "279305",
        "source" : "279281",
        "target" : "275063",
        "sbo" : "SBO:0000011",
        "stoichiometry" : 1.0,
        "shared_interaction" : "reaction-product",
        "SUID" : 279305,
        "selected" : false,
        "interaction_type" : "reaction-product"
      },
      "selected" : false
    }, {
      "data" : {
        "id" : "279302",
        "source" : "279281",
        "target" : "273623",
        "sbo" : "SBO:0000010",
        "stoichiometry" : 1.0,
        "shared_interaction" : "reaction-reactant",
        "SUID" : 279302,
        "selected" : false,
        "interaction_type" : "reaction-reactant"
      },
      "selected" : false
    }, {
      "data" : {
        "id" : "279293",
        "source" : "279281",
        "target" : "272087",
        "sbo" : "SBO:0000010",
        "stoichiometry" : 1.0,
        "shared_interaction" : "reaction-reactant",
        "SUID" : 279293,
        "selected" : false,
        "interaction_type" : "reaction-reactant"
      },
      "selected" : false
    }, {
      "data" : {
        "id" : "279290",
        "source" : "279281",
        "target" : "271154",
        "shared_interaction" : "reaction_compartment",
        "SUID" : 279290,
        "selected" : false,
        "interaction_type" : "reaction_compartment"
      },
      "selected" : false
    }, {
      "data" : {
        "id" : "279278",
        "source" : "279275",
        "target" : "271160",
        "shared_interaction" : "species_compartment",
        "SUID" : 279278,
        "selected" : false,
        "interaction_type" : "species_compartment"
      },
      "selected" : false
    }, {
      "data" : {
        "id" : "279272",
        "source" : "279269",
        "target" : "271151",
        "shared_interaction" : "species_compartment",
        "SUID" : 279272,
        "selected" : false,
        "interaction_type" : "species_compartment"
      },
      "selected" : false
    }, {
      "data" : {
        "id" : "279266",
        "source" : "279263",
        "target" : "271121",
        "shared_interaction" : "species_compartment",
        "SUID" : 279266,
        "selected" : false,
        "interaction_type" : "species_compartment"
      },
      "selected" : false
    }, {
      "data" : {
        "id" : "279260",
        "source" : "279257",
        "target" : "271181",
        "shared_interaction" : "species_compartment",
        "SUID" : 279260,
        "selected" : false,
        "interaction_type" : "species_compartment"
      },
      "selected" : false
    }, {
      "data" : {
        "id" : "279254",
        "source" : "279251",
        "target" : "271121",
        "shared_interaction" : "species_compartment",
        "SUID" : 279254,
        "selected" : false,
        "interaction_type" : "species_compartment"
      },
      "selected" : false
    }, {
      "data" : {
        "id" : "279248",
        "source" : "279245",
        "target" : "271121",
        "shared_interaction" : "species_compartment",
        "SUID" : 279248,
        "selected" : false,
        "interaction_type" : "species_compartment"
      },
      "selected" : false
    }, {
      "data" : {
        "id" : "279242",
        "source" : "279239",
        "target" : "271163",
        "shared_interaction" : "species_compartment",
        "SUID" : 279242,
        "selected" : false,
        "interaction_type" : "species_compartment"
      },
      "selected" : false
    }, {
      "data" : {
        "id" : "279236",
        "source" : "279233",
        "target" : "271154",
        "shared_interaction" : "species_compartment",
        "SUID" : 279236,
        "selected" : false,
        "interaction_type" : "species_compartment"
      },
      "selected" : false
    }, {
      "data" : {
        "id" : "279230",
        "source" : "279227",
        "target" : "271151",
        "shared_interaction" : "species_compartment",
        "SUID" : 279230,
        "selected" : false,
        "interaction_type" : "species_compartment"
      },
      "selected" : false
    }, {
      "data" : {
        "id" : "279224",
        "source" : "279221",
        "target" : "271154",
        "shared_interaction" : "species_compartment",
        "SUID" : 279224,
        "selected" : false,
        "interaction_type" : "species_compartment"
      },
      "selected" : false
    }, {
      "data" : {
        "id" : "279218",
        "source" : "279215",
        "target" : "271154",
        "shared_interaction" : "species_compartment",
        "SUID" : 279218,
        "selected" : false,
        "interaction_type" : "species_compartment"
      },
      "selected" : false
    }, {
      "data" : {
        "id" : "279212",
        "source" : "279209",
        "target" : "271121",
        "shared_interaction" : "species_compartment",
        "SUID" : 279212,
        "selected" : false,
        "interaction_type" : "species_compartment"
      },
      "selected" : false
    }, {
      "data" : {
        "id" : "279206",
        "source" : "279203",
        "target" : "271151",
        "shared_interaction" : "species_compartment",
        "SUID" : 279206,
        "selected" : false,
        "interaction_type" : "species_compartment"
      },
      "selected" : false
    }, {
      "data" : {
        "id" : "279200",
        "source" : "279197",
        "target" : "271121",
        "shared_interaction" : "species_compartment",
        "SUID" : 279200,
        "selected" : false,
        "interaction_type" : "species_compartment"
      },
      "selected" : false
    }, {
      "data" : {
        "id" : "279194",
        "source" : "279191",
        "target" : "271151",
        "shared_interaction" : "species_compartment",
        "SUID" : 279194,
        "selected" : false,
        "interaction_type" : "species_compartment"
      },
      "selected" : false
    }, {
      "data" : {
        "id" : "279188",
        "source" : "279185",
        "target" : "271148",
        "shared_interaction" : "species_compartment",
        "SUID" : 279188,
        "selected" : false,
        "interaction_type" : "species_compartment"
      },
      "selected" : false
    }, {
      "data" : {
        "id" : "279182",
        "source" : "279179",
        "target" : "271121",
        "shared_interaction" : "species_compartment",
        "SUID" : 279182,
        "selected" : false,
        "interaction_type" : "species_compartment"
      },
      "selected" : false
    }, {
      "data" : {
        "id" : "279176",
        "source" : "279173",
        "target" : "271121",
        "shared_interaction" : "species_compartment",
        "SUID" : 279176,
        "selected" : false,
        "interaction_type" : "species_compartment"
      },
      "selected" : false
    }, {
      "data" : {
        "id" : "279170",
        "source" : "279167",
        "target" : "271154",
        "shared_interaction" : "species_compartment",
        "SUID" : 279170,
        "selected" : false,
        "interaction_type" : "species_compartment"
      },
      "selected" : false
    }, {
      "data" : {
        "id" : "279164",
        "source" : "279161",
        "target" : "271154",
        "shared_interaction" : "species_compartment",
        "SUID" : 279164,
        "selected" : false,
        "interaction_type" : "species_compartment"
      },
      "selected" : false
    }, {
      "data" : {
        "id" : "279158",
        "source" : "279155",
        "target" : "271121",
        "shared_interaction" : "species_compartment",
        "SUID" : 279158,
        "selected" : false,
        "interaction_type" : "species_compartment"
      },
      "selected" : false
    }, {
      "data" : {
        "id" : "279152",
        "source" : "279149",
        "target" : "271166",
        "shared_interaction" : "species_compartment",
        "SUID" : 279152,
        "selected" : false,
        "interaction_type" : "species_compartment"
      },
      "selected" : false
    }, {
      "data" : {
        "id" : "279146",
        "source" : "279143",
        "target" : "271121",
        "shared_interaction" : "species_compartment",
        "SUID" : 279146,
        "selected" : false,
        "interaction_type" : "species_compartment"
      },
      "selected" : false
    }, {
      "data" : {
        "id" : "279140",
        "source" : "279137",
        "target" : "271151",
        "shared_interaction" : "species_compartment",
        "SUID" : 279140,
        "selected" : false,
        "interaction_type" : "species_compartment"
      },
      "selected" : false
    }, {
      "data" : {
        "id" : "279134",
        "source" : "279131",
        "target" : "271154",
        "shared_interaction" : "species_compartment",
        "SUID" : 279134,
        "selected" : false,
        "interaction_type" : "species_compartment"
      },
      "selected" : false
    }, {
      "data" : {
        "id" : "279128",
        "source" : "279125",
        "target" : "271148",
        "shared_interaction" : "species_compartment",
        "SUID" : 279128,
        "selected" : false,
        "interaction_type" : "species_compartment"
      },
      "selected" : false
    }, {
      "data" : {
        "id" : "279122",
        "source" : "279119",
        "target" : "271208",
        "shared_interaction" : "species_compartment",
        "SUID" : 279122,
        "selected" : false,
        "interaction_type" : "species_compartment"
      },
      "selected" : false
    }, {
      "data" : {
        "id" : "279116",
        "source" : "279113",
        "target" : "271154",
        "shared_interaction" : "species_compartment",
        "SUID" : 279116,
        "selected" : false,
        "interaction_type" : "species_compartment"
      },
      "selected" : false
    }, {
      "data" : {
        "id" : "279110",
        "source" : "279107",
        "target" : "271121",
        "shared_interaction" : "species_compartment",
        "SUID" : 279110,
        "selected" : false,
        "interaction_type" : "species_compartment"
      },
      "selected" : false
    }, {
      "data" : {
        "id" : "279104",
        "source" : "279101",
        "target" : "271121",
        "shared_interaction" : "species_compartment",
        "SUID" : 279104,
        "selected" : false,
        "interaction_type" : "species_compartment"
      },
      "selected" : false
    }, {
      "data" : {
        "id" : "279098",
        "source" : "279095",
        "target" : "271121",
        "shared_interaction" : "species_compartment",
        "SUID" : 279098,
        "selected" : false,
        "interaction_type" : "species_compartment"
      },
      "selected" : false
    }, {
      "data" : {
        "id" : "279092",
        "source" : "279089",
        "target" : "271154",
        "shared_interaction" : "species_compartment",
        "SUID" : 279092,
        "selected" : false,
        "interaction_type" : "species_compartment"
      },
      "selected" : false
    }, {
      "data" : {
        "id" : "279086",
        "source" : "279083",
        "target" : "271151",
        "shared_interaction" : "species_compartment",
        "SUID" : 279086,
        "selected" : false,
        "interaction_type" : "species_compartment"
      },
      "selected" : false
    }, {
      "data" : {
        "id" : "279080",
        "source" : "279077",
        "target" : "271154",
        "shared_interaction" : "species_compartment",
        "SUID" : 279080,
        "selected" : false,
        "interaction_type" : "species_compartment"
      },
      "selected" : false
    }, {
      "data" : {
        "id" : "279074",
        "source" : "279071",
        "target" : "271121",
        "shared_interaction" : "species_compartment",
        "SUID" : 279074,
        "selected" : false,
        "interaction_type" : "species_compartment"
      },
      "selected" : false
    }, {
      "data" : {
        "id" : "279068",
        "source" : "279065",
        "target" : "271121",
        "shared_interaction" : "species_compartment",
        "SUID" : 279068,
        "selected" : false,
        "interaction_type" : "species_compartment"
      },
      "selected" : false
    }, {
      "data" : {
        "id" : "279062",
        "source" : "279059",
        "target" : "271121",
        "shared_interaction" : "species_compartment",
        "SUID" : 279062,
        "selected" : false,
        "interaction_type" : "species_compartment"
      },
      "selected" : false
    }, {
      "data" : {
        "id" : "279056",
        "source" : "279053",
        "target" : "271166",
        "shared_interaction" : "species_compartment",
        "SUID" : 279056,
        "selected" : false,
        "interaction_type" : "species_compartment"
      },
      "selected" : false
    }, {
      "data" : {
        "id" : "279050",
        "source" : "279047",
        "target" : "271151",
        "shared_interaction" : "species_compartment",
        "SUID" : 279050,
        "selected" : false,
        "interaction_type" : "species_compartment"
      },
      "selected" : false
    }, {
      "data" : {
        "id" : "279044",
        "source" : "279041",
        "target" : "271151",
        "shared_interaction" : "species_compartment",
        "SUID" : 279044,
        "selected" : false,
        "interaction_type" : "species_compartment"
      },
      "selected" : false
    }, {
      "data" : {
        "id" : "279038",
        "source" : "279035",
        "target" : "271160",
        "shared_interaction" : "species_compartment",
        "SUID" : 279038,
        "selected" : false,
        "interaction_type" : "species_compartment"
      },
      "selected" : false
    }, {
      "data" : {
        "id" : "279032",
        "source" : "279029",
        "target" : "271121",
        "shared_interaction" : "species_compartment",
        "SUID" : 279032,
        "selected" : false,
        "interaction_type" : "species_compartment"
      },
      "selected" : false
    }, {
      "data" : {
        "id" : "279026",
        "source" : "279023",
        "target" : "271154",
        "shared_interaction" : "species_compartment",
        "SUID" : 279026,
        "selected" : false,
        "interaction_type" : "species_compartment"
      },
      "selected" : false
    }, {
      "data" : {
        "id" : "279020",
        "source" : "279017",
        "target" : "271121",
        "shared_interaction" : "species_compartment",
        "SUID" : 279020,
        "selected" : false,
        "interaction_type" : "species_compartment"
      },
      "selected" : false
    }, {
      "data" : {
        "id" : "279014",
        "source" : "279011",
        "target" : "271151",
        "shared_interaction" : "species_compartment",
        "SUID" : 279014,
        "selected" : false,
        "interaction_type" : "species_compartment"
      },
      "selected" : false
    }, {
      "data" : {
        "id" : "279008",
        "source" : "279005",
        "target" : "271151",
        "shared_interaction" : "species_compartment",
        "SUID" : 279008,
        "selected" : false,
        "interaction_type" : "species_compartment"
      },
      "selected" : false
    }, {
      "data" : {
        "id" : "279002",
        "source" : "278999",
        "target" : "271163",
        "shared_interaction" : "species_compartment",
        "SUID" : 279002,
        "selected" : false,
        "interaction_type" : "species_compartment"
      },
      "selected" : false
    }, {
      "data" : {
        "id" : "278996",
        "source" : "278993",
        "target" : "271121",
        "shared_interaction" : "species_compartment",
        "SUID" : 278996,
        "selected" : false,
        "interaction_type" : "species_compartment"
      },
      "selected" : false
    }, {
      "data" : {
        "id" : "278990",
        "source" : "278987",
        "target" : "271151",
        "shared_interaction" : "species_compartment",
        "SUID" : 278990,
        "selected" : false,
        "interaction_type" : "species_compartment"
      },
      "selected" : false
    }, {
      "data" : {
        "id" : "278984",
        "source" : "278981",
        "target" : "271175",
        "shared_interaction" : "species_compartment",
        "SUID" : 278984,
        "selected" : false,
        "interaction_type" : "species_compartment"
      },
      "selected" : false
    }, {
      "data" : {
        "id" : "278978",
        "source" : "278975",
        "target" : "271244",
        "shared_interaction" : "species_compartment",
        "SUID" : 278978,
        "selected" : false,
        "interaction_type" : "species_compartment"
      },
      "selected" : false
    }, {
      "data" : {
        "id" : "278972",
        "source" : "278969",
        "target" : "271121",
        "shared_interaction" : "species_compartment",
        "SUID" : 278972,
        "selected" : false,
        "interaction_type" : "species_compartment"
      },
      "selected" : false
    }, {
      "data" : {
        "id" : "278966",
        "source" : "278963",
        "target" : "271151",
        "shared_interaction" : "species_compartment",
        "SUID" : 278966,
        "selected" : false,
        "interaction_type" : "species_compartment"
      },
      "selected" : false
    }, {
      "data" : {
        "id" : "278960",
        "source" : "278957",
        "target" : "271151",
        "shared_interaction" : "species_compartment",
        "SUID" : 278960,
        "selected" : false,
        "interaction_type" : "species_compartment"
      },
      "selected" : false
    }, {
      "data" : {
        "id" : "278954",
        "source" : "278951",
        "target" : "271151",
        "shared_interaction" : "species_compartment",
        "SUID" : 278954,
        "selected" : false,
        "interaction_type" : "species_compartment"
      },
      "selected" : false
    }, {
      "data" : {
        "id" : "278948",
        "source" : "278945",
        "target" : "271151",
        "shared_interaction" : "species_compartment",
        "SUID" : 278948,
        "selected" : false,
        "interaction_type" : "species_compartment"
      },
      "selected" : false
    }, {
      "data" : {
        "id" : "278942",
        "source" : "278939",
        "target" : "271121",
        "shared_interaction" : "species_compartment",
        "SUID" : 278942,
        "selected" : false,
        "interaction_type" : "species_compartment"
      },
      "selected" : false
    }, {
      "data" : {
        "id" : "278936",
        "source" : "278933",
        "target" : "271160",
        "shared_interaction" : "species_compartment",
        "SUID" : 278936,
        "selected" : false,
        "interaction_type" : "species_compartment"
      },
      "selected" : false
    }, {
      "data" : {
        "id" : "278930",
        "source" : "278927",
        "target" : "271151",
        "shared_interaction" : "species_compartment",
        "SUID" : 278930,
        "selected" : false,
        "interaction_type" : "species_compartment"
      },
      "selected" : false
    }, {
      "data" : {
        "id" : "278924",
        "source" : "278921",
        "target" : "271151",
        "shared_interaction" : "species_compartment",
        "SUID" : 278924,
        "selected" : false,
        "interaction_type" : "species_compartment"
      },
      "selected" : false
    }, {
      "data" : {
        "id" : "278918",
        "source" : "278915",
        "target" : "271154",
        "shared_interaction" : "species_compartment",
        "SUID" : 278918,
        "selected" : false,
        "interaction_type" : "species_compartment"
      },
      "selected" : false
    }, {
      "data" : {
        "id" : "278912",
        "source" : "278909",
        "target" : "271196",
        "shared_interaction" : "species_compartment",
        "SUID" : 278912,
        "selected" : false,
        "interaction_type" : "species_compartment"
      },
      "selected" : false
    }, {
      "data" : {
        "id" : "278906",
        "source" : "278903",
        "target" : "271208",
        "shared_interaction" : "species_compartment",
        "SUID" : 278906,
        "selected" : false,
        "interaction_type" : "species_compartment"
      },
      "selected" : false
    }, {
      "data" : {
        "id" : "278900",
        "source" : "278897",
        "target" : "271151",
        "shared_interaction" : "species_compartment",
        "SUID" : 278900,
        "selected" : false,
        "interaction_type" : "species_compartment"
      },
      "selected" : false
    }, {
      "data" : {
        "id" : "278894",
        "source" : "278891",
        "target" : "271148",
        "shared_interaction" : "species_compartment",
        "SUID" : 278894,
        "selected" : false,
        "interaction_type" : "species_compartment"
      },
      "selected" : false
    }, {
      "data" : {
        "id" : "278888",
        "source" : "278885",
        "target" : "271154",
        "shared_interaction" : "species_compartment",
        "SUID" : 278888,
        "selected" : false,
        "interaction_type" : "species_compartment"
      },
      "selected" : false
    }, {
      "data" : {
        "id" : "278882",
        "source" : "278879",
        "target" : "271196",
        "shared_interaction" : "species_compartment",
        "SUID" : 278882,
        "selected" : false,
        "interaction_type" : "species_compartment"
      },
      "selected" : false
    }, {
      "data" : {
        "id" : "278876",
        "source" : "278873",
        "target" : "271151",
        "shared_interaction" : "species_compartment",
        "SUID" : 278876,
        "selected" : false,
        "interaction_type" : "species_compartment"
      },
      "selected" : false
    }, {
      "data" : {
        "id" : "278870",
        "source" : "278867",
        "target" : "271154",
        "shared_interaction" : "species_compartment",
        "SUID" : 278870,
        "selected" : false,
        "interaction_type" : "species_compartment"
      },
      "selected" : false
    }, {
      "data" : {
        "id" : "278864",
        "source" : "278861",
        "target" : "271121",
        "shared_interaction" : "species_compartment",
        "SUID" : 278864,
        "selected" : false,
        "interaction_type" : "species_compartment"
      },
      "selected" : false
    }, {
      "data" : {
        "id" : "278858",
        "source" : "278855",
        "target" : "271154",
        "shared_interaction" : "species_compartment",
        "SUID" : 278858,
        "selected" : false,
        "interaction_type" : "species_compartment"
      },
      "selected" : false
    }, {
      "data" : {
        "id" : "278852",
        "source" : "278849",
        "target" : "271151",
        "shared_interaction" : "species_compartment",
        "SUID" : 278852,
        "selected" : false,
        "interaction_type" : "species_compartment"
      },
      "selected" : false
    }, {
      "data" : {
        "id" : "278846",
        "source" : "278843",
        "target" : "271121",
        "shared_interaction" : "species_compartment",
        "SUID" : 278846,
        "selected" : false,
        "interaction_type" : "species_compartment"
      },
      "selected" : false
    }, {
      "data" : {
        "id" : "278840",
        "source" : "278837",
        "target" : "271121",
        "shared_interaction" : "species_compartment",
        "SUID" : 278840,
        "selected" : false,
        "interaction_type" : "species_compartment"
      },
      "selected" : false
    }, {
      "data" : {
        "id" : "278834",
        "source" : "278831",
        "target" : "271151",
        "shared_interaction" : "species_compartment",
        "SUID" : 278834,
        "selected" : false,
        "interaction_type" : "species_compartment"
      },
      "selected" : false
    }, {
      "data" : {
        "id" : "278828",
        "source" : "278825",
        "target" : "271121",
        "shared_interaction" : "species_compartment",
        "SUID" : 278828,
        "selected" : false,
        "interaction_type" : "species_compartment"
      },
      "selected" : false
    }, {
      "data" : {
        "id" : "278822",
        "source" : "278819",
        "target" : "271121",
        "shared_interaction" : "species_compartment",
        "SUID" : 278822,
        "selected" : false,
        "interaction_type" : "species_compartment"
      },
      "selected" : false
    }, {
      "data" : {
        "id" : "278816",
        "source" : "278813",
        "target" : "271154",
        "shared_interaction" : "species_compartment",
        "SUID" : 278816,
        "selected" : false,
        "interaction_type" : "species_compartment"
      },
      "selected" : false
    }, {
      "data" : {
        "id" : "278810",
        "source" : "278807",
        "target" : "271196",
        "shared_interaction" : "species_compartment",
        "SUID" : 278810,
        "selected" : false,
        "interaction_type" : "species_compartment"
      },
      "selected" : false
    }, {
      "data" : {
        "id" : "278804",
        "source" : "278801",
        "target" : "271154",
        "shared_interaction" : "species_compartment",
        "SUID" : 278804,
        "selected" : false,
        "interaction_type" : "species_compartment"
      },
      "selected" : false
    }, {
      "data" : {
        "id" : "278798",
        "source" : "278795",
        "target" : "271151",
        "shared_interaction" : "species_compartment",
        "SUID" : 278798,
        "selected" : false,
        "interaction_type" : "species_compartment"
      },
      "selected" : false
    }, {
      "data" : {
        "id" : "278792",
        "source" : "278789",
        "target" : "271157",
        "shared_interaction" : "species_compartment",
        "SUID" : 278792,
        "selected" : false,
        "interaction_type" : "species_compartment"
      },
      "selected" : false
    }, {
      "data" : {
        "id" : "278786",
        "source" : "278783",
        "target" : "271121",
        "shared_interaction" : "species_compartment",
        "SUID" : 278786,
        "selected" : false,
        "interaction_type" : "species_compartment"
      },
      "selected" : false
    }, {
      "data" : {
        "id" : "278780",
        "source" : "278777",
        "target" : "271121",
        "shared_interaction" : "species_compartment",
        "SUID" : 278780,
        "selected" : false,
        "interaction_type" : "species_compartment"
      },
      "selected" : false
    }, {
      "data" : {
        "id" : "278774",
        "source" : "278771",
        "target" : "271121",
        "shared_interaction" : "species_compartment",
        "SUID" : 278774,
        "selected" : false,
        "interaction_type" : "species_compartment"
      },
      "selected" : false
    }, {
      "data" : {
        "id" : "278768",
        "source" : "278765",
        "target" : "271121",
        "shared_interaction" : "species_compartment",
        "SUID" : 278768,
        "selected" : false,
        "interaction_type" : "species_compartment"
      },
      "selected" : false
    }, {
      "data" : {
        "id" : "278762",
        "source" : "278759",
        "target" : "271151",
        "shared_interaction" : "species_compartment",
        "SUID" : 278762,
        "selected" : false,
        "interaction_type" : "species_compartment"
      },
      "selected" : false
    }, {
      "data" : {
        "id" : "278756",
        "source" : "278753",
        "target" : "271121",
        "shared_interaction" : "species_compartment",
        "SUID" : 278756,
        "selected" : false,
        "interaction_type" : "species_compartment"
      },
      "selected" : false
    }, {
      "data" : {
        "id" : "278750",
        "source" : "278747",
        "target" : "271154",
        "shared_interaction" : "species_compartment",
        "SUID" : 278750,
        "selected" : false,
        "interaction_type" : "species_compartment"
      },
      "selected" : false
    }, {
      "data" : {
        "id" : "278744",
        "source" : "278741",
        "target" : "271151",
        "shared_interaction" : "species_compartment",
        "SUID" : 278744,
        "selected" : false,
        "interaction_type" : "species_compartment"
      },
      "selected" : false
    }, {
      "data" : {
        "id" : "278738",
        "source" : "278735",
        "target" : "271163",
        "shared_interaction" : "species_compartment",
        "SUID" : 278738,
        "selected" : false,
        "interaction_type" : "species_compartment"
      },
      "selected" : false
    }, {
      "data" : {
        "id" : "278732",
        "source" : "278729",
        "target" : "271121",
        "shared_interaction" : "species_compartment",
        "SUID" : 278732,
        "selected" : false,
        "interaction_type" : "species_compartment"
      },
      "selected" : false
    }, {
      "data" : {
        "id" : "278726",
        "source" : "278723",
        "target" : "271181",
        "shared_interaction" : "species_compartment",
        "SUID" : 278726,
        "selected" : false,
        "interaction_type" : "species_compartment"
      },
      "selected" : false
    }, {
      "data" : {
        "id" : "278720",
        "source" : "278717",
        "target" : "271151",
        "shared_interaction" : "species_compartment",
        "SUID" : 278720,
        "selected" : false,
        "interaction_type" : "species_compartment"
      },
      "selected" : false
    }, {
      "data" : {
        "id" : "278714",
        "source" : "278711",
        "target" : "271151",
        "shared_interaction" : "species_compartment",
        "SUID" : 278714,
        "selected" : false,
        "interaction_type" : "species_compartment"
      },
      "selected" : false
    }, {
      "data" : {
        "id" : "278708",
        "source" : "278705",
        "target" : "271154",
        "shared_interaction" : "species_compartment",
        "SUID" : 278708,
        "selected" : false,
        "interaction_type" : "species_compartment"
      },
      "selected" : false
    }, {
      "data" : {
        "id" : "278702",
        "source" : "278699",
        "target" : "271151",
        "shared_interaction" : "species_compartment",
        "SUID" : 278702,
        "selected" : false,
        "interaction_type" : "species_compartment"
      },
      "selected" : false
    }, {
      "data" : {
        "id" : "278696",
        "source" : "278693",
        "target" : "271121",
        "shared_interaction" : "species_compartment",
        "SUID" : 278696,
        "selected" : false,
        "interaction_type" : "species_compartment"
      },
      "selected" : false
    }, {
      "data" : {
        "id" : "278690",
        "source" : "278687",
        "target" : "271163",
        "shared_interaction" : "species_compartment",
        "SUID" : 278690,
        "selected" : false,
        "interaction_type" : "species_compartment"
      },
      "selected" : false
    }, {
      "data" : {
        "id" : "278684",
        "source" : "278681",
        "target" : "271121",
        "shared_interaction" : "species_compartment",
        "SUID" : 278684,
        "selected" : false,
        "interaction_type" : "species_compartment"
      },
      "selected" : false
    }, {
      "data" : {
        "id" : "278678",
        "source" : "278675",
        "target" : "271154",
        "shared_interaction" : "species_compartment",
        "SUID" : 278678,
        "selected" : false,
        "interaction_type" : "species_compartment"
      },
      "selected" : false
    }, {
      "data" : {
        "id" : "278672",
        "source" : "278669",
        "target" : "271166",
        "shared_interaction" : "species_compartment",
        "SUID" : 278672,
        "selected" : false,
        "interaction_type" : "species_compartment"
      },
      "selected" : false
    }, {
      "data" : {
        "id" : "278666",
        "source" : "278663",
        "target" : "271151",
        "shared_interaction" : "species_compartment",
        "SUID" : 278666,
        "selected" : false,
        "interaction_type" : "species_compartment"
      },
      "selected" : false
    }, {
      "data" : {
        "id" : "278660",
        "source" : "278657",
        "target" : "271121",
        "shared_interaction" : "species_compartment",
        "SUID" : 278660,
        "selected" : false,
        "interaction_type" : "species_compartment"
      },
      "selected" : false
    }, {
      "data" : {
        "id" : "278654",
        "source" : "278651",
        "target" : "271151",
        "shared_interaction" : "species_compartment",
        "SUID" : 278654,
        "selected" : false,
        "interaction_type" : "species_compartment"
      },
      "selected" : false
    }, {
      "data" : {
        "id" : "278648",
        "source" : "278645",
        "target" : "271148",
        "shared_interaction" : "species_compartment",
        "SUID" : 278648,
        "selected" : false,
        "interaction_type" : "species_compartment"
      },
      "selected" : false
    }, {
      "data" : {
        "id" : "278642",
        "source" : "278639",
        "target" : "271151",
        "shared_interaction" : "species_compartment",
        "SUID" : 278642,
        "selected" : false,
        "interaction_type" : "species_compartment"
      },
      "selected" : false
    }, {
      "data" : {
        "id" : "278636",
        "source" : "278633",
        "target" : "271160",
        "shared_interaction" : "species_compartment",
        "SUID" : 278636,
        "selected" : false,
        "interaction_type" : "species_compartment"
      },
      "selected" : false
    }, {
      "data" : {
        "id" : "278630",
        "source" : "278627",
        "target" : "271211",
        "shared_interaction" : "species_compartment",
        "SUID" : 278630,
        "selected" : false,
        "interaction_type" : "species_compartment"
      },
      "selected" : false
    }, {
      "data" : {
        "id" : "278624",
        "source" : "278621",
        "target" : "271154",
        "shared_interaction" : "species_compartment",
        "SUID" : 278624,
        "selected" : false,
        "interaction_type" : "species_compartment"
      },
      "selected" : false
    }, {
      "data" : {
        "id" : "278618",
        "source" : "278615",
        "target" : "271241",
        "shared_interaction" : "species_compartment",
        "SUID" : 278618,
        "selected" : false,
        "interaction_type" : "species_compartment"
      },
      "selected" : false
    }, {
      "data" : {
        "id" : "278612",
        "source" : "278609",
        "target" : "271154",
        "shared_interaction" : "species_compartment",
        "SUID" : 278612,
        "selected" : false,
        "interaction_type" : "species_compartment"
      },
      "selected" : false
    }, {
      "data" : {
        "id" : "278606",
        "source" : "278603",
        "target" : "271157",
        "shared_interaction" : "species_compartment",
        "SUID" : 278606,
        "selected" : false,
        "interaction_type" : "species_compartment"
      },
      "selected" : false
    }, {
      "data" : {
        "id" : "278600",
        "source" : "278597",
        "target" : "271154",
        "shared_interaction" : "species_compartment",
        "SUID" : 278600,
        "selected" : false,
        "interaction_type" : "species_compartment"
      },
      "selected" : false
    }, {
      "data" : {
        "id" : "278594",
        "source" : "278591",
        "target" : "271148",
        "shared_interaction" : "species_compartment",
        "SUID" : 278594,
        "selected" : false,
        "interaction_type" : "species_compartment"
      },
      "selected" : false
    }, {
      "data" : {
        "id" : "278588",
        "source" : "278585",
        "target" : "271154",
        "shared_interaction" : "species_compartment",
        "SUID" : 278588,
        "selected" : false,
        "interaction_type" : "species_compartment"
      },
      "selected" : false
    }, {
      "data" : {
        "id" : "278582",
        "source" : "278579",
        "target" : "271154",
        "shared_interaction" : "species_compartment",
        "SUID" : 278582,
        "selected" : false,
        "interaction_type" : "species_compartment"
      },
      "selected" : false
    }, {
      "data" : {
        "id" : "278576",
        "source" : "278573",
        "target" : "271121",
        "shared_interaction" : "species_compartment",
        "SUID" : 278576,
        "selected" : false,
        "interaction_type" : "species_compartment"
      },
      "selected" : false
    }, {
      "data" : {
        "id" : "278570",
        "source" : "278567",
        "target" : "271154",
        "shared_interaction" : "species_compartment",
        "SUID" : 278570,
        "selected" : false,
        "interaction_type" : "species_compartment"
      },
      "selected" : false
    }, {
      "data" : {
        "id" : "278564",
        "source" : "278561",
        "target" : "271121",
        "shared_interaction" : "species_compartment",
        "SUID" : 278564,
        "selected" : false,
        "interaction_type" : "species_compartment"
      },
      "selected" : false
    }, {
      "data" : {
        "id" : "278558",
        "source" : "278555",
        "target" : "271160",
        "shared_interaction" : "species_compartment",
        "SUID" : 278558,
        "selected" : false,
        "interaction_type" : "species_compartment"
      },
      "selected" : false
    }, {
      "data" : {
        "id" : "278552",
        "source" : "278549",
        "target" : "271121",
        "shared_interaction" : "species_compartment",
        "SUID" : 278552,
        "selected" : false,
        "interaction_type" : "species_compartment"
      },
      "selected" : false
    }, {
      "data" : {
        "id" : "278546",
        "source" : "278543",
        "target" : "271121",
        "shared_interaction" : "species_compartment",
        "SUID" : 278546,
        "selected" : false,
        "interaction_type" : "species_compartment"
      },
      "selected" : false
    }, {
      "data" : {
        "id" : "278540",
        "source" : "278537",
        "target" : "271151",
        "shared_interaction" : "species_compartment",
        "SUID" : 278540,
        "selected" : false,
        "interaction_type" : "species_compartment"
      },
      "selected" : false
    }, {
      "data" : {
        "id" : "278534",
        "source" : "278531",
        "target" : "271121",
        "shared_interaction" : "species_compartment",
        "SUID" : 278534,
        "selected" : false,
        "interaction_type" : "species_compartment"
      },
      "selected" : false
    }, {
      "data" : {
        "id" : "278528",
        "source" : "278525",
        "target" : "271121",
        "shared_interaction" : "species_compartment",
        "SUID" : 278528,
        "selected" : false,
        "interaction_type" : "species_compartment"
      },
      "selected" : false
    }, {
      "data" : {
        "id" : "278522",
        "source" : "278519",
        "target" : "271154",
        "shared_interaction" : "species_compartment",
        "SUID" : 278522,
        "selected" : false,
        "interaction_type" : "species_compartment"
      },
      "selected" : false
    }, {
      "data" : {
        "id" : "278516",
        "source" : "278513",
        "target" : "271151",
        "shared_interaction" : "species_compartment",
        "SUID" : 278516,
        "selected" : false,
        "interaction_type" : "species_compartment"
      },
      "selected" : false
    }, {
      "data" : {
        "id" : "278510",
        "source" : "278507",
        "target" : "271151",
        "shared_interaction" : "species_compartment",
        "SUID" : 278510,
        "selected" : false,
        "interaction_type" : "species_compartment"
      },
      "selected" : false
    }, {
      "data" : {
        "id" : "278504",
        "source" : "278501",
        "target" : "271160",
        "shared_interaction" : "species_compartment",
        "SUID" : 278504,
        "selected" : false,
        "interaction_type" : "species_compartment"
      },
      "selected" : false
    }, {
      "data" : {
        "id" : "278498",
        "source" : "278495",
        "target" : "271151",
        "shared_interaction" : "species_compartment",
        "SUID" : 278498,
        "selected" : false,
        "interaction_type" : "species_compartment"
      },
      "selected" : false
    }, {
      "data" : {
        "id" : "278492",
        "source" : "278489",
        "target" : "271148",
        "shared_interaction" : "species_compartment",
        "SUID" : 278492,
        "selected" : false,
        "interaction_type" : "species_compartment"
      },
      "selected" : false
    }, {
      "data" : {
        "id" : "278486",
        "source" : "278483",
        "target" : "271121",
        "shared_interaction" : "species_compartment",
        "SUID" : 278486,
        "selected" : false,
        "interaction_type" : "species_compartment"
      },
      "selected" : false
    }, {
      "data" : {
        "id" : "278480",
        "source" : "278477",
        "target" : "271121",
        "shared_interaction" : "species_compartment",
        "SUID" : 278480,
        "selected" : false,
        "interaction_type" : "species_compartment"
      },
      "selected" : false
    }, {
      "data" : {
        "id" : "278474",
        "source" : "278471",
        "target" : "271151",
        "shared_interaction" : "species_compartment",
        "SUID" : 278474,
        "selected" : false,
        "interaction_type" : "species_compartment"
      },
      "selected" : false
    }, {
      "data" : {
        "id" : "278468",
        "source" : "278465",
        "target" : "271148",
        "shared_interaction" : "species_compartment",
        "SUID" : 278468,
        "selected" : false,
        "interaction_type" : "species_compartment"
      },
      "selected" : false
    }, {
      "data" : {
        "id" : "278462",
        "source" : "278459",
        "target" : "271163",
        "shared_interaction" : "species_compartment",
        "SUID" : 278462,
        "selected" : false,
        "interaction_type" : "species_compartment"
      },
      "selected" : false
    }, {
      "data" : {
        "id" : "278456",
        "source" : "278453",
        "target" : "271151",
        "shared_interaction" : "species_compartment",
        "SUID" : 278456,
        "selected" : false,
        "interaction_type" : "species_compartment"
      },
      "selected" : false
    }, {
      "data" : {
        "id" : "278450",
        "source" : "278447",
        "target" : "271121",
        "shared_interaction" : "species_compartment",
        "SUID" : 278450,
        "selected" : false,
        "interaction_type" : "species_compartment"
      },
      "selected" : false
    }, {
      "data" : {
        "id" : "278444",
        "source" : "278441",
        "target" : "271121",
        "shared_interaction" : "species_compartment",
        "SUID" : 278444,
        "selected" : false,
        "interaction_type" : "species_compartment"
      },
      "selected" : false
    }, {
      "data" : {
        "id" : "278438",
        "source" : "278435",
        "target" : "271160",
        "shared_interaction" : "species_compartment",
        "SUID" : 278438,
        "selected" : false,
        "interaction_type" : "species_compartment"
      },
      "selected" : false
    }, {
      "data" : {
        "id" : "278432",
        "source" : "278429",
        "target" : "271181",
        "shared_interaction" : "species_compartment",
        "SUID" : 278432,
        "selected" : false,
        "interaction_type" : "species_compartment"
      },
      "selected" : false
    }, {
      "data" : {
        "id" : "278426",
        "source" : "278423",
        "target" : "271163",
        "shared_interaction" : "species_compartment",
        "SUID" : 278426,
        "selected" : false,
        "interaction_type" : "species_compartment"
      },
      "selected" : false
    }, {
      "data" : {
        "id" : "278420",
        "source" : "278417",
        "target" : "271151",
        "shared_interaction" : "species_compartment",
        "SUID" : 278420,
        "selected" : false,
        "interaction_type" : "species_compartment"
      },
      "selected" : false
    }, {
      "data" : {
        "id" : "278414",
        "source" : "278411",
        "target" : "271121",
        "shared_interaction" : "species_compartment",
        "SUID" : 278414,
        "selected" : false,
        "interaction_type" : "species_compartment"
      },
      "selected" : false
    }, {
      "data" : {
        "id" : "278408",
        "source" : "278405",
        "target" : "271121",
        "shared_interaction" : "species_compartment",
        "SUID" : 278408,
        "selected" : false,
        "interaction_type" : "species_compartment"
      },
      "selected" : false
    }, {
      "data" : {
        "id" : "278402",
        "source" : "278399",
        "target" : "271163",
        "shared_interaction" : "species_compartment",
        "SUID" : 278402,
        "selected" : false,
        "interaction_type" : "species_compartment"
      },
      "selected" : false
    }, {
      "data" : {
        "id" : "278396",
        "source" : "278393",
        "target" : "271181",
        "shared_interaction" : "species_compartment",
        "SUID" : 278396,
        "selected" : false,
        "interaction_type" : "species_compartment"
      },
      "selected" : false
    }, {
      "data" : {
        "id" : "278390",
        "source" : "278387",
        "target" : "271193",
        "shared_interaction" : "species_compartment",
        "SUID" : 278390,
        "selected" : false,
        "interaction_type" : "species_compartment"
      },
      "selected" : false
    }, {
      "data" : {
        "id" : "278384",
        "source" : "278381",
        "target" : "271121",
        "shared_interaction" : "species_compartment",
        "SUID" : 278384,
        "selected" : false,
        "interaction_type" : "species_compartment"
      },
      "selected" : false
    }, {
      "data" : {
        "id" : "278378",
        "source" : "278375",
        "target" : "271121",
        "shared_interaction" : "species_compartment",
        "SUID" : 278378,
        "selected" : false,
        "interaction_type" : "species_compartment"
      },
      "selected" : false
    }, {
      "data" : {
        "id" : "278372",
        "source" : "278369",
        "target" : "271121",
        "shared_interaction" : "species_compartment",
        "SUID" : 278372,
        "selected" : false,
        "interaction_type" : "species_compartment"
      },
      "selected" : false
    }, {
      "data" : {
        "id" : "278366",
        "source" : "278363",
        "target" : "271148",
        "shared_interaction" : "species_compartment",
        "SUID" : 278366,
        "selected" : false,
        "interaction_type" : "species_compartment"
      },
      "selected" : false
    }, {
      "data" : {
        "id" : "278360",
        "source" : "278357",
        "target" : "271121",
        "shared_interaction" : "species_compartment",
        "SUID" : 278360,
        "selected" : false,
        "interaction_type" : "species_compartment"
      },
      "selected" : false
    }, {
      "data" : {
        "id" : "278354",
        "source" : "278351",
        "target" : "271154",
        "shared_interaction" : "species_compartment",
        "SUID" : 278354,
        "selected" : false,
        "interaction_type" : "species_compartment"
      },
      "selected" : false
    }, {
      "data" : {
        "id" : "278348",
        "source" : "278345",
        "target" : "271160",
        "shared_interaction" : "species_compartment",
        "SUID" : 278348,
        "selected" : false,
        "interaction_type" : "species_compartment"
      },
      "selected" : false
    }, {
      "data" : {
        "id" : "278342",
        "source" : "278339",
        "target" : "271181",
        "shared_interaction" : "species_compartment",
        "SUID" : 278342,
        "selected" : false,
        "interaction_type" : "species_compartment"
      },
      "selected" : false
    }, {
      "data" : {
        "id" : "278336",
        "source" : "278333",
        "target" : "271151",
        "shared_interaction" : "species_compartment",
        "SUID" : 278336,
        "selected" : false,
        "interaction_type" : "species_compartment"
      },
      "selected" : false
    }, {
      "data" : {
        "id" : "278330",
        "source" : "278327",
        "target" : "271151",
        "shared_interaction" : "species_compartment",
        "SUID" : 278330,
        "selected" : false,
        "interaction_type" : "species_compartment"
      },
      "selected" : false
    }, {
      "data" : {
        "id" : "278324",
        "source" : "278321",
        "target" : "271151",
        "shared_interaction" : "species_compartment",
        "SUID" : 278324,
        "selected" : false,
        "interaction_type" : "species_compartment"
      },
      "selected" : false
    }, {
      "data" : {
        "id" : "278318",
        "source" : "278315",
        "target" : "271121",
        "shared_interaction" : "species_compartment",
        "SUID" : 278318,
        "selected" : false,
        "interaction_type" : "species_compartment"
      },
      "selected" : false
    }, {
      "data" : {
        "id" : "278312",
        "source" : "278309",
        "target" : "271151",
        "shared_interaction" : "species_compartment",
        "SUID" : 278312,
        "selected" : false,
        "interaction_type" : "species_compartment"
      },
      "selected" : false
    }, {
      "data" : {
        "id" : "278306",
        "source" : "278303",
        "target" : "271121",
        "shared_interaction" : "species_compartment",
        "SUID" : 278306,
        "selected" : false,
        "interaction_type" : "species_compartment"
      },
      "selected" : false
    }, {
      "data" : {
        "id" : "278300",
        "source" : "278297",
        "target" : "271121",
        "shared_interaction" : "species_compartment",
        "SUID" : 278300,
        "selected" : false,
        "interaction_type" : "species_compartment"
      },
      "selected" : false
    }, {
      "data" : {
        "id" : "278294",
        "source" : "278291",
        "target" : "271154",
        "shared_interaction" : "species_compartment",
        "SUID" : 278294,
        "selected" : false,
        "interaction_type" : "species_compartment"
      },
      "selected" : false
    }, {
      "data" : {
        "id" : "278288",
        "source" : "278285",
        "target" : "271151",
        "shared_interaction" : "species_compartment",
        "SUID" : 278288,
        "selected" : false,
        "interaction_type" : "species_compartment"
      },
      "selected" : false
    }, {
      "data" : {
        "id" : "278282",
        "source" : "278279",
        "target" : "271151",
        "shared_interaction" : "species_compartment",
        "SUID" : 278282,
        "selected" : false,
        "interaction_type" : "species_compartment"
      },
      "selected" : false
    }, {
      "data" : {
        "id" : "278276",
        "source" : "278273",
        "target" : "271154",
        "shared_interaction" : "species_compartment",
        "SUID" : 278276,
        "selected" : false,
        "interaction_type" : "species_compartment"
      },
      "selected" : false
    }, {
      "data" : {
        "id" : "278270",
        "source" : "278267",
        "target" : "271151",
        "shared_interaction" : "species_compartment",
        "SUID" : 278270,
        "selected" : false,
        "interaction_type" : "species_compartment"
      },
      "selected" : false
    }, {
      "data" : {
        "id" : "278264",
        "source" : "278261",
        "target" : "271181",
        "shared_interaction" : "species_compartment",
        "SUID" : 278264,
        "selected" : false,
        "interaction_type" : "species_compartment"
      },
      "selected" : false
    }, {
      "data" : {
        "id" : "278258",
        "source" : "278255",
        "target" : "271148",
        "shared_interaction" : "species_compartment",
        "SUID" : 278258,
        "selected" : false,
        "interaction_type" : "species_compartment"
      },
      "selected" : false
    }, {
      "data" : {
        "id" : "278252",
        "source" : "278249",
        "target" : "271151",
        "shared_interaction" : "species_compartment",
        "SUID" : 278252,
        "selected" : false,
        "interaction_type" : "species_compartment"
      },
      "selected" : false
    }, {
      "data" : {
        "id" : "278246",
        "source" : "278243",
        "target" : "271121",
        "shared_interaction" : "species_compartment",
        "SUID" : 278246,
        "selected" : false,
        "interaction_type" : "species_compartment"
      },
      "selected" : false
    }, {
      "data" : {
        "id" : "278240",
        "source" : "278237",
        "target" : "271151",
        "shared_interaction" : "species_compartment",
        "SUID" : 278240,
        "selected" : false,
        "interaction_type" : "species_compartment"
      },
      "selected" : false
    }, {
      "data" : {
        "id" : "278234",
        "source" : "278231",
        "target" : "271148",
        "shared_interaction" : "species_compartment",
        "SUID" : 278234,
        "selected" : false,
        "interaction_type" : "species_compartment"
      },
      "selected" : false
    }, {
      "data" : {
        "id" : "278228",
        "source" : "278225",
        "target" : "271121",
        "shared_interaction" : "species_compartment",
        "SUID" : 278228,
        "selected" : false,
        "interaction_type" : "species_compartment"
      },
      "selected" : false
    }, {
      "data" : {
        "id" : "278222",
        "source" : "278219",
        "target" : "271181",
        "shared_interaction" : "species_compartment",
        "SUID" : 278222,
        "selected" : false,
        "interaction_type" : "species_compartment"
      },
      "selected" : false
    }, {
      "data" : {
        "id" : "278216",
        "source" : "278213",
        "target" : "271154",
        "shared_interaction" : "species_compartment",
        "SUID" : 278216,
        "selected" : false,
        "interaction_type" : "species_compartment"
      },
      "selected" : false
    }, {
      "data" : {
        "id" : "278210",
        "source" : "278207",
        "target" : "271121",
        "shared_interaction" : "species_compartment",
        "SUID" : 278210,
        "selected" : false,
        "interaction_type" : "species_compartment"
      },
      "selected" : false
    }, {
      "data" : {
        "id" : "278204",
        "source" : "278201",
        "target" : "271181",
        "shared_interaction" : "species_compartment",
        "SUID" : 278204,
        "selected" : false,
        "interaction_type" : "species_compartment"
      },
      "selected" : false
    }, {
      "data" : {
        "id" : "278198",
        "source" : "278195",
        "target" : "271154",
        "shared_interaction" : "species_compartment",
        "SUID" : 278198,
        "selected" : false,
        "interaction_type" : "species_compartment"
      },
      "selected" : false
    }, {
      "data" : {
        "id" : "278192",
        "source" : "278189",
        "target" : "271151",
        "shared_interaction" : "species_compartment",
        "SUID" : 278192,
        "selected" : false,
        "interaction_type" : "species_compartment"
      },
      "selected" : false
    }, {
      "data" : {
        "id" : "278186",
        "source" : "278183",
        "target" : "271121",
        "shared_interaction" : "species_compartment",
        "SUID" : 278186,
        "selected" : false,
        "interaction_type" : "species_compartment"
      },
      "selected" : false
    }, {
      "data" : {
        "id" : "278180",
        "source" : "278177",
        "target" : "271151",
        "shared_interaction" : "species_compartment",
        "SUID" : 278180,
        "selected" : false,
        "interaction_type" : "species_compartment"
      },
      "selected" : false
    }, {
      "data" : {
        "id" : "278174",
        "source" : "278171",
        "target" : "271151",
        "shared_interaction" : "species_compartment",
        "SUID" : 278174,
        "selected" : false,
        "interaction_type" : "species_compartment"
      },
      "selected" : false
    }, {
      "data" : {
        "id" : "278168",
        "source" : "278165",
        "target" : "271154",
        "shared_interaction" : "species_compartment",
        "SUID" : 278168,
        "selected" : false,
        "interaction_type" : "species_compartment"
      },
      "selected" : false
    }, {
      "data" : {
        "id" : "278162",
        "source" : "278159",
        "target" : "271121",
        "shared_interaction" : "species_compartment",
        "SUID" : 278162,
        "selected" : false,
        "interaction_type" : "species_compartment"
      },
      "selected" : false
    }, {
      "data" : {
        "id" : "278156",
        "source" : "278153",
        "target" : "271154",
        "shared_interaction" : "species_compartment",
        "SUID" : 278156,
        "selected" : false,
        "interaction_type" : "species_compartment"
      },
      "selected" : false
    }, {
      "data" : {
        "id" : "278150",
        "source" : "278147",
        "target" : "271190",
        "shared_interaction" : "species_compartment",
        "SUID" : 278150,
        "selected" : false,
        "interaction_type" : "species_compartment"
      },
      "selected" : false
    }, {
      "data" : {
        "id" : "278144",
        "source" : "278141",
        "target" : "271121",
        "shared_interaction" : "species_compartment",
        "SUID" : 278144,
        "selected" : false,
        "interaction_type" : "species_compartment"
      },
      "selected" : false
    }, {
      "data" : {
        "id" : "278138",
        "source" : "278135",
        "target" : "271121",
        "shared_interaction" : "species_compartment",
        "SUID" : 278138,
        "selected" : false,
        "interaction_type" : "species_compartment"
      },
      "selected" : false
    }, {
      "data" : {
        "id" : "278132",
        "source" : "278129",
        "target" : "271160",
        "shared_interaction" : "species_compartment",
        "SUID" : 278132,
        "selected" : false,
        "interaction_type" : "species_compartment"
      },
      "selected" : false
    }, {
      "data" : {
        "id" : "278126",
        "source" : "278123",
        "target" : "271121",
        "shared_interaction" : "species_compartment",
        "SUID" : 278126,
        "selected" : false,
        "interaction_type" : "species_compartment"
      },
      "selected" : false
    }, {
      "data" : {
        "id" : "278120",
        "source" : "278117",
        "target" : "271163",
        "shared_interaction" : "species_compartment",
        "SUID" : 278120,
        "selected" : false,
        "interaction_type" : "species_compartment"
      },
      "selected" : false
    }, {
      "data" : {
        "id" : "278114",
        "source" : "278111",
        "target" : "271160",
        "shared_interaction" : "species_compartment",
        "SUID" : 278114,
        "selected" : false,
        "interaction_type" : "species_compartment"
      },
      "selected" : false
    }, {
      "data" : {
        "id" : "278108",
        "source" : "278105",
        "target" : "271151",
        "shared_interaction" : "species_compartment",
        "SUID" : 278108,
        "selected" : false,
        "interaction_type" : "species_compartment"
      },
      "selected" : false
    }, {
      "data" : {
        "id" : "278102",
        "source" : "278099",
        "target" : "271154",
        "shared_interaction" : "species_compartment",
        "SUID" : 278102,
        "selected" : false,
        "interaction_type" : "species_compartment"
      },
      "selected" : false
    }, {
      "data" : {
        "id" : "278096",
        "source" : "278093",
        "target" : "271238",
        "shared_interaction" : "species_compartment",
        "SUID" : 278096,
        "selected" : false,
        "interaction_type" : "species_compartment"
      },
      "selected" : false
    }, {
      "data" : {
        "id" : "278090",
        "source" : "278087",
        "target" : "271151",
        "shared_interaction" : "species_compartment",
        "SUID" : 278090,
        "selected" : false,
        "interaction_type" : "species_compartment"
      },
      "selected" : false
    }, {
      "data" : {
        "id" : "278084",
        "source" : "278081",
        "target" : "271151",
        "shared_interaction" : "species_compartment",
        "SUID" : 278084,
        "selected" : false,
        "interaction_type" : "species_compartment"
      },
      "selected" : false
    }, {
      "data" : {
        "id" : "278078",
        "source" : "278075",
        "target" : "271151",
        "shared_interaction" : "species_compartment",
        "SUID" : 278078,
        "selected" : false,
        "interaction_type" : "species_compartment"
      },
      "selected" : false
    }, {
      "data" : {
        "id" : "278072",
        "source" : "278069",
        "target" : "271151",
        "shared_interaction" : "species_compartment",
        "SUID" : 278072,
        "selected" : false,
        "interaction_type" : "species_compartment"
      },
      "selected" : false
    }, {
      "data" : {
        "id" : "278066",
        "source" : "278063",
        "target" : "271121",
        "shared_interaction" : "species_compartment",
        "SUID" : 278066,
        "selected" : false,
        "interaction_type" : "species_compartment"
      },
      "selected" : false
    }, {
      "data" : {
        "id" : "278060",
        "source" : "278057",
        "target" : "271121",
        "shared_interaction" : "species_compartment",
        "SUID" : 278060,
        "selected" : false,
        "interaction_type" : "species_compartment"
      },
      "selected" : false
    }, {
      "data" : {
        "id" : "278054",
        "source" : "278051",
        "target" : "271121",
        "shared_interaction" : "species_compartment",
        "SUID" : 278054,
        "selected" : false,
        "interaction_type" : "species_compartment"
      },
      "selected" : false
    }, {
      "data" : {
        "id" : "278048",
        "source" : "278045",
        "target" : "271121",
        "shared_interaction" : "species_compartment",
        "SUID" : 278048,
        "selected" : false,
        "interaction_type" : "species_compartment"
      },
      "selected" : false
    }, {
      "data" : {
        "id" : "278042",
        "source" : "278039",
        "target" : "271154",
        "shared_interaction" : "species_compartment",
        "SUID" : 278042,
        "selected" : false,
        "interaction_type" : "species_compartment"
      },
      "selected" : false
    }, {
      "data" : {
        "id" : "278036",
        "source" : "278033",
        "target" : "271154",
        "shared_interaction" : "species_compartment",
        "SUID" : 278036,
        "selected" : false,
        "interaction_type" : "species_compartment"
      },
      "selected" : false
    }, {
      "data" : {
        "id" : "278030",
        "source" : "278027",
        "target" : "271151",
        "shared_interaction" : "species_compartment",
        "SUID" : 278030,
        "selected" : false,
        "interaction_type" : "species_compartment"
      },
      "selected" : false
    }, {
      "data" : {
        "id" : "278024",
        "source" : "278021",
        "target" : "271121",
        "shared_interaction" : "species_compartment",
        "SUID" : 278024,
        "selected" : false,
        "interaction_type" : "species_compartment"
      },
      "selected" : false
    }, {
      "data" : {
        "id" : "278018",
        "source" : "278015",
        "target" : "271154",
        "shared_interaction" : "species_compartment",
        "SUID" : 278018,
        "selected" : false,
        "interaction_type" : "species_compartment"
      },
      "selected" : false
    }, {
      "data" : {
        "id" : "278012",
        "source" : "278009",
        "target" : "271121",
        "shared_interaction" : "species_compartment",
        "SUID" : 278012,
        "selected" : false,
        "interaction_type" : "species_compartment"
      },
      "selected" : false
    }, {
      "data" : {
        "id" : "278006",
        "source" : "278003",
        "target" : "271232",
        "shared_interaction" : "species_compartment",
        "SUID" : 278006,
        "selected" : false,
        "interaction_type" : "species_compartment"
      },
      "selected" : false
    }, {
      "data" : {
        "id" : "278000",
        "source" : "277997",
        "target" : "271160",
        "shared_interaction" : "species_compartment",
        "SUID" : 278000,
        "selected" : false,
        "interaction_type" : "species_compartment"
      },
      "selected" : false
    }, {
      "data" : {
        "id" : "277994",
        "source" : "277991",
        "target" : "271151",
        "shared_interaction" : "species_compartment",
        "SUID" : 277994,
        "selected" : false,
        "interaction_type" : "species_compartment"
      },
      "selected" : false
    }, {
      "data" : {
        "id" : "277988",
        "source" : "277985",
        "target" : "271148",
        "shared_interaction" : "species_compartment",
        "SUID" : 277988,
        "selected" : false,
        "interaction_type" : "species_compartment"
      },
      "selected" : false
    }, {
      "data" : {
        "id" : "277982",
        "source" : "277979",
        "target" : "271121",
        "shared_interaction" : "species_compartment",
        "SUID" : 277982,
        "selected" : false,
        "interaction_type" : "species_compartment"
      },
      "selected" : false
    }, {
      "data" : {
        "id" : "277976",
        "source" : "277973",
        "target" : "271160",
        "shared_interaction" : "species_compartment",
        "SUID" : 277976,
        "selected" : false,
        "interaction_type" : "species_compartment"
      },
      "selected" : false
    }, {
      "data" : {
        "id" : "277970",
        "source" : "277967",
        "target" : "271121",
        "shared_interaction" : "species_compartment",
        "SUID" : 277970,
        "selected" : false,
        "interaction_type" : "species_compartment"
      },
      "selected" : false
    }, {
      "data" : {
        "id" : "277964",
        "source" : "277961",
        "target" : "271151",
        "shared_interaction" : "species_compartment",
        "SUID" : 277964,
        "selected" : false,
        "interaction_type" : "species_compartment"
      },
      "selected" : false
    }, {
      "data" : {
        "id" : "277958",
        "source" : "277955",
        "target" : "271154",
        "shared_interaction" : "species_compartment",
        "SUID" : 277958,
        "selected" : false,
        "interaction_type" : "species_compartment"
      },
      "selected" : false
    }, {
      "data" : {
        "id" : "277952",
        "source" : "277949",
        "target" : "271151",
        "shared_interaction" : "species_compartment",
        "SUID" : 277952,
        "selected" : false,
        "interaction_type" : "species_compartment"
      },
      "selected" : false
    }, {
      "data" : {
        "id" : "277946",
        "source" : "277943",
        "target" : "271121",
        "shared_interaction" : "species_compartment",
        "SUID" : 277946,
        "selected" : false,
        "interaction_type" : "species_compartment"
      },
      "selected" : false
    }, {
      "data" : {
        "id" : "277940",
        "source" : "277937",
        "target" : "271151",
        "shared_interaction" : "species_compartment",
        "SUID" : 277940,
        "selected" : false,
        "interaction_type" : "species_compartment"
      },
      "selected" : false
    }, {
      "data" : {
        "id" : "277934",
        "source" : "277931",
        "target" : "271154",
        "shared_interaction" : "species_compartment",
        "SUID" : 277934,
        "selected" : false,
        "interaction_type" : "species_compartment"
      },
      "selected" : false
    }, {
      "data" : {
        "id" : "277928",
        "source" : "277925",
        "target" : "271121",
        "shared_interaction" : "species_compartment",
        "SUID" : 277928,
        "selected" : false,
        "interaction_type" : "species_compartment"
      },
      "selected" : false
    }, {
      "data" : {
        "id" : "277922",
        "source" : "277919",
        "target" : "271154",
        "shared_interaction" : "species_compartment",
        "SUID" : 277922,
        "selected" : false,
        "interaction_type" : "species_compartment"
      },
      "selected" : false
    }, {
      "data" : {
        "id" : "277916",
        "source" : "277913",
        "target" : "271166",
        "shared_interaction" : "species_compartment",
        "SUID" : 277916,
        "selected" : false,
        "interaction_type" : "species_compartment"
      },
      "selected" : false
    }, {
      "data" : {
        "id" : "277910",
        "source" : "277907",
        "target" : "271151",
        "shared_interaction" : "species_compartment",
        "SUID" : 277910,
        "selected" : false,
        "interaction_type" : "species_compartment"
      },
      "selected" : false
    }, {
      "data" : {
        "id" : "277904",
        "source" : "277901",
        "target" : "271193",
        "shared_interaction" : "species_compartment",
        "SUID" : 277904,
        "selected" : false,
        "interaction_type" : "species_compartment"
      },
      "selected" : false
    }, {
      "data" : {
        "id" : "277898",
        "source" : "277895",
        "target" : "271154",
        "shared_interaction" : "species_compartment",
        "SUID" : 277898,
        "selected" : false,
        "interaction_type" : "species_compartment"
      },
      "selected" : false
    }, {
      "data" : {
        "id" : "277892",
        "source" : "277889",
        "target" : "271121",
        "shared_interaction" : "species_compartment",
        "SUID" : 277892,
        "selected" : false,
        "interaction_type" : "species_compartment"
      },
      "selected" : false
    }, {
      "data" : {
        "id" : "277886",
        "source" : "277883",
        "target" : "271151",
        "shared_interaction" : "species_compartment",
        "SUID" : 277886,
        "selected" : false,
        "interaction_type" : "species_compartment"
      },
      "selected" : false
    }, {
      "data" : {
        "id" : "277880",
        "source" : "277877",
        "target" : "271154",
        "shared_interaction" : "species_compartment",
        "SUID" : 277880,
        "selected" : false,
        "interaction_type" : "species_compartment"
      },
      "selected" : false
    }, {
      "data" : {
        "id" : "277874",
        "source" : "277871",
        "target" : "271121",
        "shared_interaction" : "species_compartment",
        "SUID" : 277874,
        "selected" : false,
        "interaction_type" : "species_compartment"
      },
      "selected" : false
    }, {
      "data" : {
        "id" : "277868",
        "source" : "277865",
        "target" : "271121",
        "shared_interaction" : "species_compartment",
        "SUID" : 277868,
        "selected" : false,
        "interaction_type" : "species_compartment"
      },
      "selected" : false
    }, {
      "data" : {
        "id" : "277862",
        "source" : "277859",
        "target" : "271148",
        "shared_interaction" : "species_compartment",
        "SUID" : 277862,
        "selected" : false,
        "interaction_type" : "species_compartment"
      },
      "selected" : false
    }, {
      "data" : {
        "id" : "277856",
        "source" : "277853",
        "target" : "271121",
        "shared_interaction" : "species_compartment",
        "SUID" : 277856,
        "selected" : false,
        "interaction_type" : "species_compartment"
      },
      "selected" : false
    }, {
      "data" : {
        "id" : "277850",
        "source" : "277847",
        "target" : "271163",
        "shared_interaction" : "species_compartment",
        "SUID" : 277850,
        "selected" : false,
        "interaction_type" : "species_compartment"
      },
      "selected" : false
    }, {
      "data" : {
        "id" : "277844",
        "source" : "277841",
        "target" : "271148",
        "shared_interaction" : "species_compartment",
        "SUID" : 277844,
        "selected" : false,
        "interaction_type" : "species_compartment"
      },
      "selected" : false
    }, {
      "data" : {
        "id" : "277838",
        "source" : "277835",
        "target" : "271163",
        "shared_interaction" : "species_compartment",
        "SUID" : 277838,
        "selected" : false,
        "interaction_type" : "species_compartment"
      },
      "selected" : false
    }, {
      "data" : {
        "id" : "277832",
        "source" : "277829",
        "target" : "271151",
        "shared_interaction" : "species_compartment",
        "SUID" : 277832,
        "selected" : false,
        "interaction_type" : "species_compartment"
      },
      "selected" : false
    }, {
      "data" : {
        "id" : "277826",
        "source" : "277823",
        "target" : "271205",
        "shared_interaction" : "species_compartment",
        "SUID" : 277826,
        "selected" : false,
        "interaction_type" : "species_compartment"
      },
      "selected" : false
    }, {
      "data" : {
        "id" : "277820",
        "source" : "277817",
        "target" : "271151",
        "shared_interaction" : "species_compartment",
        "SUID" : 277820,
        "selected" : false,
        "interaction_type" : "species_compartment"
      },
      "selected" : false
    }, {
      "data" : {
        "id" : "277814",
        "source" : "277811",
        "target" : "271154",
        "shared_interaction" : "species_compartment",
        "SUID" : 277814,
        "selected" : false,
        "interaction_type" : "species_compartment"
      },
      "selected" : false
    }, {
      "data" : {
        "id" : "277808",
        "source" : "277805",
        "target" : "271178",
        "shared_interaction" : "species_compartment",
        "SUID" : 277808,
        "selected" : false,
        "interaction_type" : "species_compartment"
      },
      "selected" : false
    }, {
      "data" : {
        "id" : "277802",
        "source" : "277799",
        "target" : "271121",
        "shared_interaction" : "species_compartment",
        "SUID" : 277802,
        "selected" : false,
        "interaction_type" : "species_compartment"
      },
      "selected" : false
    }, {
      "data" : {
        "id" : "277796",
        "source" : "277793",
        "target" : "271121",
        "shared_interaction" : "species_compartment",
        "SUID" : 277796,
        "selected" : false,
        "interaction_type" : "species_compartment"
      },
      "selected" : false
    }, {
      "data" : {
        "id" : "277790",
        "source" : "277787",
        "target" : "271160",
        "shared_interaction" : "species_compartment",
        "SUID" : 277790,
        "selected" : false,
        "interaction_type" : "species_compartment"
      },
      "selected" : false
    }, {
      "data" : {
        "id" : "277784",
        "source" : "277781",
        "target" : "271148",
        "shared_interaction" : "species_compartment",
        "SUID" : 277784,
        "selected" : false,
        "interaction_type" : "species_compartment"
      },
      "selected" : false
    }, {
      "data" : {
        "id" : "277778",
        "source" : "277775",
        "target" : "271151",
        "shared_interaction" : "species_compartment",
        "SUID" : 277778,
        "selected" : false,
        "interaction_type" : "species_compartment"
      },
      "selected" : false
    }, {
      "data" : {
        "id" : "277772",
        "source" : "277769",
        "target" : "271121",
        "shared_interaction" : "species_compartment",
        "SUID" : 277772,
        "selected" : false,
        "interaction_type" : "species_compartment"
      },
      "selected" : false
    }, {
      "data" : {
        "id" : "277766",
        "source" : "277763",
        "target" : "271121",
        "shared_interaction" : "species_compartment",
        "SUID" : 277766,
        "selected" : false,
        "interaction_type" : "species_compartment"
      },
      "selected" : false
    }, {
      "data" : {
        "id" : "277760",
        "source" : "277757",
        "target" : "271151",
        "shared_interaction" : "species_compartment",
        "SUID" : 277760,
        "selected" : false,
        "interaction_type" : "species_compartment"
      },
      "selected" : false
    }, {
      "data" : {
        "id" : "277754",
        "source" : "277751",
        "target" : "271121",
        "shared_interaction" : "species_compartment",
        "SUID" : 277754,
        "selected" : false,
        "interaction_type" : "species_compartment"
      },
      "selected" : false
    }, {
      "data" : {
        "id" : "277748",
        "source" : "277745",
        "target" : "271151",
        "shared_interaction" : "species_compartment",
        "SUID" : 277748,
        "selected" : false,
        "interaction_type" : "species_compartment"
      },
      "selected" : false
    }, {
      "data" : {
        "id" : "277742",
        "source" : "277739",
        "target" : "271154",
        "shared_interaction" : "species_compartment",
        "SUID" : 277742,
        "selected" : false,
        "interaction_type" : "species_compartment"
      },
      "selected" : false
    }, {
      "data" : {
        "id" : "277736",
        "source" : "277733",
        "target" : "271121",
        "shared_interaction" : "species_compartment",
        "SUID" : 277736,
        "selected" : false,
        "interaction_type" : "species_compartment"
      },
      "selected" : false
    }, {
      "data" : {
        "id" : "277730",
        "source" : "277727",
        "target" : "271151",
        "shared_interaction" : "species_compartment",
        "SUID" : 277730,
        "selected" : false,
        "interaction_type" : "species_compartment"
      },
      "selected" : false
    }, {
      "data" : {
        "id" : "277724",
        "source" : "277721",
        "target" : "271151",
        "shared_interaction" : "species_compartment",
        "SUID" : 277724,
        "selected" : false,
        "interaction_type" : "species_compartment"
      },
      "selected" : false
    }, {
      "data" : {
        "id" : "277718",
        "source" : "277715",
        "target" : "271121",
        "shared_interaction" : "species_compartment",
        "SUID" : 277718,
        "selected" : false,
        "interaction_type" : "species_compartment"
      },
      "selected" : false
    }, {
      "data" : {
        "id" : "277712",
        "source" : "277709",
        "target" : "271154",
        "shared_interaction" : "species_compartment",
        "SUID" : 277712,
        "selected" : false,
        "interaction_type" : "species_compartment"
      },
      "selected" : false
    }, {
      "data" : {
        "id" : "277706",
        "source" : "277703",
        "target" : "271148",
        "shared_interaction" : "species_compartment",
        "SUID" : 277706,
        "selected" : false,
        "interaction_type" : "species_compartment"
      },
      "selected" : false
    }, {
      "data" : {
        "id" : "277700",
        "source" : "277697",
        "target" : "271196",
        "shared_interaction" : "species_compartment",
        "SUID" : 277700,
        "selected" : false,
        "interaction_type" : "species_compartment"
      },
      "selected" : false
    }, {
      "data" : {
        "id" : "277694",
        "source" : "277691",
        "target" : "271121",
        "shared_interaction" : "species_compartment",
        "SUID" : 277694,
        "selected" : false,
        "interaction_type" : "species_compartment"
      },
      "selected" : false
    }, {
      "data" : {
        "id" : "277688",
        "source" : "277685",
        "target" : "271121",
        "shared_interaction" : "species_compartment",
        "SUID" : 277688,
        "selected" : false,
        "interaction_type" : "species_compartment"
      },
      "selected" : false
    }, {
      "data" : {
        "id" : "277682",
        "source" : "277679",
        "target" : "271151",
        "shared_interaction" : "species_compartment",
        "SUID" : 277682,
        "selected" : false,
        "interaction_type" : "species_compartment"
      },
      "selected" : false
    }, {
      "data" : {
        "id" : "277676",
        "source" : "277673",
        "target" : "271160",
        "shared_interaction" : "species_compartment",
        "SUID" : 277676,
        "selected" : false,
        "interaction_type" : "species_compartment"
      },
      "selected" : false
    }, {
      "data" : {
        "id" : "277670",
        "source" : "277667",
        "target" : "271163",
        "shared_interaction" : "species_compartment",
        "SUID" : 277670,
        "selected" : false,
        "interaction_type" : "species_compartment"
      },
      "selected" : false
    }, {
      "data" : {
        "id" : "277664",
        "source" : "277661",
        "target" : "271154",
        "shared_interaction" : "species_compartment",
        "SUID" : 277664,
        "selected" : false,
        "interaction_type" : "species_compartment"
      },
      "selected" : false
    }, {
      "data" : {
        "id" : "277658",
        "source" : "277655",
        "target" : "271121",
        "shared_interaction" : "species_compartment",
        "SUID" : 277658,
        "selected" : false,
        "interaction_type" : "species_compartment"
      },
      "selected" : false
    }, {
      "data" : {
        "id" : "277652",
        "source" : "277649",
        "target" : "271160",
        "shared_interaction" : "species_compartment",
        "SUID" : 277652,
        "selected" : false,
        "interaction_type" : "species_compartment"
      },
      "selected" : false
    }, {
      "data" : {
        "id" : "277646",
        "source" : "277643",
        "target" : "271154",
        "shared_interaction" : "species_compartment",
        "SUID" : 277646,
        "selected" : false,
        "interaction_type" : "species_compartment"
      },
      "selected" : false
    }, {
      "data" : {
        "id" : "277640",
        "source" : "277637",
        "target" : "271235",
        "shared_interaction" : "species_compartment",
        "SUID" : 277640,
        "selected" : false,
        "interaction_type" : "species_compartment"
      },
      "selected" : false
    }, {
      "data" : {
        "id" : "277634",
        "source" : "277631",
        "target" : "271121",
        "shared_interaction" : "species_compartment",
        "SUID" : 277634,
        "selected" : false,
        "interaction_type" : "species_compartment"
      },
      "selected" : false
    }, {
      "data" : {
        "id" : "277628",
        "source" : "277625",
        "target" : "271121",
        "shared_interaction" : "species_compartment",
        "SUID" : 277628,
        "selected" : false,
        "interaction_type" : "species_compartment"
      },
      "selected" : false
    }, {
      "data" : {
        "id" : "277622",
        "source" : "277619",
        "target" : "271121",
        "shared_interaction" : "species_compartment",
        "SUID" : 277622,
        "selected" : false,
        "interaction_type" : "species_compartment"
      },
      "selected" : false
    }, {
      "data" : {
        "id" : "277616",
        "source" : "277613",
        "target" : "271160",
        "shared_interaction" : "species_compartment",
        "SUID" : 277616,
        "selected" : false,
        "interaction_type" : "species_compartment"
      },
      "selected" : false
    }, {
      "data" : {
        "id" : "277610",
        "source" : "277607",
        "target" : "271151",
        "shared_interaction" : "species_compartment",
        "SUID" : 277610,
        "selected" : false,
        "interaction_type" : "species_compartment"
      },
      "selected" : false
    }, {
      "data" : {
        "id" : "277604",
        "source" : "277601",
        "target" : "271166",
        "shared_interaction" : "species_compartment",
        "SUID" : 277604,
        "selected" : false,
        "interaction_type" : "species_compartment"
      },
      "selected" : false
    }, {
      "data" : {
        "id" : "277598",
        "source" : "277595",
        "target" : "271160",
        "shared_interaction" : "species_compartment",
        "SUID" : 277598,
        "selected" : false,
        "interaction_type" : "species_compartment"
      },
      "selected" : false
    }, {
      "data" : {
        "id" : "277592",
        "source" : "277589",
        "target" : "271151",
        "shared_interaction" : "species_compartment",
        "SUID" : 277592,
        "selected" : false,
        "interaction_type" : "species_compartment"
      },
      "selected" : false
    }, {
      "data" : {
        "id" : "277586",
        "source" : "277583",
        "target" : "271181",
        "shared_interaction" : "species_compartment",
        "SUID" : 277586,
        "selected" : false,
        "interaction_type" : "species_compartment"
      },
      "selected" : false
    }, {
      "data" : {
        "id" : "277580",
        "source" : "277577",
        "target" : "271151",
        "shared_interaction" : "species_compartment",
        "SUID" : 277580,
        "selected" : false,
        "interaction_type" : "species_compartment"
      },
      "selected" : false
    }, {
      "data" : {
        "id" : "277574",
        "source" : "277571",
        "target" : "271151",
        "shared_interaction" : "species_compartment",
        "SUID" : 277574,
        "selected" : false,
        "interaction_type" : "species_compartment"
      },
      "selected" : false
    }, {
      "data" : {
        "id" : "277568",
        "source" : "277565",
        "target" : "271121",
        "shared_interaction" : "species_compartment",
        "SUID" : 277568,
        "selected" : false,
        "interaction_type" : "species_compartment"
      },
      "selected" : false
    }, {
      "data" : {
        "id" : "277562",
        "source" : "277559",
        "target" : "271232",
        "shared_interaction" : "species_compartment",
        "SUID" : 277562,
        "selected" : false,
        "interaction_type" : "species_compartment"
      },
      "selected" : false
    }, {
      "data" : {
        "id" : "277556",
        "source" : "277553",
        "target" : "271151",
        "shared_interaction" : "species_compartment",
        "SUID" : 277556,
        "selected" : false,
        "interaction_type" : "species_compartment"
      },
      "selected" : false
    }, {
      "data" : {
        "id" : "277550",
        "source" : "277547",
        "target" : "271154",
        "shared_interaction" : "species_compartment",
        "SUID" : 277550,
        "selected" : false,
        "interaction_type" : "species_compartment"
      },
      "selected" : false
    }, {
      "data" : {
        "id" : "277544",
        "source" : "277541",
        "target" : "271181",
        "shared_interaction" : "species_compartment",
        "SUID" : 277544,
        "selected" : false,
        "interaction_type" : "species_compartment"
      },
      "selected" : false
    }, {
      "data" : {
        "id" : "277538",
        "source" : "277535",
        "target" : "271151",
        "shared_interaction" : "species_compartment",
        "SUID" : 277538,
        "selected" : false,
        "interaction_type" : "species_compartment"
      },
      "selected" : false
    }, {
      "data" : {
        "id" : "277532",
        "source" : "277529",
        "target" : "271154",
        "shared_interaction" : "species_compartment",
        "SUID" : 277532,
        "selected" : false,
        "interaction_type" : "species_compartment"
      },
      "selected" : false
    }, {
      "data" : {
        "id" : "277526",
        "source" : "277523",
        "target" : "271121",
        "shared_interaction" : "species_compartment",
        "SUID" : 277526,
        "selected" : false,
        "interaction_type" : "species_compartment"
      },
      "selected" : false
    }, {
      "data" : {
        "id" : "277520",
        "source" : "277517",
        "target" : "271151",
        "shared_interaction" : "species_compartment",
        "SUID" : 277520,
        "selected" : false,
        "interaction_type" : "species_compartment"
      },
      "selected" : false
    }, {
      "data" : {
        "id" : "277514",
        "source" : "277511",
        "target" : "271151",
        "shared_interaction" : "species_compartment",
        "SUID" : 277514,
        "selected" : false,
        "interaction_type" : "species_compartment"
      },
      "selected" : false
    }, {
      "data" : {
        "id" : "277508",
        "source" : "277505",
        "target" : "271121",
        "shared_interaction" : "species_compartment",
        "SUID" : 277508,
        "selected" : false,
        "interaction_type" : "species_compartment"
      },
      "selected" : false
    }, {
      "data" : {
        "id" : "277502",
        "source" : "277499",
        "target" : "271121",
        "shared_interaction" : "species_compartment",
        "SUID" : 277502,
        "selected" : false,
        "interaction_type" : "species_compartment"
      },
      "selected" : false
    }, {
      "data" : {
        "id" : "277496",
        "source" : "277493",
        "target" : "271121",
        "shared_interaction" : "species_compartment",
        "SUID" : 277496,
        "selected" : false,
        "interaction_type" : "species_compartment"
      },
      "selected" : false
    }, {
      "data" : {
        "id" : "277490",
        "source" : "277487",
        "target" : "271169",
        "shared_interaction" : "species_compartment",
        "SUID" : 277490,
        "selected" : false,
        "interaction_type" : "species_compartment"
      },
      "selected" : false
    }, {
      "data" : {
        "id" : "277484",
        "source" : "277481",
        "target" : "271121",
        "shared_interaction" : "species_compartment",
        "SUID" : 277484,
        "selected" : false,
        "interaction_type" : "species_compartment"
      },
      "selected" : false
    }, {
      "data" : {
        "id" : "277478",
        "source" : "277475",
        "target" : "271121",
        "shared_interaction" : "species_compartment",
        "SUID" : 277478,
        "selected" : false,
        "interaction_type" : "species_compartment"
      },
      "selected" : false
    }, {
      "data" : {
        "id" : "277472",
        "source" : "277469",
        "target" : "271166",
        "shared_interaction" : "species_compartment",
        "SUID" : 277472,
        "selected" : false,
        "interaction_type" : "species_compartment"
      },
      "selected" : false
    }, {
      "data" : {
        "id" : "277466",
        "source" : "277463",
        "target" : "271154",
        "shared_interaction" : "species_compartment",
        "SUID" : 277466,
        "selected" : false,
        "interaction_type" : "species_compartment"
      },
      "selected" : false
    }, {
      "data" : {
        "id" : "277460",
        "source" : "277457",
        "target" : "271121",
        "shared_interaction" : "species_compartment",
        "SUID" : 277460,
        "selected" : false,
        "interaction_type" : "species_compartment"
      },
      "selected" : false
    }, {
      "data" : {
        "id" : "277454",
        "source" : "277451",
        "target" : "271121",
        "shared_interaction" : "species_compartment",
        "SUID" : 277454,
        "selected" : false,
        "interaction_type" : "species_compartment"
      },
      "selected" : false
    }, {
      "data" : {
        "id" : "277448",
        "source" : "277445",
        "target" : "271160",
        "shared_interaction" : "species_compartment",
        "SUID" : 277448,
        "selected" : false,
        "interaction_type" : "species_compartment"
      },
      "selected" : false
    }, {
      "data" : {
        "id" : "277442",
        "source" : "277439",
        "target" : "271121",
        "shared_interaction" : "species_compartment",
        "SUID" : 277442,
        "selected" : false,
        "interaction_type" : "species_compartment"
      },
      "selected" : false
    }, {
      "data" : {
        "id" : "277436",
        "source" : "277433",
        "target" : "271151",
        "shared_interaction" : "species_compartment",
        "SUID" : 277436,
        "selected" : false,
        "interaction_type" : "species_compartment"
      },
      "selected" : false
    }, {
      "data" : {
        "id" : "277430",
        "source" : "277427",
        "target" : "271121",
        "shared_interaction" : "species_compartment",
        "SUID" : 277430,
        "selected" : false,
        "interaction_type" : "species_compartment"
      },
      "selected" : false
    }, {
      "data" : {
        "id" : "277424",
        "source" : "277421",
        "target" : "271121",
        "shared_interaction" : "species_compartment",
        "SUID" : 277424,
        "selected" : false,
        "interaction_type" : "species_compartment"
      },
      "selected" : false
    }, {
      "data" : {
        "id" : "277418",
        "source" : "277415",
        "target" : "271121",
        "shared_interaction" : "species_compartment",
        "SUID" : 277418,
        "selected" : false,
        "interaction_type" : "species_compartment"
      },
      "selected" : false
    }, {
      "data" : {
        "id" : "277412",
        "source" : "277409",
        "target" : "271154",
        "shared_interaction" : "species_compartment",
        "SUID" : 277412,
        "selected" : false,
        "interaction_type" : "species_compartment"
      },
      "selected" : false
    }, {
      "data" : {
        "id" : "277406",
        "source" : "277403",
        "target" : "271160",
        "shared_interaction" : "species_compartment",
        "SUID" : 277406,
        "selected" : false,
        "interaction_type" : "species_compartment"
      },
      "selected" : false
    }, {
      "data" : {
        "id" : "277400",
        "source" : "277397",
        "target" : "271121",
        "shared_interaction" : "species_compartment",
        "SUID" : 277400,
        "selected" : false,
        "interaction_type" : "species_compartment"
      },
      "selected" : false
    }, {
      "data" : {
        "id" : "277394",
        "source" : "277391",
        "target" : "271151",
        "shared_interaction" : "species_compartment",
        "SUID" : 277394,
        "selected" : false,
        "interaction_type" : "species_compartment"
      },
      "selected" : false
    }, {
      "data" : {
        "id" : "277388",
        "source" : "277385",
        "target" : "271121",
        "shared_interaction" : "species_compartment",
        "SUID" : 277388,
        "selected" : false,
        "interaction_type" : "species_compartment"
      },
      "selected" : false
    }, {
      "data" : {
        "id" : "277382",
        "source" : "277379",
        "target" : "271121",
        "shared_interaction" : "species_compartment",
        "SUID" : 277382,
        "selected" : false,
        "interaction_type" : "species_compartment"
      },
      "selected" : false
    }, {
      "data" : {
        "id" : "277376",
        "source" : "277373",
        "target" : "271154",
        "shared_interaction" : "species_compartment",
        "SUID" : 277376,
        "selected" : false,
        "interaction_type" : "species_compartment"
      },
      "selected" : false
    }, {
      "data" : {
        "id" : "277370",
        "source" : "277367",
        "target" : "271151",
        "shared_interaction" : "species_compartment",
        "SUID" : 277370,
        "selected" : false,
        "interaction_type" : "species_compartment"
      },
      "selected" : false
    }, {
      "data" : {
        "id" : "277364",
        "source" : "277361",
        "target" : "271181",
        "shared_interaction" : "species_compartment",
        "SUID" : 277364,
        "selected" : false,
        "interaction_type" : "species_compartment"
      },
      "selected" : false
    }, {
      "data" : {
        "id" : "277358",
        "source" : "277355",
        "target" : "271151",
        "shared_interaction" : "species_compartment",
        "SUID" : 277358,
        "selected" : false,
        "interaction_type" : "species_compartment"
      },
      "selected" : false
    }, {
      "data" : {
        "id" : "277352",
        "source" : "277349",
        "target" : "271151",
        "shared_interaction" : "species_compartment",
        "SUID" : 277352,
        "selected" : false,
        "interaction_type" : "species_compartment"
      },
      "selected" : false
    }, {
      "data" : {
        "id" : "277346",
        "source" : "277343",
        "target" : "271121",
        "shared_interaction" : "species_compartment",
        "SUID" : 277346,
        "selected" : false,
        "interaction_type" : "species_compartment"
      },
      "selected" : false
    }, {
      "data" : {
        "id" : "277340",
        "source" : "277337",
        "target" : "271160",
        "shared_interaction" : "species_compartment",
        "SUID" : 277340,
        "selected" : false,
        "interaction_type" : "species_compartment"
      },
      "selected" : false
    }, {
      "data" : {
        "id" : "277334",
        "source" : "277331",
        "target" : "271154",
        "shared_interaction" : "species_compartment",
        "SUID" : 277334,
        "selected" : false,
        "interaction_type" : "species_compartment"
      },
      "selected" : false
    }, {
      "data" : {
        "id" : "277328",
        "source" : "277325",
        "target" : "271151",
        "shared_interaction" : "species_compartment",
        "SUID" : 277328,
        "selected" : false,
        "interaction_type" : "species_compartment"
      },
      "selected" : false
    }, {
      "data" : {
        "id" : "277322",
        "source" : "277319",
        "target" : "271160",
        "shared_interaction" : "species_compartment",
        "SUID" : 277322,
        "selected" : false,
        "interaction_type" : "species_compartment"
      },
      "selected" : false
    }, {
      "data" : {
        "id" : "277316",
        "source" : "277313",
        "target" : "271181",
        "shared_interaction" : "species_compartment",
        "SUID" : 277316,
        "selected" : false,
        "interaction_type" : "species_compartment"
      },
      "selected" : false
    }, {
      "data" : {
        "id" : "277310",
        "source" : "277307",
        "target" : "271121",
        "shared_interaction" : "species_compartment",
        "SUID" : 277310,
        "selected" : false,
        "interaction_type" : "species_compartment"
      },
      "selected" : false
    }, {
      "data" : {
        "id" : "277304",
        "source" : "277301",
        "target" : "271121",
        "shared_interaction" : "species_compartment",
        "SUID" : 277304,
        "selected" : false,
        "interaction_type" : "species_compartment"
      },
      "selected" : false
    }, {
      "data" : {
        "id" : "277298",
        "source" : "277295",
        "target" : "271121",
        "shared_interaction" : "species_compartment",
        "SUID" : 277298,
        "selected" : false,
        "interaction_type" : "species_compartment"
      },
      "selected" : false
    }, {
      "data" : {
        "id" : "277292",
        "source" : "277289",
        "target" : "271151",
        "shared_interaction" : "species_compartment",
        "SUID" : 277292,
        "selected" : false,
        "interaction_type" : "species_compartment"
      },
      "selected" : false
    }, {
      "data" : {
        "id" : "277286",
        "source" : "277283",
        "target" : "271151",
        "shared_interaction" : "species_compartment",
        "SUID" : 277286,
        "selected" : false,
        "interaction_type" : "species_compartment"
      },
      "selected" : false
    }, {
      "data" : {
        "id" : "277280",
        "source" : "277277",
        "target" : "271121",
        "shared_interaction" : "species_compartment",
        "SUID" : 277280,
        "selected" : false,
        "interaction_type" : "species_compartment"
      },
      "selected" : false
    }, {
      "data" : {
        "id" : "277274",
        "source" : "277271",
        "target" : "271151",
        "shared_interaction" : "species_compartment",
        "SUID" : 277274,
        "selected" : false,
        "interaction_type" : "species_compartment"
      },
      "selected" : false
    }, {
      "data" : {
        "id" : "277268",
        "source" : "277265",
        "target" : "271154",
        "shared_interaction" : "species_compartment",
        "SUID" : 277268,
        "selected" : false,
        "interaction_type" : "species_compartment"
      },
      "selected" : false
    }, {
      "data" : {
        "id" : "277262",
        "source" : "277259",
        "target" : "271121",
        "shared_interaction" : "species_compartment",
        "SUID" : 277262,
        "selected" : false,
        "interaction_type" : "species_compartment"
      },
      "selected" : false
    }, {
      "data" : {
        "id" : "277256",
        "source" : "277253",
        "target" : "271196",
        "shared_interaction" : "species_compartment",
        "SUID" : 277256,
        "selected" : false,
        "interaction_type" : "species_compartment"
      },
      "selected" : false
    }, {
      "data" : {
        "id" : "277250",
        "source" : "277247",
        "target" : "271121",
        "shared_interaction" : "species_compartment",
        "SUID" : 277250,
        "selected" : false,
        "interaction_type" : "species_compartment"
      },
      "selected" : false
    }, {
      "data" : {
        "id" : "277244",
        "source" : "277241",
        "target" : "271151",
        "shared_interaction" : "species_compartment",
        "SUID" : 277244,
        "selected" : false,
        "interaction_type" : "species_compartment"
      },
      "selected" : false
    }, {
      "data" : {
        "id" : "277238",
        "source" : "277235",
        "target" : "271154",
        "shared_interaction" : "species_compartment",
        "SUID" : 277238,
        "selected" : false,
        "interaction_type" : "species_compartment"
      },
      "selected" : false
    }, {
      "data" : {
        "id" : "277232",
        "source" : "277229",
        "target" : "271121",
        "shared_interaction" : "species_compartment",
        "SUID" : 277232,
        "selected" : false,
        "interaction_type" : "species_compartment"
      },
      "selected" : false
    }, {
      "data" : {
        "id" : "277226",
        "source" : "277223",
        "target" : "271160",
        "shared_interaction" : "species_compartment",
        "SUID" : 277226,
        "selected" : false,
        "interaction_type" : "species_compartment"
      },
      "selected" : false
    }, {
      "data" : {
        "id" : "277220",
        "source" : "277217",
        "target" : "271160",
        "shared_interaction" : "species_compartment",
        "SUID" : 277220,
        "selected" : false,
        "interaction_type" : "species_compartment"
      },
      "selected" : false
    }, {
      "data" : {
        "id" : "277214",
        "source" : "277211",
        "target" : "271121",
        "shared_interaction" : "species_compartment",
        "SUID" : 277214,
        "selected" : false,
        "interaction_type" : "species_compartment"
      },
      "selected" : false
    }, {
      "data" : {
        "id" : "277208",
        "source" : "277205",
        "target" : "271160",
        "shared_interaction" : "species_compartment",
        "SUID" : 277208,
        "selected" : false,
        "interaction_type" : "species_compartment"
      },
      "selected" : false
    }, {
      "data" : {
        "id" : "277202",
        "source" : "277199",
        "target" : "271229",
        "shared_interaction" : "species_compartment",
        "SUID" : 277202,
        "selected" : false,
        "interaction_type" : "species_compartment"
      },
      "selected" : false
    }, {
      "data" : {
        "id" : "277196",
        "source" : "277193",
        "target" : "271121",
        "shared_interaction" : "species_compartment",
        "SUID" : 277196,
        "selected" : false,
        "interaction_type" : "species_compartment"
      },
      "selected" : false
    }, {
      "data" : {
        "id" : "277190",
        "source" : "277187",
        "target" : "271151",
        "shared_interaction" : "species_compartment",
        "SUID" : 277190,
        "selected" : false,
        "interaction_type" : "species_compartment"
      },
      "selected" : false
    }, {
      "data" : {
        "id" : "277184",
        "source" : "277181",
        "target" : "271199",
        "shared_interaction" : "species_compartment",
        "SUID" : 277184,
        "selected" : false,
        "interaction_type" : "species_compartment"
      },
      "selected" : false
    }, {
      "data" : {
        "id" : "277178",
        "source" : "277175",
        "target" : "271154",
        "shared_interaction" : "species_compartment",
        "SUID" : 277178,
        "selected" : false,
        "interaction_type" : "species_compartment"
      },
      "selected" : false
    }, {
      "data" : {
        "id" : "277172",
        "source" : "277169",
        "target" : "271169",
        "shared_interaction" : "species_compartment",
        "SUID" : 277172,
        "selected" : false,
        "interaction_type" : "species_compartment"
      },
      "selected" : false
    }, {
      "data" : {
        "id" : "277166",
        "source" : "277163",
        "target" : "271151",
        "shared_interaction" : "species_compartment",
        "SUID" : 277166,
        "selected" : false,
        "interaction_type" : "species_compartment"
      },
      "selected" : false
    }, {
      "data" : {
        "id" : "277160",
        "source" : "277157",
        "target" : "271163",
        "shared_interaction" : "species_compartment",
        "SUID" : 277160,
        "selected" : false,
        "interaction_type" : "species_compartment"
      },
      "selected" : false
    }, {
      "data" : {
        "id" : "277154",
        "source" : "277151",
        "target" : "271151",
        "shared_interaction" : "species_compartment",
        "SUID" : 277154,
        "selected" : false,
        "interaction_type" : "species_compartment"
      },
      "selected" : false
    }, {
      "data" : {
        "id" : "277148",
        "source" : "277145",
        "target" : "271196",
        "shared_interaction" : "species_compartment",
        "SUID" : 277148,
        "selected" : false,
        "interaction_type" : "species_compartment"
      },
      "selected" : false
    }, {
      "data" : {
        "id" : "277142",
        "source" : "277139",
        "target" : "271154",
        "shared_interaction" : "species_compartment",
        "SUID" : 277142,
        "selected" : false,
        "interaction_type" : "species_compartment"
      },
      "selected" : false
    }, {
      "data" : {
        "id" : "277136",
        "source" : "277133",
        "target" : "271151",
        "shared_interaction" : "species_compartment",
        "SUID" : 277136,
        "selected" : false,
        "interaction_type" : "species_compartment"
      },
      "selected" : false
    }, {
      "data" : {
        "id" : "277130",
        "source" : "277127",
        "target" : "271121",
        "shared_interaction" : "species_compartment",
        "SUID" : 277130,
        "selected" : false,
        "interaction_type" : "species_compartment"
      },
      "selected" : false
    }, {
      "data" : {
        "id" : "277124",
        "source" : "277121",
        "target" : "271226",
        "shared_interaction" : "species_compartment",
        "SUID" : 277124,
        "selected" : false,
        "interaction_type" : "species_compartment"
      },
      "selected" : false
    }, {
      "data" : {
        "id" : "277118",
        "source" : "277115",
        "target" : "271121",
        "shared_interaction" : "species_compartment",
        "SUID" : 277118,
        "selected" : false,
        "interaction_type" : "species_compartment"
      },
      "selected" : false
    }, {
      "data" : {
        "id" : "277112",
        "source" : "277109",
        "target" : "271151",
        "shared_interaction" : "species_compartment",
        "SUID" : 277112,
        "selected" : false,
        "interaction_type" : "species_compartment"
      },
      "selected" : false
    }, {
      "data" : {
        "id" : "277106",
        "source" : "277103",
        "target" : "271151",
        "shared_interaction" : "species_compartment",
        "SUID" : 277106,
        "selected" : false,
        "interaction_type" : "species_compartment"
      },
      "selected" : false
    }, {
      "data" : {
        "id" : "277100",
        "source" : "277097",
        "target" : "271151",
        "shared_interaction" : "species_compartment",
        "SUID" : 277100,
        "selected" : false,
        "interaction_type" : "species_compartment"
      },
      "selected" : false
    }, {
      "data" : {
        "id" : "277094",
        "source" : "277091",
        "target" : "271121",
        "shared_interaction" : "species_compartment",
        "SUID" : 277094,
        "selected" : false,
        "interaction_type" : "species_compartment"
      },
      "selected" : false
    }, {
      "data" : {
        "id" : "277088",
        "source" : "277085",
        "target" : "271121",
        "shared_interaction" : "species_compartment",
        "SUID" : 277088,
        "selected" : false,
        "interaction_type" : "species_compartment"
      },
      "selected" : false
    }, {
      "data" : {
        "id" : "277082",
        "source" : "277079",
        "target" : "271151",
        "shared_interaction" : "species_compartment",
        "SUID" : 277082,
        "selected" : false,
        "interaction_type" : "species_compartment"
      },
      "selected" : false
    }, {
      "data" : {
        "id" : "277076",
        "source" : "277073",
        "target" : "271181",
        "shared_interaction" : "species_compartment",
        "SUID" : 277076,
        "selected" : false,
        "interaction_type" : "species_compartment"
      },
      "selected" : false
    }, {
      "data" : {
        "id" : "277070",
        "source" : "277067",
        "target" : "271154",
        "shared_interaction" : "species_compartment",
        "SUID" : 277070,
        "selected" : false,
        "interaction_type" : "species_compartment"
      },
      "selected" : false
    }, {
      "data" : {
        "id" : "277064",
        "source" : "277061",
        "target" : "271154",
        "shared_interaction" : "species_compartment",
        "SUID" : 277064,
        "selected" : false,
        "interaction_type" : "species_compartment"
      },
      "selected" : false
    }, {
      "data" : {
        "id" : "277058",
        "source" : "277055",
        "target" : "271151",
        "shared_interaction" : "species_compartment",
        "SUID" : 277058,
        "selected" : false,
        "interaction_type" : "species_compartment"
      },
      "selected" : false
    }, {
      "data" : {
        "id" : "277052",
        "source" : "277049",
        "target" : "271151",
        "shared_interaction" : "species_compartment",
        "SUID" : 277052,
        "selected" : false,
        "interaction_type" : "species_compartment"
      },
      "selected" : false
    }, {
      "data" : {
        "id" : "277046",
        "source" : "277043",
        "target" : "271154",
        "shared_interaction" : "species_compartment",
        "SUID" : 277046,
        "selected" : false,
        "interaction_type" : "species_compartment"
      },
      "selected" : false
    }, {
      "data" : {
        "id" : "277040",
        "source" : "277037",
        "target" : "271151",
        "shared_interaction" : "species_compartment",
        "SUID" : 277040,
        "selected" : false,
        "interaction_type" : "species_compartment"
      },
      "selected" : false
    }, {
      "data" : {
        "id" : "277034",
        "source" : "277031",
        "target" : "271121",
        "shared_interaction" : "species_compartment",
        "SUID" : 277034,
        "selected" : false,
        "interaction_type" : "species_compartment"
      },
      "selected" : false
    }, {
      "data" : {
        "id" : "277028",
        "source" : "277025",
        "target" : "271151",
        "shared_interaction" : "species_compartment",
        "SUID" : 277028,
        "selected" : false,
        "interaction_type" : "species_compartment"
      },
      "selected" : false
    }, {
      "data" : {
        "id" : "277022",
        "source" : "277019",
        "target" : "271151",
        "shared_interaction" : "species_compartment",
        "SUID" : 277022,
        "selected" : false,
        "interaction_type" : "species_compartment"
      },
      "selected" : false
    }, {
      "data" : {
        "id" : "277016",
        "source" : "277013",
        "target" : "271121",
        "shared_interaction" : "species_compartment",
        "SUID" : 277016,
        "selected" : false,
        "interaction_type" : "species_compartment"
      },
      "selected" : false
    }, {
      "data" : {
        "id" : "277010",
        "source" : "277007",
        "target" : "271163",
        "shared_interaction" : "species_compartment",
        "SUID" : 277010,
        "selected" : false,
        "interaction_type" : "species_compartment"
      },
      "selected" : false
    }, {
      "data" : {
        "id" : "277004",
        "source" : "277001",
        "target" : "271151",
        "shared_interaction" : "species_compartment",
        "SUID" : 277004,
        "selected" : false,
        "interaction_type" : "species_compartment"
      },
      "selected" : false
    }, {
      "data" : {
        "id" : "276998",
        "source" : "276995",
        "target" : "271121",
        "shared_interaction" : "species_compartment",
        "SUID" : 276998,
        "selected" : false,
        "interaction_type" : "species_compartment"
      },
      "selected" : false
    }, {
      "data" : {
        "id" : "276992",
        "source" : "276989",
        "target" : "271151",
        "shared_interaction" : "species_compartment",
        "SUID" : 276992,
        "selected" : false,
        "interaction_type" : "species_compartment"
      },
      "selected" : false
    }, {
      "data" : {
        "id" : "276986",
        "source" : "276983",
        "target" : "271121",
        "shared_interaction" : "species_compartment",
        "SUID" : 276986,
        "selected" : false,
        "interaction_type" : "species_compartment"
      },
      "selected" : false
    }, {
      "data" : {
        "id" : "276980",
        "source" : "276977",
        "target" : "271154",
        "shared_interaction" : "species_compartment",
        "SUID" : 276980,
        "selected" : false,
        "interaction_type" : "species_compartment"
      },
      "selected" : false
    }, {
      "data" : {
        "id" : "276974",
        "source" : "276971",
        "target" : "271160",
        "shared_interaction" : "species_compartment",
        "SUID" : 276974,
        "selected" : false,
        "interaction_type" : "species_compartment"
      },
      "selected" : false
    }, {
      "data" : {
        "id" : "276968",
        "source" : "276965",
        "target" : "271160",
        "shared_interaction" : "species_compartment",
        "SUID" : 276968,
        "selected" : false,
        "interaction_type" : "species_compartment"
      },
      "selected" : false
    }, {
      "data" : {
        "id" : "276962",
        "source" : "276959",
        "target" : "271121",
        "shared_interaction" : "species_compartment",
        "SUID" : 276962,
        "selected" : false,
        "interaction_type" : "species_compartment"
      },
      "selected" : false
    }, {
      "data" : {
        "id" : "276956",
        "source" : "276953",
        "target" : "271121",
        "shared_interaction" : "species_compartment",
        "SUID" : 276956,
        "selected" : false,
        "interaction_type" : "species_compartment"
      },
      "selected" : false
    }, {
      "data" : {
        "id" : "276950",
        "source" : "276947",
        "target" : "271121",
        "shared_interaction" : "species_compartment",
        "SUID" : 276950,
        "selected" : false,
        "interaction_type" : "species_compartment"
      },
      "selected" : false
    }, {
      "data" : {
        "id" : "276944",
        "source" : "276941",
        "target" : "271154",
        "shared_interaction" : "species_compartment",
        "SUID" : 276944,
        "selected" : false,
        "interaction_type" : "species_compartment"
      },
      "selected" : false
    }, {
      "data" : {
        "id" : "276938",
        "source" : "276935",
        "target" : "271181",
        "shared_interaction" : "species_compartment",
        "SUID" : 276938,
        "selected" : false,
        "interaction_type" : "species_compartment"
      },
      "selected" : false
    }, {
      "data" : {
        "id" : "276932",
        "source" : "276929",
        "target" : "271151",
        "shared_interaction" : "species_compartment",
        "SUID" : 276932,
        "selected" : false,
        "interaction_type" : "species_compartment"
      },
      "selected" : false
    }, {
      "data" : {
        "id" : "276926",
        "source" : "276923",
        "target" : "271151",
        "shared_interaction" : "species_compartment",
        "SUID" : 276926,
        "selected" : false,
        "interaction_type" : "species_compartment"
      },
      "selected" : false
    }, {
      "data" : {
        "id" : "276920",
        "source" : "276917",
        "target" : "271154",
        "shared_interaction" : "species_compartment",
        "SUID" : 276920,
        "selected" : false,
        "interaction_type" : "species_compartment"
      },
      "selected" : false
    }, {
      "data" : {
        "id" : "276914",
        "source" : "276911",
        "target" : "271121",
        "shared_interaction" : "species_compartment",
        "SUID" : 276914,
        "selected" : false,
        "interaction_type" : "species_compartment"
      },
      "selected" : false
    }, {
      "data" : {
        "id" : "276908",
        "source" : "276905",
        "target" : "271121",
        "shared_interaction" : "species_compartment",
        "SUID" : 276908,
        "selected" : false,
        "interaction_type" : "species_compartment"
      },
      "selected" : false
    }, {
      "data" : {
        "id" : "276902",
        "source" : "276899",
        "target" : "271121",
        "shared_interaction" : "species_compartment",
        "SUID" : 276902,
        "selected" : false,
        "interaction_type" : "species_compartment"
      },
      "selected" : false
    }, {
      "data" : {
        "id" : "276896",
        "source" : "276893",
        "target" : "271154",
        "shared_interaction" : "species_compartment",
        "SUID" : 276896,
        "selected" : false,
        "interaction_type" : "species_compartment"
      },
      "selected" : false
    }, {
      "data" : {
        "id" : "276890",
        "source" : "276887",
        "target" : "271154",
        "shared_interaction" : "species_compartment",
        "SUID" : 276890,
        "selected" : false,
        "interaction_type" : "species_compartment"
      },
      "selected" : false
    }, {
      "data" : {
        "id" : "276884",
        "source" : "276881",
        "target" : "271151",
        "shared_interaction" : "species_compartment",
        "SUID" : 276884,
        "selected" : false,
        "interaction_type" : "species_compartment"
      },
      "selected" : false
    }, {
      "data" : {
        "id" : "276878",
        "source" : "276875",
        "target" : "271121",
        "shared_interaction" : "species_compartment",
        "SUID" : 276878,
        "selected" : false,
        "interaction_type" : "species_compartment"
      },
      "selected" : false
    }, {
      "data" : {
        "id" : "276872",
        "source" : "276869",
        "target" : "271151",
        "shared_interaction" : "species_compartment",
        "SUID" : 276872,
        "selected" : false,
        "interaction_type" : "species_compartment"
      },
      "selected" : false
    }, {
      "data" : {
        "id" : "276866",
        "source" : "276863",
        "target" : "271151",
        "shared_interaction" : "species_compartment",
        "SUID" : 276866,
        "selected" : false,
        "interaction_type" : "species_compartment"
      },
      "selected" : false
    }, {
      "data" : {
        "id" : "276860",
        "source" : "276857",
        "target" : "271121",
        "shared_interaction" : "species_compartment",
        "SUID" : 276860,
        "selected" : false,
        "interaction_type" : "species_compartment"
      },
      "selected" : false
    }, {
      "data" : {
        "id" : "276854",
        "source" : "276851",
        "target" : "271121",
        "shared_interaction" : "species_compartment",
        "SUID" : 276854,
        "selected" : false,
        "interaction_type" : "species_compartment"
      },
      "selected" : false
    }, {
      "data" : {
        "id" : "276848",
        "source" : "276845",
        "target" : "271121",
        "shared_interaction" : "species_compartment",
        "SUID" : 276848,
        "selected" : false,
        "interaction_type" : "species_compartment"
      },
      "selected" : false
    }, {
      "data" : {
        "id" : "276842",
        "source" : "276839",
        "target" : "271121",
        "shared_interaction" : "species_compartment",
        "SUID" : 276842,
        "selected" : false,
        "interaction_type" : "species_compartment"
      },
      "selected" : false
    }, {
      "data" : {
        "id" : "276836",
        "source" : "276833",
        "target" : "271154",
        "shared_interaction" : "species_compartment",
        "SUID" : 276836,
        "selected" : false,
        "interaction_type" : "species_compartment"
      },
      "selected" : false
    }, {
      "data" : {
        "id" : "276830",
        "source" : "276827",
        "target" : "271121",
        "shared_interaction" : "species_compartment",
        "SUID" : 276830,
        "selected" : false,
        "interaction_type" : "species_compartment"
      },
      "selected" : false
    }, {
      "data" : {
        "id" : "276824",
        "source" : "276821",
        "target" : "271121",
        "shared_interaction" : "species_compartment",
        "SUID" : 276824,
        "selected" : false,
        "interaction_type" : "species_compartment"
      },
      "selected" : false
    }, {
      "data" : {
        "id" : "276818",
        "source" : "276815",
        "target" : "271121",
        "shared_interaction" : "species_compartment",
        "SUID" : 276818,
        "selected" : false,
        "interaction_type" : "species_compartment"
      },
      "selected" : false
    }, {
      "data" : {
        "id" : "276812",
        "source" : "276809",
        "target" : "271121",
        "shared_interaction" : "species_compartment",
        "SUID" : 276812,
        "selected" : false,
        "interaction_type" : "species_compartment"
      },
      "selected" : false
    }, {
      "data" : {
        "id" : "276806",
        "source" : "276803",
        "target" : "271121",
        "shared_interaction" : "species_compartment",
        "SUID" : 276806,
        "selected" : false,
        "interaction_type" : "species_compartment"
      },
      "selected" : false
    }, {
      "data" : {
        "id" : "276800",
        "source" : "276797",
        "target" : "271151",
        "shared_interaction" : "species_compartment",
        "SUID" : 276800,
        "selected" : false,
        "interaction_type" : "species_compartment"
      },
      "selected" : false
    }, {
      "data" : {
        "id" : "276794",
        "source" : "276791",
        "target" : "271151",
        "shared_interaction" : "species_compartment",
        "SUID" : 276794,
        "selected" : false,
        "interaction_type" : "species_compartment"
      },
      "selected" : false
    }, {
      "data" : {
        "id" : "276788",
        "source" : "276785",
        "target" : "271151",
        "shared_interaction" : "species_compartment",
        "SUID" : 276788,
        "selected" : false,
        "interaction_type" : "species_compartment"
      },
      "selected" : false
    }, {
      "data" : {
        "id" : "276782",
        "source" : "276779",
        "target" : "271151",
        "shared_interaction" : "species_compartment",
        "SUID" : 276782,
        "selected" : false,
        "interaction_type" : "species_compartment"
      },
      "selected" : false
    }, {
      "data" : {
        "id" : "276776",
        "source" : "276773",
        "target" : "271151",
        "shared_interaction" : "species_compartment",
        "SUID" : 276776,
        "selected" : false,
        "interaction_type" : "species_compartment"
      },
      "selected" : false
    }, {
      "data" : {
        "id" : "276770",
        "source" : "276767",
        "target" : "271160",
        "shared_interaction" : "species_compartment",
        "SUID" : 276770,
        "selected" : false,
        "interaction_type" : "species_compartment"
      },
      "selected" : false
    }, {
      "data" : {
        "id" : "276764",
        "source" : "276761",
        "target" : "271223",
        "shared_interaction" : "species_compartment",
        "SUID" : 276764,
        "selected" : false,
        "interaction_type" : "species_compartment"
      },
      "selected" : false
    }, {
      "data" : {
        "id" : "276758",
        "source" : "276755",
        "target" : "271121",
        "shared_interaction" : "species_compartment",
        "SUID" : 276758,
        "selected" : false,
        "interaction_type" : "species_compartment"
      },
      "selected" : false
    }, {
      "data" : {
        "id" : "276752",
        "source" : "276749",
        "target" : "271121",
        "shared_interaction" : "species_compartment",
        "SUID" : 276752,
        "selected" : false,
        "interaction_type" : "species_compartment"
      },
      "selected" : false
    }, {
      "data" : {
        "id" : "276746",
        "source" : "276743",
        "target" : "271151",
        "shared_interaction" : "species_compartment",
        "SUID" : 276746,
        "selected" : false,
        "interaction_type" : "species_compartment"
      },
      "selected" : false
    }, {
      "data" : {
        "id" : "276740",
        "source" : "276737",
        "target" : "271121",
        "shared_interaction" : "species_compartment",
        "SUID" : 276740,
        "selected" : false,
        "interaction_type" : "species_compartment"
      },
      "selected" : false
    }, {
      "data" : {
        "id" : "276734",
        "source" : "276731",
        "target" : "271121",
        "shared_interaction" : "species_compartment",
        "SUID" : 276734,
        "selected" : false,
        "interaction_type" : "species_compartment"
      },
      "selected" : false
    }, {
      "data" : {
        "id" : "276728",
        "source" : "276725",
        "target" : "271160",
        "shared_interaction" : "species_compartment",
        "SUID" : 276728,
        "selected" : false,
        "interaction_type" : "species_compartment"
      },
      "selected" : false
    }, {
      "data" : {
        "id" : "276722",
        "source" : "276719",
        "target" : "271151",
        "shared_interaction" : "species_compartment",
        "SUID" : 276722,
        "selected" : false,
        "interaction_type" : "species_compartment"
      },
      "selected" : false
    }, {
      "data" : {
        "id" : "276716",
        "source" : "276713",
        "target" : "271121",
        "shared_interaction" : "species_compartment",
        "SUID" : 276716,
        "selected" : false,
        "interaction_type" : "species_compartment"
      },
      "selected" : false
    }, {
      "data" : {
        "id" : "276710",
        "source" : "276707",
        "target" : "271121",
        "shared_interaction" : "species_compartment",
        "SUID" : 276710,
        "selected" : false,
        "interaction_type" : "species_compartment"
      },
      "selected" : false
    }, {
      "data" : {
        "id" : "276704",
        "source" : "276701",
        "target" : "271154",
        "shared_interaction" : "species_compartment",
        "SUID" : 276704,
        "selected" : false,
        "interaction_type" : "species_compartment"
      },
      "selected" : false
    }, {
      "data" : {
        "id" : "276698",
        "source" : "276695",
        "target" : "271121",
        "shared_interaction" : "species_compartment",
        "SUID" : 276698,
        "selected" : false,
        "interaction_type" : "species_compartment"
      },
      "selected" : false
    }, {
      "data" : {
        "id" : "276692",
        "source" : "276689",
        "target" : "271154",
        "shared_interaction" : "species_compartment",
        "SUID" : 276692,
        "selected" : false,
        "interaction_type" : "species_compartment"
      },
      "selected" : false
    }, {
      "data" : {
        "id" : "276686",
        "source" : "276683",
        "target" : "271148",
        "shared_interaction" : "species_compartment",
        "SUID" : 276686,
        "selected" : false,
        "interaction_type" : "species_compartment"
      },
      "selected" : false
    }, {
      "data" : {
        "id" : "276680",
        "source" : "276677",
        "target" : "271160",
        "shared_interaction" : "species_compartment",
        "SUID" : 276680,
        "selected" : false,
        "interaction_type" : "species_compartment"
      },
      "selected" : false
    }, {
      "data" : {
        "id" : "276674",
        "source" : "276671",
        "target" : "271181",
        "shared_interaction" : "species_compartment",
        "SUID" : 276674,
        "selected" : false,
        "interaction_type" : "species_compartment"
      },
      "selected" : false
    }, {
      "data" : {
        "id" : "276668",
        "source" : "276665",
        "target" : "271160",
        "shared_interaction" : "species_compartment",
        "SUID" : 276668,
        "selected" : false,
        "interaction_type" : "species_compartment"
      },
      "selected" : false
    }, {
      "data" : {
        "id" : "276662",
        "source" : "276659",
        "target" : "271160",
        "shared_interaction" : "species_compartment",
        "SUID" : 276662,
        "selected" : false,
        "interaction_type" : "species_compartment"
      },
      "selected" : false
    }, {
      "data" : {
        "id" : "276656",
        "source" : "276653",
        "target" : "271166",
        "shared_interaction" : "species_compartment",
        "SUID" : 276656,
        "selected" : false,
        "interaction_type" : "species_compartment"
      },
      "selected" : false
    }, {
      "data" : {
        "id" : "276650",
        "source" : "276647",
        "target" : "271151",
        "shared_interaction" : "species_compartment",
        "SUID" : 276650,
        "selected" : false,
        "interaction_type" : "species_compartment"
      },
      "selected" : false
    }, {
      "data" : {
        "id" : "276644",
        "source" : "276641",
        "target" : "271154",
        "shared_interaction" : "species_compartment",
        "SUID" : 276644,
        "selected" : false,
        "interaction_type" : "species_compartment"
      },
      "selected" : false
    }, {
      "data" : {
        "id" : "276638",
        "source" : "276635",
        "target" : "271151",
        "shared_interaction" : "species_compartment",
        "SUID" : 276638,
        "selected" : false,
        "interaction_type" : "species_compartment"
      },
      "selected" : false
    }, {
      "data" : {
        "id" : "276632",
        "source" : "276629",
        "target" : "271208",
        "shared_interaction" : "species_compartment",
        "SUID" : 276632,
        "selected" : false,
        "interaction_type" : "species_compartment"
      },
      "selected" : false
    }, {
      "data" : {
        "id" : "276626",
        "source" : "276623",
        "target" : "271154",
        "shared_interaction" : "species_compartment",
        "SUID" : 276626,
        "selected" : false,
        "interaction_type" : "species_compartment"
      },
      "selected" : false
    }, {
      "data" : {
        "id" : "276620",
        "source" : "276617",
        "target" : "271121",
        "shared_interaction" : "species_compartment",
        "SUID" : 276620,
        "selected" : false,
        "interaction_type" : "species_compartment"
      },
      "selected" : false
    }, {
      "data" : {
        "id" : "276614",
        "source" : "276611",
        "target" : "271121",
        "shared_interaction" : "species_compartment",
        "SUID" : 276614,
        "selected" : false,
        "interaction_type" : "species_compartment"
      },
      "selected" : false
    }, {
      "data" : {
        "id" : "276608",
        "source" : "276605",
        "target" : "271121",
        "shared_interaction" : "species_compartment",
        "SUID" : 276608,
        "selected" : false,
        "interaction_type" : "species_compartment"
      },
      "selected" : false
    }, {
      "data" : {
        "id" : "276602",
        "source" : "276599",
        "target" : "271121",
        "shared_interaction" : "species_compartment",
        "SUID" : 276602,
        "selected" : false,
        "interaction_type" : "species_compartment"
      },
      "selected" : false
    }, {
      "data" : {
        "id" : "276596",
        "source" : "276593",
        "target" : "271151",
        "shared_interaction" : "species_compartment",
        "SUID" : 276596,
        "selected" : false,
        "interaction_type" : "species_compartment"
      },
      "selected" : false
    }, {
      "data" : {
        "id" : "276590",
        "source" : "276587",
        "target" : "271151",
        "shared_interaction" : "species_compartment",
        "SUID" : 276590,
        "selected" : false,
        "interaction_type" : "species_compartment"
      },
      "selected" : false
    }, {
      "data" : {
        "id" : "276584",
        "source" : "276581",
        "target" : "271154",
        "shared_interaction" : "species_compartment",
        "SUID" : 276584,
        "selected" : false,
        "interaction_type" : "species_compartment"
      },
      "selected" : false
    }, {
      "data" : {
        "id" : "276578",
        "source" : "276575",
        "target" : "271121",
        "shared_interaction" : "species_compartment",
        "SUID" : 276578,
        "selected" : false,
        "interaction_type" : "species_compartment"
      },
      "selected" : false
    }, {
      "data" : {
        "id" : "276572",
        "source" : "276569",
        "target" : "271157",
        "shared_interaction" : "species_compartment",
        "SUID" : 276572,
        "selected" : false,
        "interaction_type" : "species_compartment"
      },
      "selected" : false
    }, {
      "data" : {
        "id" : "276566",
        "source" : "276563",
        "target" : "271151",
        "shared_interaction" : "species_compartment",
        "SUID" : 276566,
        "selected" : false,
        "interaction_type" : "species_compartment"
      },
      "selected" : false
    }, {
      "data" : {
        "id" : "276560",
        "source" : "276557",
        "target" : "271181",
        "shared_interaction" : "species_compartment",
        "SUID" : 276560,
        "selected" : false,
        "interaction_type" : "species_compartment"
      },
      "selected" : false
    }, {
      "data" : {
        "id" : "276554",
        "source" : "276551",
        "target" : "271121",
        "shared_interaction" : "species_compartment",
        "SUID" : 276554,
        "selected" : false,
        "interaction_type" : "species_compartment"
      },
      "selected" : false
    }, {
      "data" : {
        "id" : "276548",
        "source" : "276545",
        "target" : "271154",
        "shared_interaction" : "species_compartment",
        "SUID" : 276548,
        "selected" : false,
        "interaction_type" : "species_compartment"
      },
      "selected" : false
    }, {
      "data" : {
        "id" : "276542",
        "source" : "276539",
        "target" : "271151",
        "shared_interaction" : "species_compartment",
        "SUID" : 276542,
        "selected" : false,
        "interaction_type" : "species_compartment"
      },
      "selected" : false
    }, {
      "data" : {
        "id" : "276536",
        "source" : "276533",
        "target" : "271121",
        "shared_interaction" : "species_compartment",
        "SUID" : 276536,
        "selected" : false,
        "interaction_type" : "species_compartment"
      },
      "selected" : false
    }, {
      "data" : {
        "id" : "276530",
        "source" : "276527",
        "target" : "271121",
        "shared_interaction" : "species_compartment",
        "SUID" : 276530,
        "selected" : false,
        "interaction_type" : "species_compartment"
      },
      "selected" : false
    }, {
      "data" : {
        "id" : "276524",
        "source" : "276521",
        "target" : "271151",
        "shared_interaction" : "species_compartment",
        "SUID" : 276524,
        "selected" : false,
        "interaction_type" : "species_compartment"
      },
      "selected" : false
    }, {
      "data" : {
        "id" : "276518",
        "source" : "276515",
        "target" : "271121",
        "shared_interaction" : "species_compartment",
        "SUID" : 276518,
        "selected" : false,
        "interaction_type" : "species_compartment"
      },
      "selected" : false
    }, {
      "data" : {
        "id" : "276512",
        "source" : "276509",
        "target" : "271151",
        "shared_interaction" : "species_compartment",
        "SUID" : 276512,
        "selected" : false,
        "interaction_type" : "species_compartment"
      },
      "selected" : false
    }, {
      "data" : {
        "id" : "276506",
        "source" : "276503",
        "target" : "271121",
        "shared_interaction" : "species_compartment",
        "SUID" : 276506,
        "selected" : false,
        "interaction_type" : "species_compartment"
      },
      "selected" : false
    }, {
      "data" : {
        "id" : "276500",
        "source" : "276497",
        "target" : "271151",
        "shared_interaction" : "species_compartment",
        "SUID" : 276500,
        "selected" : false,
        "interaction_type" : "species_compartment"
      },
      "selected" : false
    }, {
      "data" : {
        "id" : "276494",
        "source" : "276491",
        "target" : "271121",
        "shared_interaction" : "species_compartment",
        "SUID" : 276494,
        "selected" : false,
        "interaction_type" : "species_compartment"
      },
      "selected" : false
    }, {
      "data" : {
        "id" : "276488",
        "source" : "276485",
        "target" : "271163",
        "shared_interaction" : "species_compartment",
        "SUID" : 276488,
        "selected" : false,
        "interaction_type" : "species_compartment"
      },
      "selected" : false
    }, {
      "data" : {
        "id" : "276482",
        "source" : "276479",
        "target" : "271151",
        "shared_interaction" : "species_compartment",
        "SUID" : 276482,
        "selected" : false,
        "interaction_type" : "species_compartment"
      },
      "selected" : false
    }, {
      "data" : {
        "id" : "276476",
        "source" : "276473",
        "target" : "271148",
        "shared_interaction" : "species_compartment",
        "SUID" : 276476,
        "selected" : false,
        "interaction_type" : "species_compartment"
      },
      "selected" : false
    }, {
      "data" : {
        "id" : "276470",
        "source" : "276467",
        "target" : "271160",
        "shared_interaction" : "species_compartment",
        "SUID" : 276470,
        "selected" : false,
        "interaction_type" : "species_compartment"
      },
      "selected" : false
    }, {
      "data" : {
        "id" : "276464",
        "source" : "276461",
        "target" : "271154",
        "shared_interaction" : "species_compartment",
        "SUID" : 276464,
        "selected" : false,
        "interaction_type" : "species_compartment"
      },
      "selected" : false
    }, {
      "data" : {
        "id" : "276458",
        "source" : "276455",
        "target" : "271151",
        "shared_interaction" : "species_compartment",
        "SUID" : 276458,
        "selected" : false,
        "interaction_type" : "species_compartment"
      },
      "selected" : false
    }, {
      "data" : {
        "id" : "276452",
        "source" : "276449",
        "target" : "271121",
        "shared_interaction" : "species_compartment",
        "SUID" : 276452,
        "selected" : false,
        "interaction_type" : "species_compartment"
      },
      "selected" : false
    }, {
      "data" : {
        "id" : "276446",
        "source" : "276443",
        "target" : "271121",
        "shared_interaction" : "species_compartment",
        "SUID" : 276446,
        "selected" : false,
        "interaction_type" : "species_compartment"
      },
      "selected" : false
    }, {
      "data" : {
        "id" : "276440",
        "source" : "276437",
        "target" : "271151",
        "shared_interaction" : "species_compartment",
        "SUID" : 276440,
        "selected" : false,
        "interaction_type" : "species_compartment"
      },
      "selected" : false
    }, {
      "data" : {
        "id" : "276434",
        "source" : "276431",
        "target" : "271151",
        "shared_interaction" : "species_compartment",
        "SUID" : 276434,
        "selected" : false,
        "interaction_type" : "species_compartment"
      },
      "selected" : false
    }, {
      "data" : {
        "id" : "276428",
        "source" : "276425",
        "target" : "271154",
        "shared_interaction" : "species_compartment",
        "SUID" : 276428,
        "selected" : false,
        "interaction_type" : "species_compartment"
      },
      "selected" : false
    }, {
      "data" : {
        "id" : "276422",
        "source" : "276419",
        "target" : "271151",
        "shared_interaction" : "species_compartment",
        "SUID" : 276422,
        "selected" : false,
        "interaction_type" : "species_compartment"
      },
      "selected" : false
    }, {
      "data" : {
        "id" : "276416",
        "source" : "276413",
        "target" : "271175",
        "shared_interaction" : "species_compartment",
        "SUID" : 276416,
        "selected" : false,
        "interaction_type" : "species_compartment"
      },
      "selected" : false
    }, {
      "data" : {
        "id" : "276410",
        "source" : "276407",
        "target" : "271121",
        "shared_interaction" : "species_compartment",
        "SUID" : 276410,
        "selected" : false,
        "interaction_type" : "species_compartment"
      },
      "selected" : false
    }, {
      "data" : {
        "id" : "276404",
        "source" : "276401",
        "target" : "271148",
        "shared_interaction" : "species_compartment",
        "SUID" : 276404,
        "selected" : false,
        "interaction_type" : "species_compartment"
      },
      "selected" : false
    }, {
      "data" : {
        "id" : "276398",
        "source" : "276395",
        "target" : "271121",
        "shared_interaction" : "species_compartment",
        "SUID" : 276398,
        "selected" : false,
        "interaction_type" : "species_compartment"
      },
      "selected" : false
    }, {
      "data" : {
        "id" : "276392",
        "source" : "276389",
        "target" : "271151",
        "shared_interaction" : "species_compartment",
        "SUID" : 276392,
        "selected" : false,
        "interaction_type" : "species_compartment"
      },
      "selected" : false
    }, {
      "data" : {
        "id" : "276386",
        "source" : "276383",
        "target" : "271151",
        "shared_interaction" : "species_compartment",
        "SUID" : 276386,
        "selected" : false,
        "interaction_type" : "species_compartment"
      },
      "selected" : false
    }, {
      "data" : {
        "id" : "276380",
        "source" : "276377",
        "target" : "271151",
        "shared_interaction" : "species_compartment",
        "SUID" : 276380,
        "selected" : false,
        "interaction_type" : "species_compartment"
      },
      "selected" : false
    }, {
      "data" : {
        "id" : "276374",
        "source" : "276371",
        "target" : "271151",
        "shared_interaction" : "species_compartment",
        "SUID" : 276374,
        "selected" : false,
        "interaction_type" : "species_compartment"
      },
      "selected" : false
    }, {
      "data" : {
        "id" : "276368",
        "source" : "276365",
        "target" : "271160",
        "shared_interaction" : "species_compartment",
        "SUID" : 276368,
        "selected" : false,
        "interaction_type" : "species_compartment"
      },
      "selected" : false
    }, {
      "data" : {
        "id" : "276362",
        "source" : "276359",
        "target" : "271121",
        "shared_interaction" : "species_compartment",
        "SUID" : 276362,
        "selected" : false,
        "interaction_type" : "species_compartment"
      },
      "selected" : false
    }, {
      "data" : {
        "id" : "276356",
        "source" : "276353",
        "target" : "271121",
        "shared_interaction" : "species_compartment",
        "SUID" : 276356,
        "selected" : false,
        "interaction_type" : "species_compartment"
      },
      "selected" : false
    }, {
      "data" : {
        "id" : "276350",
        "source" : "276347",
        "target" : "271160",
        "shared_interaction" : "species_compartment",
        "SUID" : 276350,
        "selected" : false,
        "interaction_type" : "species_compartment"
      },
      "selected" : false
    }, {
      "data" : {
        "id" : "276344",
        "source" : "276341",
        "target" : "271151",
        "shared_interaction" : "species_compartment",
        "SUID" : 276344,
        "selected" : false,
        "interaction_type" : "species_compartment"
      },
      "selected" : false
    }, {
      "data" : {
        "id" : "276338",
        "source" : "276335",
        "target" : "271181",
        "shared_interaction" : "species_compartment",
        "SUID" : 276338,
        "selected" : false,
        "interaction_type" : "species_compartment"
      },
      "selected" : false
    }, {
      "data" : {
        "id" : "276332",
        "source" : "276329",
        "target" : "271121",
        "shared_interaction" : "species_compartment",
        "SUID" : 276332,
        "selected" : false,
        "interaction_type" : "species_compartment"
      },
      "selected" : false
    }, {
      "data" : {
        "id" : "276326",
        "source" : "276323",
        "target" : "271151",
        "shared_interaction" : "species_compartment",
        "SUID" : 276326,
        "selected" : false,
        "interaction_type" : "species_compartment"
      },
      "selected" : false
    }, {
      "data" : {
        "id" : "276320",
        "source" : "276317",
        "target" : "271151",
        "shared_interaction" : "species_compartment",
        "SUID" : 276320,
        "selected" : false,
        "interaction_type" : "species_compartment"
      },
      "selected" : false
    }, {
      "data" : {
        "id" : "276314",
        "source" : "276311",
        "target" : "271151",
        "shared_interaction" : "species_compartment",
        "SUID" : 276314,
        "selected" : false,
        "interaction_type" : "species_compartment"
      },
      "selected" : false
    }, {
      "data" : {
        "id" : "276308",
        "source" : "276305",
        "target" : "271151",
        "shared_interaction" : "species_compartment",
        "SUID" : 276308,
        "selected" : false,
        "interaction_type" : "species_compartment"
      },
      "selected" : false
    }, {
      "data" : {
        "id" : "276302",
        "source" : "276299",
        "target" : "271121",
        "shared_interaction" : "species_compartment",
        "SUID" : 276302,
        "selected" : false,
        "interaction_type" : "species_compartment"
      },
      "selected" : false
    }, {
      "data" : {
        "id" : "276296",
        "source" : "276293",
        "target" : "271151",
        "shared_interaction" : "species_compartment",
        "SUID" : 276296,
        "selected" : false,
        "interaction_type" : "species_compartment"
      },
      "selected" : false
    }, {
      "data" : {
        "id" : "276290",
        "source" : "276287",
        "target" : "271121",
        "shared_interaction" : "species_compartment",
        "SUID" : 276290,
        "selected" : false,
        "interaction_type" : "species_compartment"
      },
      "selected" : false
    }, {
      "data" : {
        "id" : "276284",
        "source" : "276281",
        "target" : "271196",
        "shared_interaction" : "species_compartment",
        "SUID" : 276284,
        "selected" : false,
        "interaction_type" : "species_compartment"
      },
      "selected" : false
    }, {
      "data" : {
        "id" : "276278",
        "source" : "276275",
        "target" : "271154",
        "shared_interaction" : "species_compartment",
        "SUID" : 276278,
        "selected" : false,
        "interaction_type" : "species_compartment"
      },
      "selected" : false
    }, {
      "data" : {
        "id" : "276272",
        "source" : "276269",
        "target" : "271121",
        "shared_interaction" : "species_compartment",
        "SUID" : 276272,
        "selected" : false,
        "interaction_type" : "species_compartment"
      },
      "selected" : false
    }, {
      "data" : {
        "id" : "276266",
        "source" : "276263",
        "target" : "271121",
        "shared_interaction" : "species_compartment",
        "SUID" : 276266,
        "selected" : false,
        "interaction_type" : "species_compartment"
      },
      "selected" : false
    }, {
      "data" : {
        "id" : "276260",
        "source" : "276257",
        "target" : "271154",
        "shared_interaction" : "species_compartment",
        "SUID" : 276260,
        "selected" : false,
        "interaction_type" : "species_compartment"
      },
      "selected" : false
    }, {
      "data" : {
        "id" : "276254",
        "source" : "276251",
        "target" : "271151",
        "shared_interaction" : "species_compartment",
        "SUID" : 276254,
        "selected" : false,
        "interaction_type" : "species_compartment"
      },
      "selected" : false
    }, {
      "data" : {
        "id" : "276248",
        "source" : "276245",
        "target" : "271121",
        "shared_interaction" : "species_compartment",
        "SUID" : 276248,
        "selected" : false,
        "interaction_type" : "species_compartment"
      },
      "selected" : false
    }, {
      "data" : {
        "id" : "276242",
        "source" : "276239",
        "target" : "271166",
        "shared_interaction" : "species_compartment",
        "SUID" : 276242,
        "selected" : false,
        "interaction_type" : "species_compartment"
      },
      "selected" : false
    }, {
      "data" : {
        "id" : "276236",
        "source" : "276233",
        "target" : "271163",
        "shared_interaction" : "species_compartment",
        "SUID" : 276236,
        "selected" : false,
        "interaction_type" : "species_compartment"
      },
      "selected" : false
    }, {
      "data" : {
        "id" : "276230",
        "source" : "276227",
        "target" : "271166",
        "shared_interaction" : "species_compartment",
        "SUID" : 276230,
        "selected" : false,
        "interaction_type" : "species_compartment"
      },
      "selected" : false
    }, {
      "data" : {
        "id" : "276224",
        "source" : "276221",
        "target" : "271151",
        "shared_interaction" : "species_compartment",
        "SUID" : 276224,
        "selected" : false,
        "interaction_type" : "species_compartment"
      },
      "selected" : false
    }, {
      "data" : {
        "id" : "276218",
        "source" : "276215",
        "target" : "271154",
        "shared_interaction" : "species_compartment",
        "SUID" : 276218,
        "selected" : false,
        "interaction_type" : "species_compartment"
      },
      "selected" : false
    }, {
      "data" : {
        "id" : "276212",
        "source" : "276209",
        "target" : "271154",
        "shared_interaction" : "species_compartment",
        "SUID" : 276212,
        "selected" : false,
        "interaction_type" : "species_compartment"
      },
      "selected" : false
    }, {
      "data" : {
        "id" : "276206",
        "source" : "276203",
        "target" : "271154",
        "shared_interaction" : "species_compartment",
        "SUID" : 276206,
        "selected" : false,
        "interaction_type" : "species_compartment"
      },
      "selected" : false
    }, {
      "data" : {
        "id" : "276200",
        "source" : "276197",
        "target" : "271151",
        "shared_interaction" : "species_compartment",
        "SUID" : 276200,
        "selected" : false,
        "interaction_type" : "species_compartment"
      },
      "selected" : false
    }, {
      "data" : {
        "id" : "276194",
        "source" : "276191",
        "target" : "271121",
        "shared_interaction" : "species_compartment",
        "SUID" : 276194,
        "selected" : false,
        "interaction_type" : "species_compartment"
      },
      "selected" : false
    }, {
      "data" : {
        "id" : "276188",
        "source" : "276185",
        "target" : "271121",
        "shared_interaction" : "species_compartment",
        "SUID" : 276188,
        "selected" : false,
        "interaction_type" : "species_compartment"
      },
      "selected" : false
    }, {
      "data" : {
        "id" : "276182",
        "source" : "276179",
        "target" : "271220",
        "shared_interaction" : "species_compartment",
        "SUID" : 276182,
        "selected" : false,
        "interaction_type" : "species_compartment"
      },
      "selected" : false
    }, {
      "data" : {
        "id" : "276176",
        "source" : "276173",
        "target" : "271154",
        "shared_interaction" : "species_compartment",
        "SUID" : 276176,
        "selected" : false,
        "interaction_type" : "species_compartment"
      },
      "selected" : false
    }, {
      "data" : {
        "id" : "276170",
        "source" : "276167",
        "target" : "271121",
        "shared_interaction" : "species_compartment",
        "SUID" : 276170,
        "selected" : false,
        "interaction_type" : "species_compartment"
      },
      "selected" : false
    }, {
      "data" : {
        "id" : "276164",
        "source" : "276161",
        "target" : "271166",
        "shared_interaction" : "species_compartment",
        "SUID" : 276164,
        "selected" : false,
        "interaction_type" : "species_compartment"
      },
      "selected" : false
    }, {
      "data" : {
        "id" : "276158",
        "source" : "276155",
        "target" : "271151",
        "shared_interaction" : "species_compartment",
        "SUID" : 276158,
        "selected" : false,
        "interaction_type" : "species_compartment"
      },
      "selected" : false
    }, {
      "data" : {
        "id" : "276152",
        "source" : "276149",
        "target" : "271151",
        "shared_interaction" : "species_compartment",
        "SUID" : 276152,
        "selected" : false,
        "interaction_type" : "species_compartment"
      },
      "selected" : false
    }, {
      "data" : {
        "id" : "276146",
        "source" : "276143",
        "target" : "271151",
        "shared_interaction" : "species_compartment",
        "SUID" : 276146,
        "selected" : false,
        "interaction_type" : "species_compartment"
      },
      "selected" : false
    }, {
      "data" : {
        "id" : "276140",
        "source" : "276137",
        "target" : "271148",
        "shared_interaction" : "species_compartment",
        "SUID" : 276140,
        "selected" : false,
        "interaction_type" : "species_compartment"
      },
      "selected" : false
    }, {
      "data" : {
        "id" : "276134",
        "source" : "276131",
        "target" : "271151",
        "shared_interaction" : "species_compartment",
        "SUID" : 276134,
        "selected" : false,
        "interaction_type" : "species_compartment"
      },
      "selected" : false
    }, {
      "data" : {
        "id" : "276128",
        "source" : "276125",
        "target" : "271121",
        "shared_interaction" : "species_compartment",
        "SUID" : 276128,
        "selected" : false,
        "interaction_type" : "species_compartment"
      },
      "selected" : false
    }, {
      "data" : {
        "id" : "276122",
        "source" : "276119",
        "target" : "271121",
        "shared_interaction" : "species_compartment",
        "SUID" : 276122,
        "selected" : false,
        "interaction_type" : "species_compartment"
      },
      "selected" : false
    }, {
      "data" : {
        "id" : "276116",
        "source" : "276113",
        "target" : "271121",
        "shared_interaction" : "species_compartment",
        "SUID" : 276116,
        "selected" : false,
        "interaction_type" : "species_compartment"
      },
      "selected" : false
    }, {
      "data" : {
        "id" : "276110",
        "source" : "276107",
        "target" : "271121",
        "shared_interaction" : "species_compartment",
        "SUID" : 276110,
        "selected" : false,
        "interaction_type" : "species_compartment"
      },
      "selected" : false
    }, {
      "data" : {
        "id" : "276104",
        "source" : "276101",
        "target" : "271121",
        "shared_interaction" : "species_compartment",
        "SUID" : 276104,
        "selected" : false,
        "interaction_type" : "species_compartment"
      },
      "selected" : false
    }, {
      "data" : {
        "id" : "276098",
        "source" : "276095",
        "target" : "271151",
        "shared_interaction" : "species_compartment",
        "SUID" : 276098,
        "selected" : false,
        "interaction_type" : "species_compartment"
      },
      "selected" : false
    }, {
      "data" : {
        "id" : "276092",
        "source" : "276089",
        "target" : "271121",
        "shared_interaction" : "species_compartment",
        "SUID" : 276092,
        "selected" : false,
        "interaction_type" : "species_compartment"
      },
      "selected" : false
    }, {
      "data" : {
        "id" : "276086",
        "source" : "276083",
        "target" : "271154",
        "shared_interaction" : "species_compartment",
        "SUID" : 276086,
        "selected" : false,
        "interaction_type" : "species_compartment"
      },
      "selected" : false
    }, {
      "data" : {
        "id" : "276080",
        "source" : "276077",
        "target" : "271121",
        "shared_interaction" : "species_compartment",
        "SUID" : 276080,
        "selected" : false,
        "interaction_type" : "species_compartment"
      },
      "selected" : false
    }, {
      "data" : {
        "id" : "276074",
        "source" : "276071",
        "target" : "271154",
        "shared_interaction" : "species_compartment",
        "SUID" : 276074,
        "selected" : false,
        "interaction_type" : "species_compartment"
      },
      "selected" : false
    }, {
      "data" : {
        "id" : "276068",
        "source" : "276065",
        "target" : "271121",
        "shared_interaction" : "species_compartment",
        "SUID" : 276068,
        "selected" : false,
        "interaction_type" : "species_compartment"
      },
      "selected" : false
    }, {
      "data" : {
        "id" : "276062",
        "source" : "276059",
        "target" : "271121",
        "shared_interaction" : "species_compartment",
        "SUID" : 276062,
        "selected" : false,
        "interaction_type" : "species_compartment"
      },
      "selected" : false
    }, {
      "data" : {
        "id" : "276056",
        "source" : "276053",
        "target" : "271154",
        "shared_interaction" : "species_compartment",
        "SUID" : 276056,
        "selected" : false,
        "interaction_type" : "species_compartment"
      },
      "selected" : false
    }, {
      "data" : {
        "id" : "276050",
        "source" : "276047",
        "target" : "271151",
        "shared_interaction" : "species_compartment",
        "SUID" : 276050,
        "selected" : false,
        "interaction_type" : "species_compartment"
      },
      "selected" : false
    }, {
      "data" : {
        "id" : "276044",
        "source" : "276041",
        "target" : "271121",
        "shared_interaction" : "species_compartment",
        "SUID" : 276044,
        "selected" : false,
        "interaction_type" : "species_compartment"
      },
      "selected" : false
    }, {
      "data" : {
        "id" : "276038",
        "source" : "276035",
        "target" : "271154",
        "shared_interaction" : "species_compartment",
        "SUID" : 276038,
        "selected" : false,
        "interaction_type" : "species_compartment"
      },
      "selected" : false
    }, {
      "data" : {
        "id" : "276032",
        "source" : "276029",
        "target" : "271151",
        "shared_interaction" : "species_compartment",
        "SUID" : 276032,
        "selected" : false,
        "interaction_type" : "species_compartment"
      },
      "selected" : false
    }, {
      "data" : {
        "id" : "276026",
        "source" : "276023",
        "target" : "271148",
        "shared_interaction" : "species_compartment",
        "SUID" : 276026,
        "selected" : false,
        "interaction_type" : "species_compartment"
      },
      "selected" : false
    }, {
      "data" : {
        "id" : "276020",
        "source" : "276017",
        "target" : "271148",
        "shared_interaction" : "species_compartment",
        "SUID" : 276020,
        "selected" : false,
        "interaction_type" : "species_compartment"
      },
      "selected" : false
    }, {
      "data" : {
        "id" : "276014",
        "source" : "276011",
        "target" : "271121",
        "shared_interaction" : "species_compartment",
        "SUID" : 276014,
        "selected" : false,
        "interaction_type" : "species_compartment"
      },
      "selected" : false
    }, {
      "data" : {
        "id" : "276008",
        "source" : "276005",
        "target" : "271160",
        "shared_interaction" : "species_compartment",
        "SUID" : 276008,
        "selected" : false,
        "interaction_type" : "species_compartment"
      },
      "selected" : false
    }, {
      "data" : {
        "id" : "276002",
        "source" : "275999",
        "target" : "271121",
        "shared_interaction" : "species_compartment",
        "SUID" : 276002,
        "selected" : false,
        "interaction_type" : "species_compartment"
      },
      "selected" : false
    }, {
      "data" : {
        "id" : "275996",
        "source" : "275993",
        "target" : "271121",
        "shared_interaction" : "species_compartment",
        "SUID" : 275996,
        "selected" : false,
        "interaction_type" : "species_compartment"
      },
      "selected" : false
    }, {
      "data" : {
        "id" : "275990",
        "source" : "275987",
        "target" : "271151",
        "shared_interaction" : "species_compartment",
        "SUID" : 275990,
        "selected" : false,
        "interaction_type" : "species_compartment"
      },
      "selected" : false
    }, {
      "data" : {
        "id" : "275984",
        "source" : "275981",
        "target" : "271181",
        "shared_interaction" : "species_compartment",
        "SUID" : 275984,
        "selected" : false,
        "interaction_type" : "species_compartment"
      },
      "selected" : false
    }, {
      "data" : {
        "id" : "275978",
        "source" : "275975",
        "target" : "271121",
        "shared_interaction" : "species_compartment",
        "SUID" : 275978,
        "selected" : false,
        "interaction_type" : "species_compartment"
      },
      "selected" : false
    }, {
      "data" : {
        "id" : "275972",
        "source" : "275969",
        "target" : "271187",
        "shared_interaction" : "species_compartment",
        "SUID" : 275972,
        "selected" : false,
        "interaction_type" : "species_compartment"
      },
      "selected" : false
    }, {
      "data" : {
        "id" : "275966",
        "source" : "275963",
        "target" : "271121",
        "shared_interaction" : "species_compartment",
        "SUID" : 275966,
        "selected" : false,
        "interaction_type" : "species_compartment"
      },
      "selected" : false
    }, {
      "data" : {
        "id" : "275960",
        "source" : "275957",
        "target" : "271121",
        "shared_interaction" : "species_compartment",
        "SUID" : 275960,
        "selected" : false,
        "interaction_type" : "species_compartment"
      },
      "selected" : false
    }, {
      "data" : {
        "id" : "275954",
        "source" : "275951",
        "target" : "271154",
        "shared_interaction" : "species_compartment",
        "SUID" : 275954,
        "selected" : false,
        "interaction_type" : "species_compartment"
      },
      "selected" : false
    }, {
      "data" : {
        "id" : "275948",
        "source" : "275945",
        "target" : "271160",
        "shared_interaction" : "species_compartment",
        "SUID" : 275948,
        "selected" : false,
        "interaction_type" : "species_compartment"
      },
      "selected" : false
    }, {
      "data" : {
        "id" : "275942",
        "source" : "275939",
        "target" : "271154",
        "shared_interaction" : "species_compartment",
        "SUID" : 275942,
        "selected" : false,
        "interaction_type" : "species_compartment"
      },
      "selected" : false
    }, {
      "data" : {
        "id" : "275936",
        "source" : "275933",
        "target" : "271160",
        "shared_interaction" : "species_compartment",
        "SUID" : 275936,
        "selected" : false,
        "interaction_type" : "species_compartment"
      },
      "selected" : false
    }, {
      "data" : {
        "id" : "275930",
        "source" : "275927",
        "target" : "271121",
        "shared_interaction" : "species_compartment",
        "SUID" : 275930,
        "selected" : false,
        "interaction_type" : "species_compartment"
      },
      "selected" : false
    }, {
      "data" : {
        "id" : "275924",
        "source" : "275921",
        "target" : "271151",
        "shared_interaction" : "species_compartment",
        "SUID" : 275924,
        "selected" : false,
        "interaction_type" : "species_compartment"
      },
      "selected" : false
    }, {
      "data" : {
        "id" : "275918",
        "source" : "275915",
        "target" : "271151",
        "shared_interaction" : "species_compartment",
        "SUID" : 275918,
        "selected" : false,
        "interaction_type" : "species_compartment"
      },
      "selected" : false
    }, {
      "data" : {
        "id" : "275912",
        "source" : "275909",
        "target" : "271121",
        "shared_interaction" : "species_compartment",
        "SUID" : 275912,
        "selected" : false,
        "interaction_type" : "species_compartment"
      },
      "selected" : false
    }, {
      "data" : {
        "id" : "275906",
        "source" : "275903",
        "target" : "271151",
        "shared_interaction" : "species_compartment",
        "SUID" : 275906,
        "selected" : false,
        "interaction_type" : "species_compartment"
      },
      "selected" : false
    }, {
      "data" : {
        "id" : "275900",
        "source" : "275897",
        "target" : "271163",
        "shared_interaction" : "species_compartment",
        "SUID" : 275900,
        "selected" : false,
        "interaction_type" : "species_compartment"
      },
      "selected" : false
    }, {
      "data" : {
        "id" : "275894",
        "source" : "275891",
        "target" : "271148",
        "shared_interaction" : "species_compartment",
        "SUID" : 275894,
        "selected" : false,
        "interaction_type" : "species_compartment"
      },
      "selected" : false
    }, {
      "data" : {
        "id" : "275888",
        "source" : "275885",
        "target" : "271151",
        "shared_interaction" : "species_compartment",
        "SUID" : 275888,
        "selected" : false,
        "interaction_type" : "species_compartment"
      },
      "selected" : false
    }, {
      "data" : {
        "id" : "275882",
        "source" : "275879",
        "target" : "271121",
        "shared_interaction" : "species_compartment",
        "SUID" : 275882,
        "selected" : false,
        "interaction_type" : "species_compartment"
      },
      "selected" : false
    }, {
      "data" : {
        "id" : "275876",
        "source" : "275873",
        "target" : "271163",
        "shared_interaction" : "species_compartment",
        "SUID" : 275876,
        "selected" : false,
        "interaction_type" : "species_compartment"
      },
      "selected" : false
    }, {
      "data" : {
        "id" : "275870",
        "source" : "275867",
        "target" : "271121",
        "shared_interaction" : "species_compartment",
        "SUID" : 275870,
        "selected" : false,
        "interaction_type" : "species_compartment"
      },
      "selected" : false
    }, {
      "data" : {
        "id" : "275864",
        "source" : "275861",
        "target" : "271121",
        "shared_interaction" : "species_compartment",
        "SUID" : 275864,
        "selected" : false,
        "interaction_type" : "species_compartment"
      },
      "selected" : false
    }, {
      "data" : {
        "id" : "275858",
        "source" : "275855",
        "target" : "271121",
        "shared_interaction" : "species_compartment",
        "SUID" : 275858,
        "selected" : false,
        "interaction_type" : "species_compartment"
      },
      "selected" : false
    }, {
      "data" : {
        "id" : "275852",
        "source" : "275849",
        "target" : "271154",
        "shared_interaction" : "species_compartment",
        "SUID" : 275852,
        "selected" : false,
        "interaction_type" : "species_compartment"
      },
      "selected" : false
    }, {
      "data" : {
        "id" : "275846",
        "source" : "275843",
        "target" : "271151",
        "shared_interaction" : "species_compartment",
        "SUID" : 275846,
        "selected" : false,
        "interaction_type" : "species_compartment"
      },
      "selected" : false
    }, {
      "data" : {
        "id" : "275840",
        "source" : "275837",
        "target" : "271121",
        "shared_interaction" : "species_compartment",
        "SUID" : 275840,
        "selected" : false,
        "interaction_type" : "species_compartment"
      },
      "selected" : false
    }, {
      "data" : {
        "id" : "275834",
        "source" : "275831",
        "target" : "271148",
        "shared_interaction" : "species_compartment",
        "SUID" : 275834,
        "selected" : false,
        "interaction_type" : "species_compartment"
      },
      "selected" : false
    }, {
      "data" : {
        "id" : "275828",
        "source" : "275825",
        "target" : "271151",
        "shared_interaction" : "species_compartment",
        "SUID" : 275828,
        "selected" : false,
        "interaction_type" : "species_compartment"
      },
      "selected" : false
    }, {
      "data" : {
        "id" : "275822",
        "source" : "275819",
        "target" : "271121",
        "shared_interaction" : "species_compartment",
        "SUID" : 275822,
        "selected" : false,
        "interaction_type" : "species_compartment"
      },
      "selected" : false
    }, {
      "data" : {
        "id" : "275816",
        "source" : "275813",
        "target" : "271151",
        "shared_interaction" : "species_compartment",
        "SUID" : 275816,
        "selected" : false,
        "interaction_type" : "species_compartment"
      },
      "selected" : false
    }, {
      "data" : {
        "id" : "275810",
        "source" : "275807",
        "target" : "271208",
        "shared_interaction" : "species_compartment",
        "SUID" : 275810,
        "selected" : false,
        "interaction_type" : "species_compartment"
      },
      "selected" : false
    }, {
      "data" : {
        "id" : "275804",
        "source" : "275801",
        "target" : "271121",
        "shared_interaction" : "species_compartment",
        "SUID" : 275804,
        "selected" : false,
        "interaction_type" : "species_compartment"
      },
      "selected" : false
    }, {
      "data" : {
        "id" : "275798",
        "source" : "275795",
        "target" : "271160",
        "shared_interaction" : "species_compartment",
        "SUID" : 275798,
        "selected" : false,
        "interaction_type" : "species_compartment"
      },
      "selected" : false
    }, {
      "data" : {
        "id" : "275792",
        "source" : "275789",
        "target" : "271151",
        "shared_interaction" : "species_compartment",
        "SUID" : 275792,
        "selected" : false,
        "interaction_type" : "species_compartment"
      },
      "selected" : false
    }, {
      "data" : {
        "id" : "275786",
        "source" : "275783",
        "target" : "271151",
        "shared_interaction" : "species_compartment",
        "SUID" : 275786,
        "selected" : false,
        "interaction_type" : "species_compartment"
      },
      "selected" : false
    }, {
      "data" : {
        "id" : "275780",
        "source" : "275777",
        "target" : "271148",
        "shared_interaction" : "species_compartment",
        "SUID" : 275780,
        "selected" : false,
        "interaction_type" : "species_compartment"
      },
      "selected" : false
    }, {
      "data" : {
        "id" : "275774",
        "source" : "275771",
        "target" : "271181",
        "shared_interaction" : "species_compartment",
        "SUID" : 275774,
        "selected" : false,
        "interaction_type" : "species_compartment"
      },
      "selected" : false
    }, {
      "data" : {
        "id" : "275768",
        "source" : "275765",
        "target" : "271121",
        "shared_interaction" : "species_compartment",
        "SUID" : 275768,
        "selected" : false,
        "interaction_type" : "species_compartment"
      },
      "selected" : false
    }, {
      "data" : {
        "id" : "275762",
        "source" : "275759",
        "target" : "271151",
        "shared_interaction" : "species_compartment",
        "SUID" : 275762,
        "selected" : false,
        "interaction_type" : "species_compartment"
      },
      "selected" : false
    }, {
      "data" : {
        "id" : "275756",
        "source" : "275753",
        "target" : "271151",
        "shared_interaction" : "species_compartment",
        "SUID" : 275756,
        "selected" : false,
        "interaction_type" : "species_compartment"
      },
      "selected" : false
    }, {
      "data" : {
        "id" : "275750",
        "source" : "275747",
        "target" : "271163",
        "shared_interaction" : "species_compartment",
        "SUID" : 275750,
        "selected" : false,
        "interaction_type" : "species_compartment"
      },
      "selected" : false
    }, {
      "data" : {
        "id" : "275744",
        "source" : "275741",
        "target" : "271151",
        "shared_interaction" : "species_compartment",
        "SUID" : 275744,
        "selected" : false,
        "interaction_type" : "species_compartment"
      },
      "selected" : false
    }, {
      "data" : {
        "id" : "275738",
        "source" : "275735",
        "target" : "271166",
        "shared_interaction" : "species_compartment",
        "SUID" : 275738,
        "selected" : false,
        "interaction_type" : "species_compartment"
      },
      "selected" : false
    }, {
      "data" : {
        "id" : "275732",
        "source" : "275729",
        "target" : "271160",
        "shared_interaction" : "species_compartment",
        "SUID" : 275732,
        "selected" : false,
        "interaction_type" : "species_compartment"
      },
      "selected" : false
    }, {
      "data" : {
        "id" : "275726",
        "source" : "275723",
        "target" : "271154",
        "shared_interaction" : "species_compartment",
        "SUID" : 275726,
        "selected" : false,
        "interaction_type" : "species_compartment"
      },
      "selected" : false
    }, {
      "data" : {
        "id" : "275720",
        "source" : "275717",
        "target" : "271151",
        "shared_interaction" : "species_compartment",
        "SUID" : 275720,
        "selected" : false,
        "interaction_type" : "species_compartment"
      },
      "selected" : false
    }, {
      "data" : {
        "id" : "275714",
        "source" : "275711",
        "target" : "271151",
        "shared_interaction" : "species_compartment",
        "SUID" : 275714,
        "selected" : false,
        "interaction_type" : "species_compartment"
      },
      "selected" : false
    }, {
      "data" : {
        "id" : "275708",
        "source" : "275705",
        "target" : "271154",
        "shared_interaction" : "species_compartment",
        "SUID" : 275708,
        "selected" : false,
        "interaction_type" : "species_compartment"
      },
      "selected" : false
    }, {
      "data" : {
        "id" : "275702",
        "source" : "275699",
        "target" : "271154",
        "shared_interaction" : "species_compartment",
        "SUID" : 275702,
        "selected" : false,
        "interaction_type" : "species_compartment"
      },
      "selected" : false
    }, {
      "data" : {
        "id" : "275696",
        "source" : "275693",
        "target" : "271160",
        "shared_interaction" : "species_compartment",
        "SUID" : 275696,
        "selected" : false,
        "interaction_type" : "species_compartment"
      },
      "selected" : false
    }, {
      "data" : {
        "id" : "275690",
        "source" : "275687",
        "target" : "271121",
        "shared_interaction" : "species_compartment",
        "SUID" : 275690,
        "selected" : false,
        "interaction_type" : "species_compartment"
      },
      "selected" : false
    }, {
      "data" : {
        "id" : "275684",
        "source" : "275681",
        "target" : "271121",
        "shared_interaction" : "species_compartment",
        "SUID" : 275684,
        "selected" : false,
        "interaction_type" : "species_compartment"
      },
      "selected" : false
    }, {
      "data" : {
        "id" : "275678",
        "source" : "275675",
        "target" : "271121",
        "shared_interaction" : "species_compartment",
        "SUID" : 275678,
        "selected" : false,
        "interaction_type" : "species_compartment"
      },
      "selected" : false
    }, {
      "data" : {
        "id" : "275672",
        "source" : "275669",
        "target" : "271121",
        "shared_interaction" : "species_compartment",
        "SUID" : 275672,
        "selected" : false,
        "interaction_type" : "species_compartment"
      },
      "selected" : false
    }, {
      "data" : {
        "id" : "275666",
        "source" : "275663",
        "target" : "271154",
        "shared_interaction" : "species_compartment",
        "SUID" : 275666,
        "selected" : false,
        "interaction_type" : "species_compartment"
      },
      "selected" : false
    }, {
      "data" : {
        "id" : "275660",
        "source" : "275657",
        "target" : "271154",
        "shared_interaction" : "species_compartment",
        "SUID" : 275660,
        "selected" : false,
        "interaction_type" : "species_compartment"
      },
      "selected" : false
    }, {
      "data" : {
        "id" : "275654",
        "source" : "275651",
        "target" : "271154",
        "shared_interaction" : "species_compartment",
        "SUID" : 275654,
        "selected" : false,
        "interaction_type" : "species_compartment"
      },
      "selected" : false
    }, {
      "data" : {
        "id" : "275648",
        "source" : "275645",
        "target" : "271121",
        "shared_interaction" : "species_compartment",
        "SUID" : 275648,
        "selected" : false,
        "interaction_type" : "species_compartment"
      },
      "selected" : false
    }, {
      "data" : {
        "id" : "275642",
        "source" : "275639",
        "target" : "271121",
        "shared_interaction" : "species_compartment",
        "SUID" : 275642,
        "selected" : false,
        "interaction_type" : "species_compartment"
      },
      "selected" : false
    }, {
      "data" : {
        "id" : "275636",
        "source" : "275633",
        "target" : "271121",
        "shared_interaction" : "species_compartment",
        "SUID" : 275636,
        "selected" : false,
        "interaction_type" : "species_compartment"
      },
      "selected" : false
    }, {
      "data" : {
        "id" : "275630",
        "source" : "275627",
        "target" : "271160",
        "shared_interaction" : "species_compartment",
        "SUID" : 275630,
        "selected" : false,
        "interaction_type" : "species_compartment"
      },
      "selected" : false
    }, {
      "data" : {
        "id" : "275624",
        "source" : "275621",
        "target" : "271121",
        "shared_interaction" : "species_compartment",
        "SUID" : 275624,
        "selected" : false,
        "interaction_type" : "species_compartment"
      },
      "selected" : false
    }, {
      "data" : {
        "id" : "275618",
        "source" : "275615",
        "target" : "271148",
        "shared_interaction" : "species_compartment",
        "SUID" : 275618,
        "selected" : false,
        "interaction_type" : "species_compartment"
      },
      "selected" : false
    }, {
      "data" : {
        "id" : "275612",
        "source" : "275609",
        "target" : "271160",
        "shared_interaction" : "species_compartment",
        "SUID" : 275612,
        "selected" : false,
        "interaction_type" : "species_compartment"
      },
      "selected" : false
    }, {
      "data" : {
        "id" : "275606",
        "source" : "275603",
        "target" : "271181",
        "shared_interaction" : "species_compartment",
        "SUID" : 275606,
        "selected" : false,
        "interaction_type" : "species_compartment"
      },
      "selected" : false
    }, {
      "data" : {
        "id" : "275600",
        "source" : "275597",
        "target" : "271154",
        "shared_interaction" : "species_compartment",
        "SUID" : 275600,
        "selected" : false,
        "interaction_type" : "species_compartment"
      },
      "selected" : false
    }, {
      "data" : {
        "id" : "275594",
        "source" : "275591",
        "target" : "271160",
        "shared_interaction" : "species_compartment",
        "SUID" : 275594,
        "selected" : false,
        "interaction_type" : "species_compartment"
      },
      "selected" : false
    }, {
      "data" : {
        "id" : "275588",
        "source" : "275585",
        "target" : "271154",
        "shared_interaction" : "species_compartment",
        "SUID" : 275588,
        "selected" : false,
        "interaction_type" : "species_compartment"
      },
      "selected" : false
    }, {
      "data" : {
        "id" : "275582",
        "source" : "275579",
        "target" : "271148",
        "shared_interaction" : "species_compartment",
        "SUID" : 275582,
        "selected" : false,
        "interaction_type" : "species_compartment"
      },
      "selected" : false
    }, {
      "data" : {
        "id" : "275576",
        "source" : "275573",
        "target" : "271121",
        "shared_interaction" : "species_compartment",
        "SUID" : 275576,
        "selected" : false,
        "interaction_type" : "species_compartment"
      },
      "selected" : false
    }, {
      "data" : {
        "id" : "275570",
        "source" : "275567",
        "target" : "271121",
        "shared_interaction" : "species_compartment",
        "SUID" : 275570,
        "selected" : false,
        "interaction_type" : "species_compartment"
      },
      "selected" : false
    }, {
      "data" : {
        "id" : "275564",
        "source" : "275561",
        "target" : "271151",
        "shared_interaction" : "species_compartment",
        "SUID" : 275564,
        "selected" : false,
        "interaction_type" : "species_compartment"
      },
      "selected" : false
    }, {
      "data" : {
        "id" : "275558",
        "source" : "275555",
        "target" : "271160",
        "shared_interaction" : "species_compartment",
        "SUID" : 275558,
        "selected" : false,
        "interaction_type" : "species_compartment"
      },
      "selected" : false
    }, {
      "data" : {
        "id" : "275552",
        "source" : "275549",
        "target" : "271151",
        "shared_interaction" : "species_compartment",
        "SUID" : 275552,
        "selected" : false,
        "interaction_type" : "species_compartment"
      },
      "selected" : false
    }, {
      "data" : {
        "id" : "275546",
        "source" : "275543",
        "target" : "271121",
        "shared_interaction" : "species_compartment",
        "SUID" : 275546,
        "selected" : false,
        "interaction_type" : "species_compartment"
      },
      "selected" : false
    }, {
      "data" : {
        "id" : "275540",
        "source" : "275537",
        "target" : "271151",
        "shared_interaction" : "species_compartment",
        "SUID" : 275540,
        "selected" : false,
        "interaction_type" : "species_compartment"
      },
      "selected" : false
    }, {
      "data" : {
        "id" : "275534",
        "source" : "275531",
        "target" : "271121",
        "shared_interaction" : "species_compartment",
        "SUID" : 275534,
        "selected" : false,
        "interaction_type" : "species_compartment"
      },
      "selected" : false
    }, {
      "data" : {
        "id" : "275528",
        "source" : "275525",
        "target" : "271154",
        "shared_interaction" : "species_compartment",
        "SUID" : 275528,
        "selected" : false,
        "interaction_type" : "species_compartment"
      },
      "selected" : false
    }, {
      "data" : {
        "id" : "275522",
        "source" : "275519",
        "target" : "271151",
        "shared_interaction" : "species_compartment",
        "SUID" : 275522,
        "selected" : false,
        "interaction_type" : "species_compartment"
      },
      "selected" : false
    }, {
      "data" : {
        "id" : "275516",
        "source" : "275513",
        "target" : "271151",
        "shared_interaction" : "species_compartment",
        "SUID" : 275516,
        "selected" : false,
        "interaction_type" : "species_compartment"
      },
      "selected" : false
    }, {
      "data" : {
        "id" : "275510",
        "source" : "275507",
        "target" : "271121",
        "shared_interaction" : "species_compartment",
        "SUID" : 275510,
        "selected" : false,
        "interaction_type" : "species_compartment"
      },
      "selected" : false
    }, {
      "data" : {
        "id" : "275504",
        "source" : "275501",
        "target" : "271121",
        "shared_interaction" : "species_compartment",
        "SUID" : 275504,
        "selected" : false,
        "interaction_type" : "species_compartment"
      },
      "selected" : false
    }, {
      "data" : {
        "id" : "275498",
        "source" : "275495",
        "target" : "271121",
        "shared_interaction" : "species_compartment",
        "SUID" : 275498,
        "selected" : false,
        "interaction_type" : "species_compartment"
      },
      "selected" : false
    }, {
      "data" : {
        "id" : "275492",
        "source" : "275489",
        "target" : "271175",
        "shared_interaction" : "species_compartment",
        "SUID" : 275492,
        "selected" : false,
        "interaction_type" : "species_compartment"
      },
      "selected" : false
    }, {
      "data" : {
        "id" : "275486",
        "source" : "275483",
        "target" : "271121",
        "shared_interaction" : "species_compartment",
        "SUID" : 275486,
        "selected" : false,
        "interaction_type" : "species_compartment"
      },
      "selected" : false
    }, {
      "data" : {
        "id" : "275480",
        "source" : "275477",
        "target" : "271121",
        "shared_interaction" : "species_compartment",
        "SUID" : 275480,
        "selected" : false,
        "interaction_type" : "species_compartment"
      },
      "selected" : false
    }, {
      "data" : {
        "id" : "275474",
        "source" : "275471",
        "target" : "271121",
        "shared_interaction" : "species_compartment",
        "SUID" : 275474,
        "selected" : false,
        "interaction_type" : "species_compartment"
      },
      "selected" : false
    }, {
      "data" : {
        "id" : "275468",
        "source" : "275465",
        "target" : "271121",
        "shared_interaction" : "species_compartment",
        "SUID" : 275468,
        "selected" : false,
        "interaction_type" : "species_compartment"
      },
      "selected" : false
    }, {
      "data" : {
        "id" : "275462",
        "source" : "275459",
        "target" : "271121",
        "shared_interaction" : "species_compartment",
        "SUID" : 275462,
        "selected" : false,
        "interaction_type" : "species_compartment"
      },
      "selected" : false
    }, {
      "data" : {
        "id" : "275456",
        "source" : "275453",
        "target" : "271121",
        "shared_interaction" : "species_compartment",
        "SUID" : 275456,
        "selected" : false,
        "interaction_type" : "species_compartment"
      },
      "selected" : false
    }, {
      "data" : {
        "id" : "275450",
        "source" : "275447",
        "target" : "271181",
        "shared_interaction" : "species_compartment",
        "SUID" : 275450,
        "selected" : false,
        "interaction_type" : "species_compartment"
      },
      "selected" : false
    }, {
      "data" : {
        "id" : "275444",
        "source" : "275441",
        "target" : "271121",
        "shared_interaction" : "species_compartment",
        "SUID" : 275444,
        "selected" : false,
        "interaction_type" : "species_compartment"
      },
      "selected" : false
    }, {
      "data" : {
        "id" : "275438",
        "source" : "275435",
        "target" : "271121",
        "shared_interaction" : "species_compartment",
        "SUID" : 275438,
        "selected" : false,
        "interaction_type" : "species_compartment"
      },
      "selected" : false
    }, {
      "data" : {
        "id" : "275432",
        "source" : "275429",
        "target" : "271121",
        "shared_interaction" : "species_compartment",
        "SUID" : 275432,
        "selected" : false,
        "interaction_type" : "species_compartment"
      },
      "selected" : false
    }, {
      "data" : {
        "id" : "275426",
        "source" : "275423",
        "target" : "271154",
        "shared_interaction" : "species_compartment",
        "SUID" : 275426,
        "selected" : false,
        "interaction_type" : "species_compartment"
      },
      "selected" : false
    }, {
      "data" : {
        "id" : "275420",
        "source" : "275417",
        "target" : "271160",
        "shared_interaction" : "species_compartment",
        "SUID" : 275420,
        "selected" : false,
        "interaction_type" : "species_compartment"
      },
      "selected" : false
    }, {
      "data" : {
        "id" : "275414",
        "source" : "275411",
        "target" : "271154",
        "shared_interaction" : "species_compartment",
        "SUID" : 275414,
        "selected" : false,
        "interaction_type" : "species_compartment"
      },
      "selected" : false
    }, {
      "data" : {
        "id" : "275408",
        "source" : "275405",
        "target" : "271151",
        "shared_interaction" : "species_compartment",
        "SUID" : 275408,
        "selected" : false,
        "interaction_type" : "species_compartment"
      },
      "selected" : false
    }, {
      "data" : {
        "id" : "275402",
        "source" : "275399",
        "target" : "271121",
        "shared_interaction" : "species_compartment",
        "SUID" : 275402,
        "selected" : false,
        "interaction_type" : "species_compartment"
      },
      "selected" : false
    }, {
      "data" : {
        "id" : "275396",
        "source" : "275393",
        "target" : "271151",
        "shared_interaction" : "species_compartment",
        "SUID" : 275396,
        "selected" : false,
        "interaction_type" : "species_compartment"
      },
      "selected" : false
    }, {
      "data" : {
        "id" : "275390",
        "source" : "275387",
        "target" : "271151",
        "shared_interaction" : "species_compartment",
        "SUID" : 275390,
        "selected" : false,
        "interaction_type" : "species_compartment"
      },
      "selected" : false
    }, {
      "data" : {
        "id" : "275384",
        "source" : "275381",
        "target" : "271154",
        "shared_interaction" : "species_compartment",
        "SUID" : 275384,
        "selected" : false,
        "interaction_type" : "species_compartment"
      },
      "selected" : false
    }, {
      "data" : {
        "id" : "275378",
        "source" : "275375",
        "target" : "271121",
        "shared_interaction" : "species_compartment",
        "SUID" : 275378,
        "selected" : false,
        "interaction_type" : "species_compartment"
      },
      "selected" : false
    }, {
      "data" : {
        "id" : "275372",
        "source" : "275369",
        "target" : "271121",
        "shared_interaction" : "species_compartment",
        "SUID" : 275372,
        "selected" : false,
        "interaction_type" : "species_compartment"
      },
      "selected" : false
    }, {
      "data" : {
        "id" : "275366",
        "source" : "275363",
        "target" : "271148",
        "shared_interaction" : "species_compartment",
        "SUID" : 275366,
        "selected" : false,
        "interaction_type" : "species_compartment"
      },
      "selected" : false
    }, {
      "data" : {
        "id" : "275360",
        "source" : "275357",
        "target" : "271151",
        "shared_interaction" : "species_compartment",
        "SUID" : 275360,
        "selected" : false,
        "interaction_type" : "species_compartment"
      },
      "selected" : false
    }, {
      "data" : {
        "id" : "275354",
        "source" : "275351",
        "target" : "271160",
        "shared_interaction" : "species_compartment",
        "SUID" : 275354,
        "selected" : false,
        "interaction_type" : "species_compartment"
      },
      "selected" : false
    }, {
      "data" : {
        "id" : "275348",
        "source" : "275345",
        "target" : "271121",
        "shared_interaction" : "species_compartment",
        "SUID" : 275348,
        "selected" : false,
        "interaction_type" : "species_compartment"
      },
      "selected" : false
    }, {
      "data" : {
        "id" : "275342",
        "source" : "275339",
        "target" : "271151",
        "shared_interaction" : "species_compartment",
        "SUID" : 275342,
        "selected" : false,
        "interaction_type" : "species_compartment"
      },
      "selected" : false
    }, {
      "data" : {
        "id" : "275336",
        "source" : "275333",
        "target" : "271148",
        "shared_interaction" : "species_compartment",
        "SUID" : 275336,
        "selected" : false,
        "interaction_type" : "species_compartment"
      },
      "selected" : false
    }, {
      "data" : {
        "id" : "275330",
        "source" : "275327",
        "target" : "271151",
        "shared_interaction" : "species_compartment",
        "SUID" : 275330,
        "selected" : false,
        "interaction_type" : "species_compartment"
      },
      "selected" : false
    }, {
      "data" : {
        "id" : "275324",
        "source" : "275321",
        "target" : "271217",
        "shared_interaction" : "species_compartment",
        "SUID" : 275324,
        "selected" : false,
        "interaction_type" : "species_compartment"
      },
      "selected" : false
    }, {
      "data" : {
        "id" : "275318",
        "source" : "275315",
        "target" : "271151",
        "shared_interaction" : "species_compartment",
        "SUID" : 275318,
        "selected" : false,
        "interaction_type" : "species_compartment"
      },
      "selected" : false
    }, {
      "data" : {
        "id" : "275312",
        "source" : "275309",
        "target" : "271166",
        "shared_interaction" : "species_compartment",
        "SUID" : 275312,
        "selected" : false,
        "interaction_type" : "species_compartment"
      },
      "selected" : false
    }, {
      "data" : {
        "id" : "275306",
        "source" : "275303",
        "target" : "271151",
        "shared_interaction" : "species_compartment",
        "SUID" : 275306,
        "selected" : false,
        "interaction_type" : "species_compartment"
      },
      "selected" : false
    }, {
      "data" : {
        "id" : "275300",
        "source" : "275297",
        "target" : "271160",
        "shared_interaction" : "species_compartment",
        "SUID" : 275300,
        "selected" : false,
        "interaction_type" : "species_compartment"
      },
      "selected" : false
    }, {
      "data" : {
        "id" : "275294",
        "source" : "275291",
        "target" : "271181",
        "shared_interaction" : "species_compartment",
        "SUID" : 275294,
        "selected" : false,
        "interaction_type" : "species_compartment"
      },
      "selected" : false
    }, {
      "data" : {
        "id" : "275288",
        "source" : "275285",
        "target" : "271121",
        "shared_interaction" : "species_compartment",
        "SUID" : 275288,
        "selected" : false,
        "interaction_type" : "species_compartment"
      },
      "selected" : false
    }, {
      "data" : {
        "id" : "275282",
        "source" : "275279",
        "target" : "271121",
        "shared_interaction" : "species_compartment",
        "SUID" : 275282,
        "selected" : false,
        "interaction_type" : "species_compartment"
      },
      "selected" : false
    }, {
      "data" : {
        "id" : "275276",
        "source" : "275273",
        "target" : "271121",
        "shared_interaction" : "species_compartment",
        "SUID" : 275276,
        "selected" : false,
        "interaction_type" : "species_compartment"
      },
      "selected" : false
    }, {
      "data" : {
        "id" : "275270",
        "source" : "275267",
        "target" : "271160",
        "shared_interaction" : "species_compartment",
        "SUID" : 275270,
        "selected" : false,
        "interaction_type" : "species_compartment"
      },
      "selected" : false
    }, {
      "data" : {
        "id" : "275264",
        "source" : "275261",
        "target" : "271151",
        "shared_interaction" : "species_compartment",
        "SUID" : 275264,
        "selected" : false,
        "interaction_type" : "species_compartment"
      },
      "selected" : false
    }, {
      "data" : {
        "id" : "275258",
        "source" : "275255",
        "target" : "271121",
        "shared_interaction" : "species_compartment",
        "SUID" : 275258,
        "selected" : false,
        "interaction_type" : "species_compartment"
      },
      "selected" : false
    }, {
      "data" : {
        "id" : "275252",
        "source" : "275249",
        "target" : "271151",
        "shared_interaction" : "species_compartment",
        "SUID" : 275252,
        "selected" : false,
        "interaction_type" : "species_compartment"
      },
      "selected" : false
    }, {
      "data" : {
        "id" : "275246",
        "source" : "275243",
        "target" : "271151",
        "shared_interaction" : "species_compartment",
        "SUID" : 275246,
        "selected" : false,
        "interaction_type" : "species_compartment"
      },
      "selected" : false
    }, {
      "data" : {
        "id" : "275240",
        "source" : "275237",
        "target" : "271151",
        "shared_interaction" : "species_compartment",
        "SUID" : 275240,
        "selected" : false,
        "interaction_type" : "species_compartment"
      },
      "selected" : false
    }, {
      "data" : {
        "id" : "275234",
        "source" : "275231",
        "target" : "271214",
        "shared_interaction" : "species_compartment",
        "SUID" : 275234,
        "selected" : false,
        "interaction_type" : "species_compartment"
      },
      "selected" : false
    }, {
      "data" : {
        "id" : "275228",
        "source" : "275225",
        "target" : "271154",
        "shared_interaction" : "species_compartment",
        "SUID" : 275228,
        "selected" : false,
        "interaction_type" : "species_compartment"
      },
      "selected" : false
    }, {
      "data" : {
        "id" : "275222",
        "source" : "275219",
        "target" : "271151",
        "shared_interaction" : "species_compartment",
        "SUID" : 275222,
        "selected" : false,
        "interaction_type" : "species_compartment"
      },
      "selected" : false
    }, {
      "data" : {
        "id" : "275216",
        "source" : "275213",
        "target" : "271181",
        "shared_interaction" : "species_compartment",
        "SUID" : 275216,
        "selected" : false,
        "interaction_type" : "species_compartment"
      },
      "selected" : false
    }, {
      "data" : {
        "id" : "275210",
        "source" : "275207",
        "target" : "271154",
        "shared_interaction" : "species_compartment",
        "SUID" : 275210,
        "selected" : false,
        "interaction_type" : "species_compartment"
      },
      "selected" : false
    }, {
      "data" : {
        "id" : "275204",
        "source" : "275201",
        "target" : "271121",
        "shared_interaction" : "species_compartment",
        "SUID" : 275204,
        "selected" : false,
        "interaction_type" : "species_compartment"
      },
      "selected" : false
    }, {
      "data" : {
        "id" : "275198",
        "source" : "275195",
        "target" : "271151",
        "shared_interaction" : "species_compartment",
        "SUID" : 275198,
        "selected" : false,
        "interaction_type" : "species_compartment"
      },
      "selected" : false
    }, {
      "data" : {
        "id" : "275192",
        "source" : "275189",
        "target" : "271151",
        "shared_interaction" : "species_compartment",
        "SUID" : 275192,
        "selected" : false,
        "interaction_type" : "species_compartment"
      },
      "selected" : false
    }, {
      "data" : {
        "id" : "275186",
        "source" : "275183",
        "target" : "271154",
        "shared_interaction" : "species_compartment",
        "SUID" : 275186,
        "selected" : false,
        "interaction_type" : "species_compartment"
      },
      "selected" : false
    }, {
      "data" : {
        "id" : "275180",
        "source" : "275177",
        "target" : "271154",
        "shared_interaction" : "species_compartment",
        "SUID" : 275180,
        "selected" : false,
        "interaction_type" : "species_compartment"
      },
      "selected" : false
    }, {
      "data" : {
        "id" : "275174",
        "source" : "275171",
        "target" : "271121",
        "shared_interaction" : "species_compartment",
        "SUID" : 275174,
        "selected" : false,
        "interaction_type" : "species_compartment"
      },
      "selected" : false
    }, {
      "data" : {
        "id" : "275168",
        "source" : "275165",
        "target" : "271163",
        "shared_interaction" : "species_compartment",
        "SUID" : 275168,
        "selected" : false,
        "interaction_type" : "species_compartment"
      },
      "selected" : false
    }, {
      "data" : {
        "id" : "275162",
        "source" : "275159",
        "target" : "271154",
        "shared_interaction" : "species_compartment",
        "SUID" : 275162,
        "selected" : false,
        "interaction_type" : "species_compartment"
      },
      "selected" : false
    }, {
      "data" : {
        "id" : "275156",
        "source" : "275153",
        "target" : "271151",
        "shared_interaction" : "species_compartment",
        "SUID" : 275156,
        "selected" : false,
        "interaction_type" : "species_compartment"
      },
      "selected" : false
    }, {
      "data" : {
        "id" : "275150",
        "source" : "275147",
        "target" : "271121",
        "shared_interaction" : "species_compartment",
        "SUID" : 275150,
        "selected" : false,
        "interaction_type" : "species_compartment"
      },
      "selected" : false
    }, {
      "data" : {
        "id" : "275144",
        "source" : "275141",
        "target" : "271154",
        "shared_interaction" : "species_compartment",
        "SUID" : 275144,
        "selected" : false,
        "interaction_type" : "species_compartment"
      },
      "selected" : false
    }, {
      "data" : {
        "id" : "275138",
        "source" : "275135",
        "target" : "271160",
        "shared_interaction" : "species_compartment",
        "SUID" : 275138,
        "selected" : false,
        "interaction_type" : "species_compartment"
      },
      "selected" : false
    }, {
      "data" : {
        "id" : "275132",
        "source" : "275129",
        "target" : "271121",
        "shared_interaction" : "species_compartment",
        "SUID" : 275132,
        "selected" : false,
        "interaction_type" : "species_compartment"
      },
      "selected" : false
    }, {
      "data" : {
        "id" : "275126",
        "source" : "275123",
        "target" : "271154",
        "shared_interaction" : "species_compartment",
        "SUID" : 275126,
        "selected" : false,
        "interaction_type" : "species_compartment"
      },
      "selected" : false
    }, {
      "data" : {
        "id" : "275120",
        "source" : "275117",
        "target" : "271151",
        "shared_interaction" : "species_compartment",
        "SUID" : 275120,
        "selected" : false,
        "interaction_type" : "species_compartment"
      },
      "selected" : false
    }, {
      "data" : {
        "id" : "275114",
        "source" : "275111",
        "target" : "271121",
        "shared_interaction" : "species_compartment",
        "SUID" : 275114,
        "selected" : false,
        "interaction_type" : "species_compartment"
      },
      "selected" : false
    }, {
      "data" : {
        "id" : "275108",
        "source" : "275105",
        "target" : "271121",
        "shared_interaction" : "species_compartment",
        "SUID" : 275108,
        "selected" : false,
        "interaction_type" : "species_compartment"
      },
      "selected" : false
    }, {
      "data" : {
        "id" : "275102",
        "source" : "275099",
        "target" : "271148",
        "shared_interaction" : "species_compartment",
        "SUID" : 275102,
        "selected" : false,
        "interaction_type" : "species_compartment"
      },
      "selected" : false
    }, {
      "data" : {
        "id" : "275096",
        "source" : "275093",
        "target" : "271121",
        "shared_interaction" : "species_compartment",
        "SUID" : 275096,
        "selected" : false,
        "interaction_type" : "species_compartment"
      },
      "selected" : false
    }, {
      "data" : {
        "id" : "275090",
        "source" : "275087",
        "target" : "271121",
        "shared_interaction" : "species_compartment",
        "SUID" : 275090,
        "selected" : false,
        "interaction_type" : "species_compartment"
      },
      "selected" : false
    }, {
      "data" : {
        "id" : "275084",
        "source" : "275081",
        "target" : "271208",
        "shared_interaction" : "species_compartment",
        "SUID" : 275084,
        "selected" : false,
        "interaction_type" : "species_compartment"
      },
      "selected" : false
    }, {
      "data" : {
        "id" : "275078",
        "source" : "275075",
        "target" : "271208",
        "shared_interaction" : "species_compartment",
        "SUID" : 275078,
        "selected" : false,
        "interaction_type" : "species_compartment"
      },
      "selected" : false
    }, {
      "data" : {
        "id" : "275072",
        "source" : "275069",
        "target" : "271148",
        "shared_interaction" : "species_compartment",
        "SUID" : 275072,
        "selected" : false,
        "interaction_type" : "species_compartment"
      },
      "selected" : false
    }, {
      "data" : {
        "id" : "275066",
        "source" : "275063",
        "target" : "271154",
        "shared_interaction" : "species_compartment",
        "SUID" : 275066,
        "selected" : false,
        "interaction_type" : "species_compartment"
      },
      "selected" : false
    }, {
      "data" : {
        "id" : "275060",
        "source" : "275057",
        "target" : "271121",
        "shared_interaction" : "species_compartment",
        "SUID" : 275060,
        "selected" : false,
        "interaction_type" : "species_compartment"
      },
      "selected" : false
    }, {
      "data" : {
        "id" : "275054",
        "source" : "275051",
        "target" : "271154",
        "shared_interaction" : "species_compartment",
        "SUID" : 275054,
        "selected" : false,
        "interaction_type" : "species_compartment"
      },
      "selected" : false
    }, {
      "data" : {
        "id" : "275048",
        "source" : "275045",
        "target" : "271151",
        "shared_interaction" : "species_compartment",
        "SUID" : 275048,
        "selected" : false,
        "interaction_type" : "species_compartment"
      },
      "selected" : false
    }, {
      "data" : {
        "id" : "275042",
        "source" : "275039",
        "target" : "271151",
        "shared_interaction" : "species_compartment",
        "SUID" : 275042,
        "selected" : false,
        "interaction_type" : "species_compartment"
      },
      "selected" : false
    }, {
      "data" : {
        "id" : "275036",
        "source" : "275033",
        "target" : "271151",
        "shared_interaction" : "species_compartment",
        "SUID" : 275036,
        "selected" : false,
        "interaction_type" : "species_compartment"
      },
      "selected" : false
    }, {
      "data" : {
        "id" : "275030",
        "source" : "275027",
        "target" : "271154",
        "shared_interaction" : "species_compartment",
        "SUID" : 275030,
        "selected" : false,
        "interaction_type" : "species_compartment"
      },
      "selected" : false
    }, {
      "data" : {
        "id" : "275024",
        "source" : "275021",
        "target" : "271121",
        "shared_interaction" : "species_compartment",
        "SUID" : 275024,
        "selected" : false,
        "interaction_type" : "species_compartment"
      },
      "selected" : false
    }, {
      "data" : {
        "id" : "275018",
        "source" : "275015",
        "target" : "271181",
        "shared_interaction" : "species_compartment",
        "SUID" : 275018,
        "selected" : false,
        "interaction_type" : "species_compartment"
      },
      "selected" : false
    }, {
      "data" : {
        "id" : "275012",
        "source" : "275009",
        "target" : "271151",
        "shared_interaction" : "species_compartment",
        "SUID" : 275012,
        "selected" : false,
        "interaction_type" : "species_compartment"
      },
      "selected" : false
    }, {
      "data" : {
        "id" : "275006",
        "source" : "275003",
        "target" : "271151",
        "shared_interaction" : "species_compartment",
        "SUID" : 275006,
        "selected" : false,
        "interaction_type" : "species_compartment"
      },
      "selected" : false
    }, {
      "data" : {
        "id" : "275000",
        "source" : "274997",
        "target" : "271151",
        "shared_interaction" : "species_compartment",
        "SUID" : 275000,
        "selected" : false,
        "interaction_type" : "species_compartment"
      },
      "selected" : false
    }, {
      "data" : {
        "id" : "274994",
        "source" : "274991",
        "target" : "271121",
        "shared_interaction" : "species_compartment",
        "SUID" : 274994,
        "selected" : false,
        "interaction_type" : "species_compartment"
      },
      "selected" : false
    }, {
      "data" : {
        "id" : "274988",
        "source" : "274985",
        "target" : "271121",
        "shared_interaction" : "species_compartment",
        "SUID" : 274988,
        "selected" : false,
        "interaction_type" : "species_compartment"
      },
      "selected" : false
    }, {
      "data" : {
        "id" : "274982",
        "source" : "274979",
        "target" : "271148",
        "shared_interaction" : "species_compartment",
        "SUID" : 274982,
        "selected" : false,
        "interaction_type" : "species_compartment"
      },
      "selected" : false
    }, {
      "data" : {
        "id" : "274976",
        "source" : "274973",
        "target" : "271121",
        "shared_interaction" : "species_compartment",
        "SUID" : 274976,
        "selected" : false,
        "interaction_type" : "species_compartment"
      },
      "selected" : false
    }, {
      "data" : {
        "id" : "274970",
        "source" : "274967",
        "target" : "271166",
        "shared_interaction" : "species_compartment",
        "SUID" : 274970,
        "selected" : false,
        "interaction_type" : "species_compartment"
      },
      "selected" : false
    }, {
      "data" : {
        "id" : "274964",
        "source" : "274961",
        "target" : "271121",
        "shared_interaction" : "species_compartment",
        "SUID" : 274964,
        "selected" : false,
        "interaction_type" : "species_compartment"
      },
      "selected" : false
    }, {
      "data" : {
        "id" : "274958",
        "source" : "274955",
        "target" : "271163",
        "shared_interaction" : "species_compartment",
        "SUID" : 274958,
        "selected" : false,
        "interaction_type" : "species_compartment"
      },
      "selected" : false
    }, {
      "data" : {
        "id" : "274952",
        "source" : "274949",
        "target" : "271151",
        "shared_interaction" : "species_compartment",
        "SUID" : 274952,
        "selected" : false,
        "interaction_type" : "species_compartment"
      },
      "selected" : false
    }, {
      "data" : {
        "id" : "274946",
        "source" : "274943",
        "target" : "271121",
        "shared_interaction" : "species_compartment",
        "SUID" : 274946,
        "selected" : false,
        "interaction_type" : "species_compartment"
      },
      "selected" : false
    }, {
      "data" : {
        "id" : "274940",
        "source" : "274937",
        "target" : "271121",
        "shared_interaction" : "species_compartment",
        "SUID" : 274940,
        "selected" : false,
        "interaction_type" : "species_compartment"
      },
      "selected" : false
    }, {
      "data" : {
        "id" : "274934",
        "source" : "274931",
        "target" : "271151",
        "shared_interaction" : "species_compartment",
        "SUID" : 274934,
        "selected" : false,
        "interaction_type" : "species_compartment"
      },
      "selected" : false
    }, {
      "data" : {
        "id" : "274928",
        "source" : "274925",
        "target" : "271151",
        "shared_interaction" : "species_compartment",
        "SUID" : 274928,
        "selected" : false,
        "interaction_type" : "species_compartment"
      },
      "selected" : false
    }, {
      "data" : {
        "id" : "274922",
        "source" : "274919",
        "target" : "271163",
        "shared_interaction" : "species_compartment",
        "SUID" : 274922,
        "selected" : false,
        "interaction_type" : "species_compartment"
      },
      "selected" : false
    }, {
      "data" : {
        "id" : "274916",
        "source" : "274913",
        "target" : "271151",
        "shared_interaction" : "species_compartment",
        "SUID" : 274916,
        "selected" : false,
        "interaction_type" : "species_compartment"
      },
      "selected" : false
    }, {
      "data" : {
        "id" : "274910",
        "source" : "274907",
        "target" : "271160",
        "shared_interaction" : "species_compartment",
        "SUID" : 274910,
        "selected" : false,
        "interaction_type" : "species_compartment"
      },
      "selected" : false
    }, {
      "data" : {
        "id" : "274904",
        "source" : "274901",
        "target" : "271199",
        "shared_interaction" : "species_compartment",
        "SUID" : 274904,
        "selected" : false,
        "interaction_type" : "species_compartment"
      },
      "selected" : false
    }, {
      "data" : {
        "id" : "274898",
        "source" : "274895",
        "target" : "271148",
        "shared_interaction" : "species_compartment",
        "SUID" : 274898,
        "selected" : false,
        "interaction_type" : "species_compartment"
      },
      "selected" : false
    }, {
      "data" : {
        "id" : "274892",
        "source" : "274889",
        "target" : "271148",
        "shared_interaction" : "species_compartment",
        "SUID" : 274892,
        "selected" : false,
        "interaction_type" : "species_compartment"
      },
      "selected" : false
    }, {
      "data" : {
        "id" : "274886",
        "source" : "274883",
        "target" : "271151",
        "shared_interaction" : "species_compartment",
        "SUID" : 274886,
        "selected" : false,
        "interaction_type" : "species_compartment"
      },
      "selected" : false
    }, {
      "data" : {
        "id" : "274880",
        "source" : "274877",
        "target" : "271151",
        "shared_interaction" : "species_compartment",
        "SUID" : 274880,
        "selected" : false,
        "interaction_type" : "species_compartment"
      },
      "selected" : false
    }, {
      "data" : {
        "id" : "274874",
        "source" : "274871",
        "target" : "271121",
        "shared_interaction" : "species_compartment",
        "SUID" : 274874,
        "selected" : false,
        "interaction_type" : "species_compartment"
      },
      "selected" : false
    }, {
      "data" : {
        "id" : "274868",
        "source" : "274865",
        "target" : "271175",
        "shared_interaction" : "species_compartment",
        "SUID" : 274868,
        "selected" : false,
        "interaction_type" : "species_compartment"
      },
      "selected" : false
    }, {
      "data" : {
        "id" : "274862",
        "source" : "274859",
        "target" : "271154",
        "shared_interaction" : "species_compartment",
        "SUID" : 274862,
        "selected" : false,
        "interaction_type" : "species_compartment"
      },
      "selected" : false
    }, {
      "data" : {
        "id" : "274856",
        "source" : "274853",
        "target" : "271121",
        "shared_interaction" : "species_compartment",
        "SUID" : 274856,
        "selected" : false,
        "interaction_type" : "species_compartment"
      },
      "selected" : false
    }, {
      "data" : {
        "id" : "274850",
        "source" : "274847",
        "target" : "271151",
        "shared_interaction" : "species_compartment",
        "SUID" : 274850,
        "selected" : false,
        "interaction_type" : "species_compartment"
      },
      "selected" : false
    }, {
      "data" : {
        "id" : "274844",
        "source" : "274841",
        "target" : "271151",
        "shared_interaction" : "species_compartment",
        "SUID" : 274844,
        "selected" : false,
        "interaction_type" : "species_compartment"
      },
      "selected" : false
    }, {
      "data" : {
        "id" : "274838",
        "source" : "274835",
        "target" : "271151",
        "shared_interaction" : "species_compartment",
        "SUID" : 274838,
        "selected" : false,
        "interaction_type" : "species_compartment"
      },
      "selected" : false
    }, {
      "data" : {
        "id" : "274832",
        "source" : "274829",
        "target" : "271121",
        "shared_interaction" : "species_compartment",
        "SUID" : 274832,
        "selected" : false,
        "interaction_type" : "species_compartment"
      },
      "selected" : false
    }, {
      "data" : {
        "id" : "274826",
        "source" : "274823",
        "target" : "271166",
        "shared_interaction" : "species_compartment",
        "SUID" : 274826,
        "selected" : false,
        "interaction_type" : "species_compartment"
      },
      "selected" : false
    }, {
      "data" : {
        "id" : "274820",
        "source" : "274817",
        "target" : "271151",
        "shared_interaction" : "species_compartment",
        "SUID" : 274820,
        "selected" : false,
        "interaction_type" : "species_compartment"
      },
      "selected" : false
    }, {
      "data" : {
        "id" : "274814",
        "source" : "274811",
        "target" : "271121",
        "shared_interaction" : "species_compartment",
        "SUID" : 274814,
        "selected" : false,
        "interaction_type" : "species_compartment"
      },
      "selected" : false
    }, {
      "data" : {
        "id" : "274808",
        "source" : "274805",
        "target" : "271151",
        "shared_interaction" : "species_compartment",
        "SUID" : 274808,
        "selected" : false,
        "interaction_type" : "species_compartment"
      },
      "selected" : false
    }, {
      "data" : {
        "id" : "274802",
        "source" : "274799",
        "target" : "271148",
        "shared_interaction" : "species_compartment",
        "SUID" : 274802,
        "selected" : false,
        "interaction_type" : "species_compartment"
      },
      "selected" : false
    }, {
      "data" : {
        "id" : "274796",
        "source" : "274793",
        "target" : "271154",
        "shared_interaction" : "species_compartment",
        "SUID" : 274796,
        "selected" : false,
        "interaction_type" : "species_compartment"
      },
      "selected" : false
    }, {
      "data" : {
        "id" : "274790",
        "source" : "274787",
        "target" : "271151",
        "shared_interaction" : "species_compartment",
        "SUID" : 274790,
        "selected" : false,
        "interaction_type" : "species_compartment"
      },
      "selected" : false
    }, {
      "data" : {
        "id" : "274784",
        "source" : "274781",
        "target" : "271148",
        "shared_interaction" : "species_compartment",
        "SUID" : 274784,
        "selected" : false,
        "interaction_type" : "species_compartment"
      },
      "selected" : false
    }, {
      "data" : {
        "id" : "274778",
        "source" : "274775",
        "target" : "271160",
        "shared_interaction" : "species_compartment",
        "SUID" : 274778,
        "selected" : false,
        "interaction_type" : "species_compartment"
      },
      "selected" : false
    }, {
      "data" : {
        "id" : "274772",
        "source" : "274769",
        "target" : "271163",
        "shared_interaction" : "species_compartment",
        "SUID" : 274772,
        "selected" : false,
        "interaction_type" : "species_compartment"
      },
      "selected" : false
    }, {
      "data" : {
        "id" : "274766",
        "source" : "274763",
        "target" : "271121",
        "shared_interaction" : "species_compartment",
        "SUID" : 274766,
        "selected" : false,
        "interaction_type" : "species_compartment"
      },
      "selected" : false
    }, {
      "data" : {
        "id" : "274760",
        "source" : "274757",
        "target" : "271151",
        "shared_interaction" : "species_compartment",
        "SUID" : 274760,
        "selected" : false,
        "interaction_type" : "species_compartment"
      },
      "selected" : false
    }, {
      "data" : {
        "id" : "274754",
        "source" : "274751",
        "target" : "271166",
        "shared_interaction" : "species_compartment",
        "SUID" : 274754,
        "selected" : false,
        "interaction_type" : "species_compartment"
      },
      "selected" : false
    }, {
      "data" : {
        "id" : "274748",
        "source" : "274745",
        "target" : "271121",
        "shared_interaction" : "species_compartment",
        "SUID" : 274748,
        "selected" : false,
        "interaction_type" : "species_compartment"
      },
      "selected" : false
    }, {
      "data" : {
        "id" : "274742",
        "source" : "274739",
        "target" : "271151",
        "shared_interaction" : "species_compartment",
        "SUID" : 274742,
        "selected" : false,
        "interaction_type" : "species_compartment"
      },
      "selected" : false
    }, {
      "data" : {
        "id" : "274736",
        "source" : "274733",
        "target" : "271121",
        "shared_interaction" : "species_compartment",
        "SUID" : 274736,
        "selected" : false,
        "interaction_type" : "species_compartment"
      },
      "selected" : false
    }, {
      "data" : {
        "id" : "274730",
        "source" : "274727",
        "target" : "271151",
        "shared_interaction" : "species_compartment",
        "SUID" : 274730,
        "selected" : false,
        "interaction_type" : "species_compartment"
      },
      "selected" : false
    }, {
      "data" : {
        "id" : "274724",
        "source" : "274721",
        "target" : "271154",
        "shared_interaction" : "species_compartment",
        "SUID" : 274724,
        "selected" : false,
        "interaction_type" : "species_compartment"
      },
      "selected" : false
    }, {
      "data" : {
        "id" : "274718",
        "source" : "274715",
        "target" : "271160",
        "shared_interaction" : "species_compartment",
        "SUID" : 274718,
        "selected" : false,
        "interaction_type" : "species_compartment"
      },
      "selected" : false
    }, {
      "data" : {
        "id" : "274712",
        "source" : "274709",
        "target" : "271148",
        "shared_interaction" : "species_compartment",
        "SUID" : 274712,
        "selected" : false,
        "interaction_type" : "species_compartment"
      },
      "selected" : false
    }, {
      "data" : {
        "id" : "274706",
        "source" : "274703",
        "target" : "271151",
        "shared_interaction" : "species_compartment",
        "SUID" : 274706,
        "selected" : false,
        "interaction_type" : "species_compartment"
      },
      "selected" : false
    }, {
      "data" : {
        "id" : "274700",
        "source" : "274697",
        "target" : "271121",
        "shared_interaction" : "species_compartment",
        "SUID" : 274700,
        "selected" : false,
        "interaction_type" : "species_compartment"
      },
      "selected" : false
    }, {
      "data" : {
        "id" : "274694",
        "source" : "274691",
        "target" : "271151",
        "shared_interaction" : "species_compartment",
        "SUID" : 274694,
        "selected" : false,
        "interaction_type" : "species_compartment"
      },
      "selected" : false
    }, {
      "data" : {
        "id" : "274688",
        "source" : "274685",
        "target" : "271151",
        "shared_interaction" : "species_compartment",
        "SUID" : 274688,
        "selected" : false,
        "interaction_type" : "species_compartment"
      },
      "selected" : false
    }, {
      "data" : {
        "id" : "274682",
        "source" : "274679",
        "target" : "271175",
        "shared_interaction" : "species_compartment",
        "SUID" : 274682,
        "selected" : false,
        "interaction_type" : "species_compartment"
      },
      "selected" : false
    }, {
      "data" : {
        "id" : "274676",
        "source" : "274673",
        "target" : "271121",
        "shared_interaction" : "species_compartment",
        "SUID" : 274676,
        "selected" : false,
        "interaction_type" : "species_compartment"
      },
      "selected" : false
    }, {
      "data" : {
        "id" : "274670",
        "source" : "274667",
        "target" : "271151",
        "shared_interaction" : "species_compartment",
        "SUID" : 274670,
        "selected" : false,
        "interaction_type" : "species_compartment"
      },
      "selected" : false
    }, {
      "data" : {
        "id" : "274664",
        "source" : "274661",
        "target" : "271154",
        "shared_interaction" : "species_compartment",
        "SUID" : 274664,
        "selected" : false,
        "interaction_type" : "species_compartment"
      },
      "selected" : false
    }, {
      "data" : {
        "id" : "274658",
        "source" : "274655",
        "target" : "271151",
        "shared_interaction" : "species_compartment",
        "SUID" : 274658,
        "selected" : false,
        "interaction_type" : "species_compartment"
      },
      "selected" : false
    }, {
      "data" : {
        "id" : "274652",
        "source" : "274649",
        "target" : "271121",
        "shared_interaction" : "species_compartment",
        "SUID" : 274652,
        "selected" : false,
        "interaction_type" : "species_compartment"
      },
      "selected" : false
    }, {
      "data" : {
        "id" : "274646",
        "source" : "274643",
        "target" : "271121",
        "shared_interaction" : "species_compartment",
        "SUID" : 274646,
        "selected" : false,
        "interaction_type" : "species_compartment"
      },
      "selected" : false
    }, {
      "data" : {
        "id" : "274640",
        "source" : "274637",
        "target" : "271196",
        "shared_interaction" : "species_compartment",
        "SUID" : 274640,
        "selected" : false,
        "interaction_type" : "species_compartment"
      },
      "selected" : false
    }, {
      "data" : {
        "id" : "274634",
        "source" : "274631",
        "target" : "271121",
        "shared_interaction" : "species_compartment",
        "SUID" : 274634,
        "selected" : false,
        "interaction_type" : "species_compartment"
      },
      "selected" : false
    }, {
      "data" : {
        "id" : "274628",
        "source" : "274625",
        "target" : "271151",
        "shared_interaction" : "species_compartment",
        "SUID" : 274628,
        "selected" : false,
        "interaction_type" : "species_compartment"
      },
      "selected" : false
    }, {
      "data" : {
        "id" : "274622",
        "source" : "274619",
        "target" : "271121",
        "shared_interaction" : "species_compartment",
        "SUID" : 274622,
        "selected" : false,
        "interaction_type" : "species_compartment"
      },
      "selected" : false
    }, {
      "data" : {
        "id" : "274616",
        "source" : "274613",
        "target" : "271154",
        "shared_interaction" : "species_compartment",
        "SUID" : 274616,
        "selected" : false,
        "interaction_type" : "species_compartment"
      },
      "selected" : false
    }, {
      "data" : {
        "id" : "274610",
        "source" : "274607",
        "target" : "271121",
        "shared_interaction" : "species_compartment",
        "SUID" : 274610,
        "selected" : false,
        "interaction_type" : "species_compartment"
      },
      "selected" : false
    }, {
      "data" : {
        "id" : "274604",
        "source" : "274601",
        "target" : "271160",
        "shared_interaction" : "species_compartment",
        "SUID" : 274604,
        "selected" : false,
        "interaction_type" : "species_compartment"
      },
      "selected" : false
    }, {
      "data" : {
        "id" : "274598",
        "source" : "274595",
        "target" : "271148",
        "shared_interaction" : "species_compartment",
        "SUID" : 274598,
        "selected" : false,
        "interaction_type" : "species_compartment"
      },
      "selected" : false
    }, {
      "data" : {
        "id" : "274592",
        "source" : "274589",
        "target" : "271121",
        "shared_interaction" : "species_compartment",
        "SUID" : 274592,
        "selected" : false,
        "interaction_type" : "species_compartment"
      },
      "selected" : false
    }, {
      "data" : {
        "id" : "274586",
        "source" : "274583",
        "target" : "271148",
        "shared_interaction" : "species_compartment",
        "SUID" : 274586,
        "selected" : false,
        "interaction_type" : "species_compartment"
      },
      "selected" : false
    }, {
      "data" : {
        "id" : "274580",
        "source" : "274577",
        "target" : "271151",
        "shared_interaction" : "species_compartment",
        "SUID" : 274580,
        "selected" : false,
        "interaction_type" : "species_compartment"
      },
      "selected" : false
    }, {
      "data" : {
        "id" : "274574",
        "source" : "274571",
        "target" : "271154",
        "shared_interaction" : "species_compartment",
        "SUID" : 274574,
        "selected" : false,
        "interaction_type" : "species_compartment"
      },
      "selected" : false
    }, {
      "data" : {
        "id" : "274568",
        "source" : "274565",
        "target" : "271151",
        "shared_interaction" : "species_compartment",
        "SUID" : 274568,
        "selected" : false,
        "interaction_type" : "species_compartment"
      },
      "selected" : false
    }, {
      "data" : {
        "id" : "274562",
        "source" : "274559",
        "target" : "271154",
        "shared_interaction" : "species_compartment",
        "SUID" : 274562,
        "selected" : false,
        "interaction_type" : "species_compartment"
      },
      "selected" : false
    }, {
      "data" : {
        "id" : "274556",
        "source" : "274553",
        "target" : "271121",
        "shared_interaction" : "species_compartment",
        "SUID" : 274556,
        "selected" : false,
        "interaction_type" : "species_compartment"
      },
      "selected" : false
    }, {
      "data" : {
        "id" : "274550",
        "source" : "274547",
        "target" : "271154",
        "shared_interaction" : "species_compartment",
        "SUID" : 274550,
        "selected" : false,
        "interaction_type" : "species_compartment"
      },
      "selected" : false
    }, {
      "data" : {
        "id" : "274544",
        "source" : "274541",
        "target" : "271151",
        "shared_interaction" : "species_compartment",
        "SUID" : 274544,
        "selected" : false,
        "interaction_type" : "species_compartment"
      },
      "selected" : false
    }, {
      "data" : {
        "id" : "274538",
        "source" : "274535",
        "target" : "271148",
        "shared_interaction" : "species_compartment",
        "SUID" : 274538,
        "selected" : false,
        "interaction_type" : "species_compartment"
      },
      "selected" : false
    }, {
      "data" : {
        "id" : "274532",
        "source" : "274529",
        "target" : "271121",
        "shared_interaction" : "species_compartment",
        "SUID" : 274532,
        "selected" : false,
        "interaction_type" : "species_compartment"
      },
      "selected" : false
    }, {
      "data" : {
        "id" : "274526",
        "source" : "274523",
        "target" : "271121",
        "shared_interaction" : "species_compartment",
        "SUID" : 274526,
        "selected" : false,
        "interaction_type" : "species_compartment"
      },
      "selected" : false
    }, {
      "data" : {
        "id" : "274520",
        "source" : "274517",
        "target" : "271181",
        "shared_interaction" : "species_compartment",
        "SUID" : 274520,
        "selected" : false,
        "interaction_type" : "species_compartment"
      },
      "selected" : false
    }, {
      "data" : {
        "id" : "274514",
        "source" : "274511",
        "target" : "271151",
        "shared_interaction" : "species_compartment",
        "SUID" : 274514,
        "selected" : false,
        "interaction_type" : "species_compartment"
      },
      "selected" : false
    }, {
      "data" : {
        "id" : "274508",
        "source" : "274505",
        "target" : "271121",
        "shared_interaction" : "species_compartment",
        "SUID" : 274508,
        "selected" : false,
        "interaction_type" : "species_compartment"
      },
      "selected" : false
    }, {
      "data" : {
        "id" : "274502",
        "source" : "274499",
        "target" : "271121",
        "shared_interaction" : "species_compartment",
        "SUID" : 274502,
        "selected" : false,
        "interaction_type" : "species_compartment"
      },
      "selected" : false
    }, {
      "data" : {
        "id" : "274496",
        "source" : "274493",
        "target" : "271166",
        "shared_interaction" : "species_compartment",
        "SUID" : 274496,
        "selected" : false,
        "interaction_type" : "species_compartment"
      },
      "selected" : false
    }, {
      "data" : {
        "id" : "274490",
        "source" : "274487",
        "target" : "271121",
        "shared_interaction" : "species_compartment",
        "SUID" : 274490,
        "selected" : false,
        "interaction_type" : "species_compartment"
      },
      "selected" : false
    }, {
      "data" : {
        "id" : "274484",
        "source" : "274481",
        "target" : "271154",
        "shared_interaction" : "species_compartment",
        "SUID" : 274484,
        "selected" : false,
        "interaction_type" : "species_compartment"
      },
      "selected" : false
    }, {
      "data" : {
        "id" : "274478",
        "source" : "274475",
        "target" : "271151",
        "shared_interaction" : "species_compartment",
        "SUID" : 274478,
        "selected" : false,
        "interaction_type" : "species_compartment"
      },
      "selected" : false
    }, {
      "data" : {
        "id" : "274472",
        "source" : "274469",
        "target" : "271121",
        "shared_interaction" : "species_compartment",
        "SUID" : 274472,
        "selected" : false,
        "interaction_type" : "species_compartment"
      },
      "selected" : false
    }, {
      "data" : {
        "id" : "274466",
        "source" : "274463",
        "target" : "271181",
        "shared_interaction" : "species_compartment",
        "SUID" : 274466,
        "selected" : false,
        "interaction_type" : "species_compartment"
      },
      "selected" : false
    }, {
      "data" : {
        "id" : "274460",
        "source" : "274457",
        "target" : "271151",
        "shared_interaction" : "species_compartment",
        "SUID" : 274460,
        "selected" : false,
        "interaction_type" : "species_compartment"
      },
      "selected" : false
    }, {
      "data" : {
        "id" : "274454",
        "source" : "274451",
        "target" : "271154",
        "shared_interaction" : "species_compartment",
        "SUID" : 274454,
        "selected" : false,
        "interaction_type" : "species_compartment"
      },
      "selected" : false
    }, {
      "data" : {
        "id" : "274448",
        "source" : "274445",
        "target" : "271175",
        "shared_interaction" : "species_compartment",
        "SUID" : 274448,
        "selected" : false,
        "interaction_type" : "species_compartment"
      },
      "selected" : false
    }, {
      "data" : {
        "id" : "274442",
        "source" : "274439",
        "target" : "271121",
        "shared_interaction" : "species_compartment",
        "SUID" : 274442,
        "selected" : false,
        "interaction_type" : "species_compartment"
      },
      "selected" : false
    }, {
      "data" : {
        "id" : "274436",
        "source" : "274433",
        "target" : "271151",
        "shared_interaction" : "species_compartment",
        "SUID" : 274436,
        "selected" : false,
        "interaction_type" : "species_compartment"
      },
      "selected" : false
    }, {
      "data" : {
        "id" : "274430",
        "source" : "274427",
        "target" : "271181",
        "shared_interaction" : "species_compartment",
        "SUID" : 274430,
        "selected" : false,
        "interaction_type" : "species_compartment"
      },
      "selected" : false
    }, {
      "data" : {
        "id" : "274424",
        "source" : "274421",
        "target" : "271148",
        "shared_interaction" : "species_compartment",
        "SUID" : 274424,
        "selected" : false,
        "interaction_type" : "species_compartment"
      },
      "selected" : false
    }, {
      "data" : {
        "id" : "274418",
        "source" : "274415",
        "target" : "271196",
        "shared_interaction" : "species_compartment",
        "SUID" : 274418,
        "selected" : false,
        "interaction_type" : "species_compartment"
      },
      "selected" : false
    }, {
      "data" : {
        "id" : "274412",
        "source" : "274409",
        "target" : "271154",
        "shared_interaction" : "species_compartment",
        "SUID" : 274412,
        "selected" : false,
        "interaction_type" : "species_compartment"
      },
      "selected" : false
    }, {
      "data" : {
        "id" : "274406",
        "source" : "274403",
        "target" : "271121",
        "shared_interaction" : "species_compartment",
        "SUID" : 274406,
        "selected" : false,
        "interaction_type" : "species_compartment"
      },
      "selected" : false
    }, {
      "data" : {
        "id" : "274400",
        "source" : "274397",
        "target" : "271121",
        "shared_interaction" : "species_compartment",
        "SUID" : 274400,
        "selected" : false,
        "interaction_type" : "species_compartment"
      },
      "selected" : false
    }, {
      "data" : {
        "id" : "274394",
        "source" : "274391",
        "target" : "271121",
        "shared_interaction" : "species_compartment",
        "SUID" : 274394,
        "selected" : false,
        "interaction_type" : "species_compartment"
      },
      "selected" : false
    }, {
      "data" : {
        "id" : "274388",
        "source" : "274385",
        "target" : "271151",
        "shared_interaction" : "species_compartment",
        "SUID" : 274388,
        "selected" : false,
        "interaction_type" : "species_compartment"
      },
      "selected" : false
    }, {
      "data" : {
        "id" : "274382",
        "source" : "274379",
        "target" : "271151",
        "shared_interaction" : "species_compartment",
        "SUID" : 274382,
        "selected" : false,
        "interaction_type" : "species_compartment"
      },
      "selected" : false
    }, {
      "data" : {
        "id" : "274376",
        "source" : "274373",
        "target" : "271151",
        "shared_interaction" : "species_compartment",
        "SUID" : 274376,
        "selected" : false,
        "interaction_type" : "species_compartment"
      },
      "selected" : false
    }, {
      "data" : {
        "id" : "274370",
        "source" : "274367",
        "target" : "271154",
        "shared_interaction" : "species_compartment",
        "SUID" : 274370,
        "selected" : false,
        "interaction_type" : "species_compartment"
      },
      "selected" : false
    }, {
      "data" : {
        "id" : "274364",
        "source" : "274361",
        "target" : "271121",
        "shared_interaction" : "species_compartment",
        "SUID" : 274364,
        "selected" : false,
        "interaction_type" : "species_compartment"
      },
      "selected" : false
    }, {
      "data" : {
        "id" : "274358",
        "source" : "274355",
        "target" : "271154",
        "shared_interaction" : "species_compartment",
        "SUID" : 274358,
        "selected" : false,
        "interaction_type" : "species_compartment"
      },
      "selected" : false
    }, {
      "data" : {
        "id" : "274352",
        "source" : "274349",
        "target" : "271121",
        "shared_interaction" : "species_compartment",
        "SUID" : 274352,
        "selected" : false,
        "interaction_type" : "species_compartment"
      },
      "selected" : false
    }, {
      "data" : {
        "id" : "274346",
        "source" : "274343",
        "target" : "271154",
        "shared_interaction" : "species_compartment",
        "SUID" : 274346,
        "selected" : false,
        "interaction_type" : "species_compartment"
      },
      "selected" : false
    }, {
      "data" : {
        "id" : "274340",
        "source" : "274337",
        "target" : "271148",
        "shared_interaction" : "species_compartment",
        "SUID" : 274340,
        "selected" : false,
        "interaction_type" : "species_compartment"
      },
      "selected" : false
    }, {
      "data" : {
        "id" : "274334",
        "source" : "274331",
        "target" : "271151",
        "shared_interaction" : "species_compartment",
        "SUID" : 274334,
        "selected" : false,
        "interaction_type" : "species_compartment"
      },
      "selected" : false
    }, {
      "data" : {
        "id" : "274328",
        "source" : "274325",
        "target" : "271121",
        "shared_interaction" : "species_compartment",
        "SUID" : 274328,
        "selected" : false,
        "interaction_type" : "species_compartment"
      },
      "selected" : false
    }, {
      "data" : {
        "id" : "274322",
        "source" : "274319",
        "target" : "271121",
        "shared_interaction" : "species_compartment",
        "SUID" : 274322,
        "selected" : false,
        "interaction_type" : "species_compartment"
      },
      "selected" : false
    }, {
      "data" : {
        "id" : "274316",
        "source" : "274313",
        "target" : "271157",
        "shared_interaction" : "species_compartment",
        "SUID" : 274316,
        "selected" : false,
        "interaction_type" : "species_compartment"
      },
      "selected" : false
    }, {
      "data" : {
        "id" : "274310",
        "source" : "274307",
        "target" : "271151",
        "shared_interaction" : "species_compartment",
        "SUID" : 274310,
        "selected" : false,
        "interaction_type" : "species_compartment"
      },
      "selected" : false
    }, {
      "data" : {
        "id" : "274304",
        "source" : "274301",
        "target" : "271121",
        "shared_interaction" : "species_compartment",
        "SUID" : 274304,
        "selected" : false,
        "interaction_type" : "species_compartment"
      },
      "selected" : false
    }, {
      "data" : {
        "id" : "274298",
        "source" : "274295",
        "target" : "271121",
        "shared_interaction" : "species_compartment",
        "SUID" : 274298,
        "selected" : false,
        "interaction_type" : "species_compartment"
      },
      "selected" : false
    }, {
      "data" : {
        "id" : "274292",
        "source" : "274289",
        "target" : "271121",
        "shared_interaction" : "species_compartment",
        "SUID" : 274292,
        "selected" : false,
        "interaction_type" : "species_compartment"
      },
      "selected" : false
    }, {
      "data" : {
        "id" : "274286",
        "source" : "274283",
        "target" : "271151",
        "shared_interaction" : "species_compartment",
        "SUID" : 274286,
        "selected" : false,
        "interaction_type" : "species_compartment"
      },
      "selected" : false
    }, {
      "data" : {
        "id" : "274280",
        "source" : "274277",
        "target" : "271121",
        "shared_interaction" : "species_compartment",
        "SUID" : 274280,
        "selected" : false,
        "interaction_type" : "species_compartment"
      },
      "selected" : false
    }, {
      "data" : {
        "id" : "274274",
        "source" : "274271",
        "target" : "271121",
        "shared_interaction" : "species_compartment",
        "SUID" : 274274,
        "selected" : false,
        "interaction_type" : "species_compartment"
      },
      "selected" : false
    }, {
      "data" : {
        "id" : "274268",
        "source" : "274265",
        "target" : "271181",
        "shared_interaction" : "species_compartment",
        "SUID" : 274268,
        "selected" : false,
        "interaction_type" : "species_compartment"
      },
      "selected" : false
    }, {
      "data" : {
        "id" : "274262",
        "source" : "274259",
        "target" : "271121",
        "shared_interaction" : "species_compartment",
        "SUID" : 274262,
        "selected" : false,
        "interaction_type" : "species_compartment"
      },
      "selected" : false
    }, {
      "data" : {
        "id" : "274256",
        "source" : "274253",
        "target" : "271121",
        "shared_interaction" : "species_compartment",
        "SUID" : 274256,
        "selected" : false,
        "interaction_type" : "species_compartment"
      },
      "selected" : false
    }, {
      "data" : {
        "id" : "274250",
        "source" : "274247",
        "target" : "271121",
        "shared_interaction" : "species_compartment",
        "SUID" : 274250,
        "selected" : false,
        "interaction_type" : "species_compartment"
      },
      "selected" : false
    }, {
      "data" : {
        "id" : "274244",
        "source" : "274241",
        "target" : "271151",
        "shared_interaction" : "species_compartment",
        "SUID" : 274244,
        "selected" : false,
        "interaction_type" : "species_compartment"
      },
      "selected" : false
    }, {
      "data" : {
        "id" : "274238",
        "source" : "274235",
        "target" : "271154",
        "shared_interaction" : "species_compartment",
        "SUID" : 274238,
        "selected" : false,
        "interaction_type" : "species_compartment"
      },
      "selected" : false
    }, {
      "data" : {
        "id" : "274232",
        "source" : "274229",
        "target" : "271121",
        "shared_interaction" : "species_compartment",
        "SUID" : 274232,
        "selected" : false,
        "interaction_type" : "species_compartment"
      },
      "selected" : false
    }, {
      "data" : {
        "id" : "274226",
        "source" : "274223",
        "target" : "271154",
        "shared_interaction" : "species_compartment",
        "SUID" : 274226,
        "selected" : false,
        "interaction_type" : "species_compartment"
      },
      "selected" : false
    }, {
      "data" : {
        "id" : "274220",
        "source" : "274217",
        "target" : "271121",
        "shared_interaction" : "species_compartment",
        "SUID" : 274220,
        "selected" : false,
        "interaction_type" : "species_compartment"
      },
      "selected" : false
    }, {
      "data" : {
        "id" : "274214",
        "source" : "274211",
        "target" : "271121",
        "shared_interaction" : "species_compartment",
        "SUID" : 274214,
        "selected" : false,
        "interaction_type" : "species_compartment"
      },
      "selected" : false
    }, {
      "data" : {
        "id" : "274208",
        "source" : "274205",
        "target" : "271163",
        "shared_interaction" : "species_compartment",
        "SUID" : 274208,
        "selected" : false,
        "interaction_type" : "species_compartment"
      },
      "selected" : false
    }, {
      "data" : {
        "id" : "274202",
        "source" : "274199",
        "target" : "271121",
        "shared_interaction" : "species_compartment",
        "SUID" : 274202,
        "selected" : false,
        "interaction_type" : "species_compartment"
      },
      "selected" : false
    }, {
      "data" : {
        "id" : "274196",
        "source" : "274193",
        "target" : "271121",
        "shared_interaction" : "species_compartment",
        "SUID" : 274196,
        "selected" : false,
        "interaction_type" : "species_compartment"
      },
      "selected" : false
    }, {
      "data" : {
        "id" : "274190",
        "source" : "274187",
        "target" : "271169",
        "shared_interaction" : "species_compartment",
        "SUID" : 274190,
        "selected" : false,
        "interaction_type" : "species_compartment"
      },
      "selected" : false
    }, {
      "data" : {
        "id" : "274184",
        "source" : "274181",
        "target" : "271121",
        "shared_interaction" : "species_compartment",
        "SUID" : 274184,
        "selected" : false,
        "interaction_type" : "species_compartment"
      },
      "selected" : false
    }, {
      "data" : {
        "id" : "274178",
        "source" : "274175",
        "target" : "271151",
        "shared_interaction" : "species_compartment",
        "SUID" : 274178,
        "selected" : false,
        "interaction_type" : "species_compartment"
      },
      "selected" : false
    }, {
      "data" : {
        "id" : "274172",
        "source" : "274169",
        "target" : "271121",
        "shared_interaction" : "species_compartment",
        "SUID" : 274172,
        "selected" : false,
        "interaction_type" : "species_compartment"
      },
      "selected" : false
    }, {
      "data" : {
        "id" : "274166",
        "source" : "274163",
        "target" : "271121",
        "shared_interaction" : "species_compartment",
        "SUID" : 274166,
        "selected" : false,
        "interaction_type" : "species_compartment"
      },
      "selected" : false
    }, {
      "data" : {
        "id" : "274160",
        "source" : "274157",
        "target" : "271154",
        "shared_interaction" : "species_compartment",
        "SUID" : 274160,
        "selected" : false,
        "interaction_type" : "species_compartment"
      },
      "selected" : false
    }, {
      "data" : {
        "id" : "274154",
        "source" : "274151",
        "target" : "271169",
        "shared_interaction" : "species_compartment",
        "SUID" : 274154,
        "selected" : false,
        "interaction_type" : "species_compartment"
      },
      "selected" : false
    }, {
      "data" : {
        "id" : "274148",
        "source" : "274145",
        "target" : "271151",
        "shared_interaction" : "species_compartment",
        "SUID" : 274148,
        "selected" : false,
        "interaction_type" : "species_compartment"
      },
      "selected" : false
    }, {
      "data" : {
        "id" : "274142",
        "source" : "274139",
        "target" : "271121",
        "shared_interaction" : "species_compartment",
        "SUID" : 274142,
        "selected" : false,
        "interaction_type" : "species_compartment"
      },
      "selected" : false
    }, {
      "data" : {
        "id" : "274136",
        "source" : "274133",
        "target" : "271121",
        "shared_interaction" : "species_compartment",
        "SUID" : 274136,
        "selected" : false,
        "interaction_type" : "species_compartment"
      },
      "selected" : false
    }, {
      "data" : {
        "id" : "274130",
        "source" : "274127",
        "target" : "271121",
        "shared_interaction" : "species_compartment",
        "SUID" : 274130,
        "selected" : false,
        "interaction_type" : "species_compartment"
      },
      "selected" : false
    }, {
      "data" : {
        "id" : "274124",
        "source" : "274121",
        "target" : "271121",
        "shared_interaction" : "species_compartment",
        "SUID" : 274124,
        "selected" : false,
        "interaction_type" : "species_compartment"
      },
      "selected" : false
    }, {
      "data" : {
        "id" : "274118",
        "source" : "274115",
        "target" : "271163",
        "shared_interaction" : "species_compartment",
        "SUID" : 274118,
        "selected" : false,
        "interaction_type" : "species_compartment"
      },
      "selected" : false
    }, {
      "data" : {
        "id" : "274112",
        "source" : "274109",
        "target" : "271151",
        "shared_interaction" : "species_compartment",
        "SUID" : 274112,
        "selected" : false,
        "interaction_type" : "species_compartment"
      },
      "selected" : false
    }, {
      "data" : {
        "id" : "274106",
        "source" : "274103",
        "target" : "271151",
        "shared_interaction" : "species_compartment",
        "SUID" : 274106,
        "selected" : false,
        "interaction_type" : "species_compartment"
      },
      "selected" : false
    }, {
      "data" : {
        "id" : "274100",
        "source" : "274097",
        "target" : "271154",
        "shared_interaction" : "species_compartment",
        "SUID" : 274100,
        "selected" : false,
        "interaction_type" : "species_compartment"
      },
      "selected" : false
    }, {
      "data" : {
        "id" : "274094",
        "source" : "274091",
        "target" : "271151",
        "shared_interaction" : "species_compartment",
        "SUID" : 274094,
        "selected" : false,
        "interaction_type" : "species_compartment"
      },
      "selected" : false
    }, {
      "data" : {
        "id" : "274088",
        "source" : "274085",
        "target" : "271151",
        "shared_interaction" : "species_compartment",
        "SUID" : 274088,
        "selected" : false,
        "interaction_type" : "species_compartment"
      },
      "selected" : false
    }, {
      "data" : {
        "id" : "274082",
        "source" : "274079",
        "target" : "271148",
        "shared_interaction" : "species_compartment",
        "SUID" : 274082,
        "selected" : false,
        "interaction_type" : "species_compartment"
      },
      "selected" : false
    }, {
      "data" : {
        "id" : "274076",
        "source" : "274073",
        "target" : "271151",
        "shared_interaction" : "species_compartment",
        "SUID" : 274076,
        "selected" : false,
        "interaction_type" : "species_compartment"
      },
      "selected" : false
    }, {
      "data" : {
        "id" : "274070",
        "source" : "274067",
        "target" : "271154",
        "shared_interaction" : "species_compartment",
        "SUID" : 274070,
        "selected" : false,
        "interaction_type" : "species_compartment"
      },
      "selected" : false
    }, {
      "data" : {
        "id" : "274064",
        "source" : "274061",
        "target" : "271121",
        "shared_interaction" : "species_compartment",
        "SUID" : 274064,
        "selected" : false,
        "interaction_type" : "species_compartment"
      },
      "selected" : false
    }, {
      "data" : {
        "id" : "274058",
        "source" : "274055",
        "target" : "271121",
        "shared_interaction" : "species_compartment",
        "SUID" : 274058,
        "selected" : false,
        "interaction_type" : "species_compartment"
      },
      "selected" : false
    }, {
      "data" : {
        "id" : "274052",
        "source" : "274049",
        "target" : "271121",
        "shared_interaction" : "species_compartment",
        "SUID" : 274052,
        "selected" : false,
        "interaction_type" : "species_compartment"
      },
      "selected" : false
    }, {
      "data" : {
        "id" : "274046",
        "source" : "274043",
        "target" : "271148",
        "shared_interaction" : "species_compartment",
        "SUID" : 274046,
        "selected" : false,
        "interaction_type" : "species_compartment"
      },
      "selected" : false
    }, {
      "data" : {
        "id" : "274040",
        "source" : "274037",
        "target" : "271121",
        "shared_interaction" : "species_compartment",
        "SUID" : 274040,
        "selected" : false,
        "interaction_type" : "species_compartment"
      },
      "selected" : false
    }, {
      "data" : {
        "id" : "274034",
        "source" : "274031",
        "target" : "271154",
        "shared_interaction" : "species_compartment",
        "SUID" : 274034,
        "selected" : false,
        "interaction_type" : "species_compartment"
      },
      "selected" : false
    }, {
      "data" : {
        "id" : "274028",
        "source" : "274025",
        "target" : "271121",
        "shared_interaction" : "species_compartment",
        "SUID" : 274028,
        "selected" : false,
        "interaction_type" : "species_compartment"
      },
      "selected" : false
    }, {
      "data" : {
        "id" : "274022",
        "source" : "274019",
        "target" : "271121",
        "shared_interaction" : "species_compartment",
        "SUID" : 274022,
        "selected" : false,
        "interaction_type" : "species_compartment"
      },
      "selected" : false
    }, {
      "data" : {
        "id" : "274016",
        "source" : "274013",
        "target" : "271178",
        "shared_interaction" : "species_compartment",
        "SUID" : 274016,
        "selected" : false,
        "interaction_type" : "species_compartment"
      },
      "selected" : false
    }, {
      "data" : {
        "id" : "274010",
        "source" : "274007",
        "target" : "271151",
        "shared_interaction" : "species_compartment",
        "SUID" : 274010,
        "selected" : false,
        "interaction_type" : "species_compartment"
      },
      "selected" : false
    }, {
      "data" : {
        "id" : "274004",
        "source" : "274001",
        "target" : "271121",
        "shared_interaction" : "species_compartment",
        "SUID" : 274004,
        "selected" : false,
        "interaction_type" : "species_compartment"
      },
      "selected" : false
    }, {
      "data" : {
        "id" : "273998",
        "source" : "273995",
        "target" : "271151",
        "shared_interaction" : "species_compartment",
        "SUID" : 273998,
        "selected" : false,
        "interaction_type" : "species_compartment"
      },
      "selected" : false
    }, {
      "data" : {
        "id" : "273992",
        "source" : "273989",
        "target" : "271148",
        "shared_interaction" : "species_compartment",
        "SUID" : 273992,
        "selected" : false,
        "interaction_type" : "species_compartment"
      },
      "selected" : false
    }, {
      "data" : {
        "id" : "273986",
        "source" : "273983",
        "target" : "271151",
        "shared_interaction" : "species_compartment",
        "SUID" : 273986,
        "selected" : false,
        "interaction_type" : "species_compartment"
      },
      "selected" : false
    }, {
      "data" : {
        "id" : "273980",
        "source" : "273977",
        "target" : "271211",
        "shared_interaction" : "species_compartment",
        "SUID" : 273980,
        "selected" : false,
        "interaction_type" : "species_compartment"
      },
      "selected" : false
    }, {
      "data" : {
        "id" : "273974",
        "source" : "273971",
        "target" : "271148",
        "shared_interaction" : "species_compartment",
        "SUID" : 273974,
        "selected" : false,
        "interaction_type" : "species_compartment"
      },
      "selected" : false
    }, {
      "data" : {
        "id" : "273968",
        "source" : "273965",
        "target" : "271151",
        "shared_interaction" : "species_compartment",
        "SUID" : 273968,
        "selected" : false,
        "interaction_type" : "species_compartment"
      },
      "selected" : false
    }, {
      "data" : {
        "id" : "273962",
        "source" : "273959",
        "target" : "271151",
        "shared_interaction" : "species_compartment",
        "SUID" : 273962,
        "selected" : false,
        "interaction_type" : "species_compartment"
      },
      "selected" : false
    }, {
      "data" : {
        "id" : "273956",
        "source" : "273953",
        "target" : "271190",
        "shared_interaction" : "species_compartment",
        "SUID" : 273956,
        "selected" : false,
        "interaction_type" : "species_compartment"
      },
      "selected" : false
    }, {
      "data" : {
        "id" : "273950",
        "source" : "273947",
        "target" : "271121",
        "shared_interaction" : "species_compartment",
        "SUID" : 273950,
        "selected" : false,
        "interaction_type" : "species_compartment"
      },
      "selected" : false
    }, {
      "data" : {
        "id" : "273944",
        "source" : "273941",
        "target" : "271166",
        "shared_interaction" : "species_compartment",
        "SUID" : 273944,
        "selected" : false,
        "interaction_type" : "species_compartment"
      },
      "selected" : false
    }, {
      "data" : {
        "id" : "273938",
        "source" : "273935",
        "target" : "271148",
        "shared_interaction" : "species_compartment",
        "SUID" : 273938,
        "selected" : false,
        "interaction_type" : "species_compartment"
      },
      "selected" : false
    }, {
      "data" : {
        "id" : "273932",
        "source" : "273929",
        "target" : "271151",
        "shared_interaction" : "species_compartment",
        "SUID" : 273932,
        "selected" : false,
        "interaction_type" : "species_compartment"
      },
      "selected" : false
    }, {
      "data" : {
        "id" : "273926",
        "source" : "273923",
        "target" : "271148",
        "shared_interaction" : "species_compartment",
        "SUID" : 273926,
        "selected" : false,
        "interaction_type" : "species_compartment"
      },
      "selected" : false
    }, {
      "data" : {
        "id" : "273920",
        "source" : "273917",
        "target" : "271151",
        "shared_interaction" : "species_compartment",
        "SUID" : 273920,
        "selected" : false,
        "interaction_type" : "species_compartment"
      },
      "selected" : false
    }, {
      "data" : {
        "id" : "273914",
        "source" : "273911",
        "target" : "271151",
        "shared_interaction" : "species_compartment",
        "SUID" : 273914,
        "selected" : false,
        "interaction_type" : "species_compartment"
      },
      "selected" : false
    }, {
      "data" : {
        "id" : "273908",
        "source" : "273905",
        "target" : "271151",
        "shared_interaction" : "species_compartment",
        "SUID" : 273908,
        "selected" : false,
        "interaction_type" : "species_compartment"
      },
      "selected" : false
    }, {
      "data" : {
        "id" : "273902",
        "source" : "273899",
        "target" : "271121",
        "shared_interaction" : "species_compartment",
        "SUID" : 273902,
        "selected" : false,
        "interaction_type" : "species_compartment"
      },
      "selected" : false
    }, {
      "data" : {
        "id" : "273896",
        "source" : "273893",
        "target" : "271151",
        "shared_interaction" : "species_compartment",
        "SUID" : 273896,
        "selected" : false,
        "interaction_type" : "species_compartment"
      },
      "selected" : false
    }, {
      "data" : {
        "id" : "273890",
        "source" : "273887",
        "target" : "271151",
        "shared_interaction" : "species_compartment",
        "SUID" : 273890,
        "selected" : false,
        "interaction_type" : "species_compartment"
      },
      "selected" : false
    }, {
      "data" : {
        "id" : "273884",
        "source" : "273881",
        "target" : "271121",
        "shared_interaction" : "species_compartment",
        "SUID" : 273884,
        "selected" : false,
        "interaction_type" : "species_compartment"
      },
      "selected" : false
    }, {
      "data" : {
        "id" : "273878",
        "source" : "273875",
        "target" : "271151",
        "shared_interaction" : "species_compartment",
        "SUID" : 273878,
        "selected" : false,
        "interaction_type" : "species_compartment"
      },
      "selected" : false
    }, {
      "data" : {
        "id" : "273872",
        "source" : "273869",
        "target" : "271181",
        "shared_interaction" : "species_compartment",
        "SUID" : 273872,
        "selected" : false,
        "interaction_type" : "species_compartment"
      },
      "selected" : false
    }, {
      "data" : {
        "id" : "273866",
        "source" : "273863",
        "target" : "271121",
        "shared_interaction" : "species_compartment",
        "SUID" : 273866,
        "selected" : false,
        "interaction_type" : "species_compartment"
      },
      "selected" : false
    }, {
      "data" : {
        "id" : "273860",
        "source" : "273857",
        "target" : "271121",
        "shared_interaction" : "species_compartment",
        "SUID" : 273860,
        "selected" : false,
        "interaction_type" : "species_compartment"
      },
      "selected" : false
    }, {
      "data" : {
        "id" : "273854",
        "source" : "273851",
        "target" : "271154",
        "shared_interaction" : "species_compartment",
        "SUID" : 273854,
        "selected" : false,
        "interaction_type" : "species_compartment"
      },
      "selected" : false
    }, {
      "data" : {
        "id" : "273848",
        "source" : "273845",
        "target" : "271148",
        "shared_interaction" : "species_compartment",
        "SUID" : 273848,
        "selected" : false,
        "interaction_type" : "species_compartment"
      },
      "selected" : false
    }, {
      "data" : {
        "id" : "273842",
        "source" : "273839",
        "target" : "271121",
        "shared_interaction" : "species_compartment",
        "SUID" : 273842,
        "selected" : false,
        "interaction_type" : "species_compartment"
      },
      "selected" : false
    }, {
      "data" : {
        "id" : "273836",
        "source" : "273833",
        "target" : "271169",
        "shared_interaction" : "species_compartment",
        "SUID" : 273836,
        "selected" : false,
        "interaction_type" : "species_compartment"
      },
      "selected" : false
    }, {
      "data" : {
        "id" : "273830",
        "source" : "273827",
        "target" : "271148",
        "shared_interaction" : "species_compartment",
        "SUID" : 273830,
        "selected" : false,
        "interaction_type" : "species_compartment"
      },
      "selected" : false
    }, {
      "data" : {
        "id" : "273824",
        "source" : "273821",
        "target" : "271151",
        "shared_interaction" : "species_compartment",
        "SUID" : 273824,
        "selected" : false,
        "interaction_type" : "species_compartment"
      },
      "selected" : false
    }, {
      "data" : {
        "id" : "273818",
        "source" : "273815",
        "target" : "271178",
        "shared_interaction" : "species_compartment",
        "SUID" : 273818,
        "selected" : false,
        "interaction_type" : "species_compartment"
      },
      "selected" : false
    }, {
      "data" : {
        "id" : "273812",
        "source" : "273809",
        "target" : "271151",
        "shared_interaction" : "species_compartment",
        "SUID" : 273812,
        "selected" : false,
        "interaction_type" : "species_compartment"
      },
      "selected" : false
    }, {
      "data" : {
        "id" : "273806",
        "source" : "273803",
        "target" : "271154",
        "shared_interaction" : "species_compartment",
        "SUID" : 273806,
        "selected" : false,
        "interaction_type" : "species_compartment"
      },
      "selected" : false
    }, {
      "data" : {
        "id" : "273800",
        "source" : "273797",
        "target" : "271154",
        "shared_interaction" : "species_compartment",
        "SUID" : 273800,
        "selected" : false,
        "interaction_type" : "species_compartment"
      },
      "selected" : false
    }, {
      "data" : {
        "id" : "273794",
        "source" : "273791",
        "target" : "271121",
        "shared_interaction" : "species_compartment",
        "SUID" : 273794,
        "selected" : false,
        "interaction_type" : "species_compartment"
      },
      "selected" : false
    }, {
      "data" : {
        "id" : "273788",
        "source" : "273785",
        "target" : "271151",
        "shared_interaction" : "species_compartment",
        "SUID" : 273788,
        "selected" : false,
        "interaction_type" : "species_compartment"
      },
      "selected" : false
    }, {
      "data" : {
        "id" : "273782",
        "source" : "273779",
        "target" : "271160",
        "shared_interaction" : "species_compartment",
        "SUID" : 273782,
        "selected" : false,
        "interaction_type" : "species_compartment"
      },
      "selected" : false
    }, {
      "data" : {
        "id" : "273776",
        "source" : "273773",
        "target" : "271121",
        "shared_interaction" : "species_compartment",
        "SUID" : 273776,
        "selected" : false,
        "interaction_type" : "species_compartment"
      },
      "selected" : false
    }, {
      "data" : {
        "id" : "273770",
        "source" : "273767",
        "target" : "271151",
        "shared_interaction" : "species_compartment",
        "SUID" : 273770,
        "selected" : false,
        "interaction_type" : "species_compartment"
      },
      "selected" : false
    }, {
      "data" : {
        "id" : "273764",
        "source" : "273761",
        "target" : "271121",
        "shared_interaction" : "species_compartment",
        "SUID" : 273764,
        "selected" : false,
        "interaction_type" : "species_compartment"
      },
      "selected" : false
    }, {
      "data" : {
        "id" : "273758",
        "source" : "273755",
        "target" : "271121",
        "shared_interaction" : "species_compartment",
        "SUID" : 273758,
        "selected" : false,
        "interaction_type" : "species_compartment"
      },
      "selected" : false
    }, {
      "data" : {
        "id" : "273752",
        "source" : "273749",
        "target" : "271148",
        "shared_interaction" : "species_compartment",
        "SUID" : 273752,
        "selected" : false,
        "interaction_type" : "species_compartment"
      },
      "selected" : false
    }, {
      "data" : {
        "id" : "273746",
        "source" : "273743",
        "target" : "271148",
        "shared_interaction" : "species_compartment",
        "SUID" : 273746,
        "selected" : false,
        "interaction_type" : "species_compartment"
      },
      "selected" : false
    }, {
      "data" : {
        "id" : "273740",
        "source" : "273737",
        "target" : "271181",
        "shared_interaction" : "species_compartment",
        "SUID" : 273740,
        "selected" : false,
        "interaction_type" : "species_compartment"
      },
      "selected" : false
    }, {
      "data" : {
        "id" : "273734",
        "source" : "273731",
        "target" : "271121",
        "shared_interaction" : "species_compartment",
        "SUID" : 273734,
        "selected" : false,
        "interaction_type" : "species_compartment"
      },
      "selected" : false
    }, {
      "data" : {
        "id" : "273728",
        "source" : "273725",
        "target" : "271151",
        "shared_interaction" : "species_compartment",
        "SUID" : 273728,
        "selected" : false,
        "interaction_type" : "species_compartment"
      },
      "selected" : false
    }, {
      "data" : {
        "id" : "273722",
        "source" : "273719",
        "target" : "271151",
        "shared_interaction" : "species_compartment",
        "SUID" : 273722,
        "selected" : false,
        "interaction_type" : "species_compartment"
      },
      "selected" : false
    }, {
      "data" : {
        "id" : "273716",
        "source" : "273713",
        "target" : "271160",
        "shared_interaction" : "species_compartment",
        "SUID" : 273716,
        "selected" : false,
        "interaction_type" : "species_compartment"
      },
      "selected" : false
    }, {
      "data" : {
        "id" : "273710",
        "source" : "273707",
        "target" : "271151",
        "shared_interaction" : "species_compartment",
        "SUID" : 273710,
        "selected" : false,
        "interaction_type" : "species_compartment"
      },
      "selected" : false
    }, {
      "data" : {
        "id" : "273704",
        "source" : "273701",
        "target" : "271121",
        "shared_interaction" : "species_compartment",
        "SUID" : 273704,
        "selected" : false,
        "interaction_type" : "species_compartment"
      },
      "selected" : false
    }, {
      "data" : {
        "id" : "273698",
        "source" : "273695",
        "target" : "271121",
        "shared_interaction" : "species_compartment",
        "SUID" : 273698,
        "selected" : false,
        "interaction_type" : "species_compartment"
      },
      "selected" : false
    }, {
      "data" : {
        "id" : "273692",
        "source" : "273689",
        "target" : "271154",
        "shared_interaction" : "species_compartment",
        "SUID" : 273692,
        "selected" : false,
        "interaction_type" : "species_compartment"
      },
      "selected" : false
    }, {
      "data" : {
        "id" : "273686",
        "source" : "273683",
        "target" : "271121",
        "shared_interaction" : "species_compartment",
        "SUID" : 273686,
        "selected" : false,
        "interaction_type" : "species_compartment"
      },
      "selected" : false
    }, {
      "data" : {
        "id" : "273680",
        "source" : "273677",
        "target" : "271154",
        "shared_interaction" : "species_compartment",
        "SUID" : 273680,
        "selected" : false,
        "interaction_type" : "species_compartment"
      },
      "selected" : false
    }, {
      "data" : {
        "id" : "273674",
        "source" : "273671",
        "target" : "271151",
        "shared_interaction" : "species_compartment",
        "SUID" : 273674,
        "selected" : false,
        "interaction_type" : "species_compartment"
      },
      "selected" : false
    }, {
      "data" : {
        "id" : "273668",
        "source" : "273665",
        "target" : "271160",
        "shared_interaction" : "species_compartment",
        "SUID" : 273668,
        "selected" : false,
        "interaction_type" : "species_compartment"
      },
      "selected" : false
    }, {
      "data" : {
        "id" : "273662",
        "source" : "273659",
        "target" : "271151",
        "shared_interaction" : "species_compartment",
        "SUID" : 273662,
        "selected" : false,
        "interaction_type" : "species_compartment"
      },
      "selected" : false
    }, {
      "data" : {
        "id" : "273656",
        "source" : "273653",
        "target" : "271121",
        "shared_interaction" : "species_compartment",
        "SUID" : 273656,
        "selected" : false,
        "interaction_type" : "species_compartment"
      },
      "selected" : false
    }, {
      "data" : {
        "id" : "273650",
        "source" : "273647",
        "target" : "271151",
        "shared_interaction" : "species_compartment",
        "SUID" : 273650,
        "selected" : false,
        "interaction_type" : "species_compartment"
      },
      "selected" : false
    }, {
      "data" : {
        "id" : "273644",
        "source" : "273641",
        "target" : "271154",
        "shared_interaction" : "species_compartment",
        "SUID" : 273644,
        "selected" : false,
        "interaction_type" : "species_compartment"
      },
      "selected" : false
    }, {
      "data" : {
        "id" : "273638",
        "source" : "273635",
        "target" : "271121",
        "shared_interaction" : "species_compartment",
        "SUID" : 273638,
        "selected" : false,
        "interaction_type" : "species_compartment"
      },
      "selected" : false
    }, {
      "data" : {
        "id" : "273632",
        "source" : "273629",
        "target" : "271151",
        "shared_interaction" : "species_compartment",
        "SUID" : 273632,
        "selected" : false,
        "interaction_type" : "species_compartment"
      },
      "selected" : false
    }, {
      "data" : {
        "id" : "273626",
        "source" : "273623",
        "target" : "271208",
        "shared_interaction" : "species_compartment",
        "SUID" : 273626,
        "selected" : false,
        "interaction_type" : "species_compartment"
      },
      "selected" : false
    }, {
      "data" : {
        "id" : "273620",
        "source" : "273617",
        "target" : "271151",
        "shared_interaction" : "species_compartment",
        "SUID" : 273620,
        "selected" : false,
        "interaction_type" : "species_compartment"
      },
```
