## Supplementary material for "Mechanotransduction and inflammation: an updated comprehensive representation": MechanoInnate.cyjs (part 1 of 8)

```
{
  "format_version" : "1.0",
  "generated_by" : "cytoscape-3.10.1",
  "target_cytoscapejs_version" : "~2.1",
  "data" : {
    "shared_name" : "Merged Network_1",
    "sbmlVersion" : "L3 V1",
    "sbml_id" : "pathway_112409;pathway_1489509;pathway_166016;pathway_171007;pathway_194138;pathway_195721;pathway_1980143;pathway_2028269;pathway_5603029;pathway_6783589;pathway_75893;pathway_8878166;pathway_8939211;pathway_9006936;pathway_9013149;pathway_9818026;pathway_983705;untitled;pathway_168249",
    "metaId" : "metaid_0",
    "sbmlNetwork" : "sbml",
    "__Annotations" : [ ],
    "name" : "Merged Network_1",
    "SUID" : 336338,
    "label" : "RAF-independent MAPK1/3 activation",
    "selected" : true
  },
  "elements" : {
    "nodes" : [ {
      "data" : {
        "id" : "354940",
        "sbo" : "SBO:0000290",
        "constant" : true,
        "metaId" : "metaid_14",
        "Matching_Attribute_1" : [ "endolysosome membrane" ],
        "shared_name" : "endolysosome membrane",
        "sbml_type" : "compartment",
        "sbml_id" : "compartment_1660541",
        "derivedUnits" : "",
        "SUID" : 354940,
        "selected" : false,
        "cyId" : "metaid_14",
        "label" : "endolysosome membrane",
        "sbml_type_ext" : "compartment"
      },
      "position" : {
        "x" : -2161.1641363452627,
        "y" : 530.2641893823225
      },
      "selected" : false
    }, {
      "data" : {
        "id" : "354937",
        "sbo" : "SBO:0000290",
        "constant" : true,
        "metaId" : "metaid_132",
        "Matching_Attribute_1" : [ "azurophil granule lumen" ],
        "shared_name" : "azurophil granule lumen",
        "sbml_type" : "compartment",
        "sbml_id" : "compartment_1470028",
        "derivedUnits" : "",
        "SUID" : 354937,
        "selected" : false,
        "cyId" : "metaid_132",
        "label" : "azurophil granule lumen",
        "sbml_type_ext" : "compartment"
      },
      "position" : {
        "x" : -1484.4735845874502,
        "y" : 1696.822935720213
      },
      "selected" : false
    }, {
      "data" : {
        "id" : "354934",
        "sbo" : "SBO:0000290",
        "constant" : true,
        "metaId" : "metaid_173",
        "Matching_Attribute_1" : [ "phagocytic vesicle membrane" ],
        "shared_name" : "phagocytic vesicle membrane",
        "sbml_type" : "compartment",
        "sbml_id" : "compartment_1222693",
        "derivedUnits" : "",
        "SUID" : 354934,
        "selected" : false,
        "cyId" : "metaid_173",
        "label" : "phagocytic vesicle membrane",
        "sbml_type_ext" : "compartment"
      },
      "position" : {
        "x" : 1330.3068109203623,
        "y" : 242.51338066650214
      },
      "selected" : false
    }, {
      "data" : {
        "id" : "354931",
        "sbo" : "SBO:0000290",
        "constant" : true,
        "metaId" : "metaid_192",
        "Matching_Attribute_1" : [ "phagocytic vesicle lumen" ],
        "shared_name" : "phagocytic vesicle lumen",
        "sbml_type" : "compartment",
        "sbml_id" : "compartment_1222282",
        "derivedUnits" : "",
        "SUID" : 354931,
        "selected" : false,
        "cyId" : "metaid_192",
        "label" : "phagocytic vesicle lumen",
        "sbml_type_ext" : "compartment"
      },
      "position" : {
        "x" : 1002.645128791456,
        "y" : 1346.3696886499006
      },
      "selected" : false
    }, {
      "data" : {
        "id" : "354928",
        "sbo" : "SBO:0000290",
        "constant" : true,
        "metaId" : "metaid_213",
        "Matching_Attribute_1" : [ "secretory granule membrane" ],
        "shared_name" : "secretory granule membrane",
        "sbml_type" : "compartment",
        "sbml_id" : "compartment_216813",
        "derivedUnits" : "",
        "SUID" : 354928,
        "selected" : false,
        "cyId" : "metaid_213",
        "label" : "secretory granule membrane",
        "sbml_type_ext" : "compartment"
      },
      "position" : {
        "x" : 1673.5895257641123,
        "y" : 516.4036547143537
      },
      "selected" : false
    }, {
      "data" : {
        "id" : "354925",
        "sbo" : "SBO:0000290",
        "constant" : true,
        "metaId" : "metaid_221",
        "Matching_Attribute_1" : [ "endosome lumen" ],
        "shared_name" : "endosome lumen",
        "sbml_type" : "compartment",
        "sbml_id" : "compartment_171907",
        "derivedUnits" : "",
        "SUID" : 354925,
        "selected" : false,
        "cyId" : "metaid_221",
        "label" : "endosome lumen",
        "sbml_type_ext" : "compartment"
      },
      "position" : {
        "x" : 1988.0435052562998,
        "y" : -1096.791322092287
      },
      "selected" : false
    }, {
      "data" : {
        "id" : "354922",
        "sbo" : "SBO:0000290",
        "constant" : true,
        "metaId" : "metaid_239",
        "Matching_Attribute_1" : [ "endolysosome lumen" ],
        "shared_name" : "endolysosome lumen",
        "sbml_type" : "compartment",
        "sbml_id" : "compartment_1660539",
        "derivedUnits" : "",
        "SUID" : 354922,
        "selected" : false,
        "cyId" : "metaid_239",
        "label" : "endolysosome lumen",
        "sbml_type_ext" : "compartment"
      },
      "position" : {
        "x" : -2612.5867437671377,
        "y" : 634.9470201928693
      },
      "selected" : false
    }, {
      "data" : {
        "id" : "354919",
        "sbo" : "SBO:0000290",
        "constant" : true,
        "metaId" : "metaid_266",
        "Matching_Attribute_1" : [ "viral envelope" ],
        "shared_name" : "viral envelope",
        "sbml_type" : "compartment",
        "sbml_id" : "compartment_171242",
        "derivedUnits" : "",
        "SUID" : 354919,
        "selected" : false,
        "cyId" : "metaid_266",
        "label" : "viral envelope",
        "sbml_type_ext" : "compartment"
      },
      "position" : {
        "x" : -993.6557134937002,
        "y" : 961.0541368920881
      },
      "selected" : false
    }, {
      "data" : {
        "id" : "354916",
        "sbo" : "SBO:0000290",
        "constant" : true,
        "metaId" : "metaid_278",
        "Matching_Attribute_1" : [ "cytoplasmic vesicle membrane" ],
        "shared_name" : "cytoplasmic vesicle membrane",
        "sbml_type" : "compartment",
        "sbml_id" : "compartment_437051",
        "derivedUnits" : "",
        "SUID" : 354916,
        "selected" : false,
        "cyId" : "metaid_278",
        "label" : "cytoplasmic vesicle membrane",
        "sbml_type_ext" : "compartment"
      },
      "position" : {
        "x" : 1002.8630242992685,
        "y" : -1055.8307508032244
      },
      "selected" : false
    }, {
      "data" : {
        "id" : "354913",
        "sbo" : "SBO:0000290",
        "constant" : true,
        "metaId" : "metaid_361",
        "Matching_Attribute_1" : [ "tertiary granule lumen" ],
        "shared_name" : "tertiary granule lumen",
        "sbml_type" : "compartment",
        "sbml_id" : "compartment_6800173",
        "derivedUnits" : "",
        "SUID" : 354913,
        "selected" : false,
        "cyId" : "metaid_361",
        "label" : "tertiary granule lumen",
        "sbml_type_ext" : "compartment"
      },
      "position" : {
        "x" : -783.1060308765127,
        "y" : 2448.850279470213
      },
      "selected" : false
    }, {
      "data" : {
        "id" : "354910",
        "sbo" : "SBO:0000290",
        "constant" : true,
        "metaId" : "metaid_398",
        "Matching_Attribute_1" : [ "cell wall" ],
        "shared_name" : "cell wall",
        "sbml_type" : "compartment",
        "sbml_id" : "compartment_1222574",
        "derivedUnits" : "",
        "SUID" : 354910,
        "selected" : false,
        "cyId" : "metaid_398",
        "label" : "cell wall",
        "sbml_type_ext" : "compartment"
      },
      "position" : {
        "x" : 62.08004242670995,
        "y" : 1869.589781423338
      },
      "selected" : false
    }, {
      "data" : {
        "id" : "354907",
        "sbo" : "SBO:0000290",
        "constant" : true,
        "metaId" : "metaid_475",
        "Matching_Attribute_1" : [ "secretory granule lumen" ],
        "shared_name" : "secretory granule lumen",
        "sbml_type" : "compartment",
        "sbml_id" : "compartment_1462052",
        "derivedUnits" : "",
        "SUID" : 354907,
        "selected" : false,
        "cyId" : "metaid_475",
        "label" : "secretory granule lumen",
        "sbml_type_ext" : "compartment"
      },
      "position" : {
        "x" : -1504.5408453296377,
        "y" : 1548.0925890405256
      },
      "selected" : false
    }, {
      "data" : {
        "id" : "354904",
        "sbo" : "SBO:0000290",
        "constant" : true,
        "metaId" : "metaid_685",
        "Matching_Attribute_1" : [ "tertiary granule membrane" ],
        "shared_name" : "tertiary granule membrane",
        "sbml_type" : "compartment",
        "sbml_id" : "compartment_6799713",
        "derivedUnits" : "",
        "SUID" : 354904,
        "selected" : false,
        "cyId" : "metaid_685",
        "label" : "tertiary granule membrane",
        "sbml_type_ext" : "compartment"
      },
      "position" : {
        "x" : -1177.9025396655752,
        "y" : 912.6035753686506
      },
      "selected" : false
    }, {
      "data" : {
        "id" : "354901",
        "sbo" : "SBO:0000290",
        "constant" : true,
        "metaId" : "metaid_701",
        "Matching_Attribute_1" : [ "specific granule lumen" ],
        "shared_name" : "specific granule lumen",
        "sbml_type" : "compartment",
        "sbml_id" : "compartment_6799371",
        "derivedUnits" : "",
        "SUID" : 354901,
        "selected" : false,
        "cyId" : "metaid_701",
        "label" : "specific granule lumen",
        "sbml_type_ext" : "compartment"
      },
      "position" : {
        "x" : -1167.6168951343252,
        "y" : 2289.864439626463
      },
      "selected" : false
    }, {
      "data" : {
        "id" : "354898",
        "sbo" : "SBO:0000290",
        "constant" : true,
        "metaId" : "metaid_845",
        "Matching_Attribute_1" : [ "ficolin-1-rich granule membrane" ],
        "shared_name" : "ficolin-1-rich granule membrane",
        "sbml_type" : "compartment",
        "sbml_id" : "compartment_6800424",
        "derivedUnits" : "",
        "SUID" : 354898,
        "selected" : false,
        "cyId" : "metaid_845",
        "label" : "ficolin-1-rich granule membrane",
        "sbml_type_ext" : "compartment"
      },
      "position" : {
        "x" : 1840.9355951000498,
        "y" : 500.2002550561506
      },
      "selected" : false
    }, {
      "data" : {
        "id" : "354895",
        "sbo" : "SBO:0000290",
        "constant" : true,
        "metaId" : "metaid_943",
        "Matching_Attribute_1" : [ "ficolin-1-rich granule lumen" ],
        "shared_name" : "ficolin-1-rich granule lumen",
        "sbml_type" : "compartment",
        "sbml_id" : "compartment_6800405",
        "derivedUnits" : "",
        "SUID" : 354895,
        "selected" : false,
        "cyId" : "metaid_943",
        "label" : "ficolin-1-rich granule lumen",
        "sbml_type_ext" : "compartment"
      },
      "position" : {
        "x" : -1037.4978765796377,
        "y" : 2241.522398610838
      },
      "selected" : false
    }, {
      "data" : {
        "id" : "354892",
        "sbo" : "SBO:0000290",
        "constant" : true,
        "metaId" : "metaid_1004",
        "Matching_Attribute_1" : [ "specific granule membrane" ],
        "shared_name" : "specific granule membrane",
        "sbml_type" : "compartment",
        "sbml_id" : "compartment_6799351",
        "derivedUnits" : "",
        "SUID" : 354892,
        "selected" : false,
        "cyId" : "metaid_1004",
        "label" : "specific granule membrane",
        "sbml_type_ext" : "compartment"
      },
      "position" : {
        "x" : 558.3733087230967,
        "y" : 2011.2315050561506
      },
      "selected" : false
    }, {
      "data" : {
        "id" : "354889",
        "sbo" : "SBO:0000290",
        "constant" : true,
        "metaId" : "metaid_1018",
        "Matching_Attribute_1" : [ "phagocytic cup" ],
        "shared_name" : "phagocytic cup",
        "sbml_type" : "compartment",
        "sbml_id" : "compartment_161429",
        "derivedUnits" : "",
        "SUID" : 354889,
        "selected" : false,
        "cyId" : "metaid_1018",
        "label" : "phagocytic cup",
        "sbml_type_ext" : "compartment"
      },
      "position" : {
        "x" : 1279.3712640453623,
        "y" : -205.03064093994317
      },
      "selected" : false
    }, {
      "data" : {
        "id" : "354886",
        "sbo" : "SBO:0000290",
        "constant" : true,
        "metaId" : "metaid_1079",
        "Matching_Attribute_1" : [ "sperm plasma membrane" ],
        "shared_name" : "sperm plasma membrane",
        "sbml_type" : "compartment",
        "sbml_id" : "compartment_5083403",
        "derivedUnits" : "",
        "SUID" : 354886,
        "selected" : false,
        "cyId" : "metaid_1079",
        "label" : "sperm plasma membrane",
        "sbml_type_ext" : "compartment"
      },
      "position" : {
        "x" : 100.27263886225683,
        "y" : 2218.997984548338
      },
      "selected" : false
    }, {
      "data" : {
        "id" : "354883",
        "sbo" : "SBO:0000290",
        "constant" : true,
        "metaId" : "metaid_1093",
        "Matching_Attribute_1" : [ "azurophil granule membrane" ],
        "shared_name" : "azurophil granule membrane",
        "sbml_type" : "compartment",
        "sbml_id" : "compartment_6798757",
        "derivedUnits" : "",
        "SUID" : 354883,
        "selected" : false,
        "cyId" : "metaid_1093",
        "label" : "azurophil granule membrane",
        "sbml_type_ext" : "compartment"
      },
      "position" : {
        "x" : -1150.0448736499502,
        "y" : 881.9628893334943
      },
      "selected" : false
    }, {
      "data" : {
        "id" : "354880",
        "sbo" : "SBO:0000290",
        "constant" : true,
        "metaId" : "metaid_1170",
        "Matching_Attribute_1" : [ "host cell cytosol" ],
        "shared_name" : "host cell cytosol",
        "sbml_type" : "compartment",
        "sbml_id" : "compartment_436407",
        "derivedUnits" : "",
        "SUID" : 354880,
        "selected" : false,
        "cyId" : "metaid_1170",
        "label" : "host cell cytosol",
        "sbml_type_ext" : "compartment"
      },
      "position" : {
        "x" : 1183.591661994581,
        "y" : -1729.6193250219744
      },
      "selected" : false
    }, {
      "data" : {
        "id" : "354877",
        "sbo" : "SBO:0000290",
        "constant" : true,
        "metaId" : "metaid_1258",
        "Matching_Attribute_1" : [ "late endosome membrane" ],
        "shared_name" : "late endosome membrane",
        "sbml_type" : "compartment",
        "sbml_id" : "compartment_172574",
        "derivedUnits" : "",
        "SUID" : 354877,
        "selected" : false,
        "cyId" : "metaid_1258",
        "label" : "late endosome membrane",
        "sbml_type_ext" : "compartment"
      },
      "position" : {
        "x" : 1543.5549798656748,
        "y" : 545.2500902612287
      },
      "selected" : false
    }, {
      "data" : {
        "id" : "354874",
        "sbo" : "SBO:0000290",
        "constant" : true,
        "metaId" : "metaid_1319",
        "Matching_Attribute_1" : [ "endoplasmic reticulum-Golgi intermediate compartment membrane" ],
        "shared_name" : "endoplasmic reticulum-Golgi intermediate compartment membrane",
        "sbml_type" : "compartment",
        "sbml_id" : "compartment_6791047",
        "derivedUnits" : "",
        "SUID" : 354874,
        "selected" : false,
        "cyId" : "metaid_1319",
        "label" : "endoplasmic reticulum-Golgi intermediate compartment membrane",
        "sbml_type_ext" : "compartment"
      },
      "position" : {
        "x" : -393.2610601733877,
        "y" : -1914.2145398657244
      },
      "selected" : false
    }, {
      "data" : {
        "id" : "354871",
        "sbo" : "SBO:0000290",
        "constant" : true,
        "metaId" : "metaid_1393",
        "Matching_Attribute_1" : [ "phagocytic vesicle" ],
        "shared_name" : "phagocytic vesicle",
        "sbml_type" : "compartment",
        "sbml_id" : "compartment_21994",
        "derivedUnits" : "",
        "SUID" : 354871,
        "selected" : false,
        "cyId" : "metaid_1393",
        "label" : "phagocytic vesicle",
        "sbml_type_ext" : "compartment"
      },
      "position" : {
        "x" : 967.9882074047373,
        "y" : 717.3356310327131
      },
      "selected" : false
    }, {
      "data" : {
        "id" : "354868",
        "sbo" : "SBO:0000290",
        "constant" : true,
        "metaId" : "metaid_1533",
        "Matching_Attribute_1" : [ "external side of plasma membrane" ],
        "shared_name" : "external side of plasma membrane",
        "sbml_type" : "compartment",
        "sbml_id" : "compartment_947586",
        "derivedUnits" : "",
        "SUID" : 354868,
        "selected" : false,
        "cyId" : "metaid_1533",
        "label" : "external side of plasma membrane",
        "sbml_type_ext" : "compartment"
      },
      "position" : {
        "x" : -5.346433098192392,
        "y" : 1605.474302907713
      },
      "selected" : false
    }, {
      "data" : {
        "id" : "354865",
        "sbo" : "SBO:0000253",
        "constant" : false,
        "metaId" : "metaid_1",
        "Matching_Attribute_1" : [ "Mother filament:branching complex:daughter filament [cytosol]" ],
        "compartmentCode" : 1,
        "shared_name" : "Mother filament:branching complex:daughter filament [cytosol]",
        "sbml_type" : "species",
        "boundaryCondition" : false,
        "sbml_id" : "species_1861699",
        "SUID" : 354865,
        "sbml_compartment" : "compartment_70101",
        "selected" : false,
        "cyId" : "metaid_1",
        "hasOnlySubstanceUnits" : false,
        "label" : "Mother filament:branching complex:daughter filament [cytosol]",
        "sbml_type_ext" : "species"
      },
      "position" : {
        "x" : 778.4550653148935,
        "y" : -510.78601203369317
      },
      "selected" : false
    }, {
      "data" : {
        "id" : "354862",
        "sbo" : "SBO:0000253",
        "constant" : false,
        "metaId" : "metaid_5",
        "Matching_Attribute_1" : [ "DAG:p-5Y-PKC-theta:CBM oligomer:oligo-K63-poly Ub-TRAF6:TAK1:TAB1:TAB2/3 [plasma membrane]" ],
        "compartmentCode" : 3,
        "shared_name" : "DAG:p-5Y-PKC-theta:CBM oligomer:oligo-K63-poly Ub-TRAF6:TAK1:TAB1:TAB2/3 [plasma membrane]",
        "sbml_type" : "species",
        "boundaryCondition" : false,
        "sbml_id" : "species_2685689",
        "SUID" : 354862,
        "sbml_compartment" : "compartment_876",
        "selected" : false,
        "cyId" : "metaid_5",
        "hasOnlySubstanceUnits" : false,
        "label" : "DAG:p-5Y-PKC-theta:CBM oligomer:oligo-K63-poly Ub-TRAF6:TAK1:TAB1:TAB2/3 [plasma membrane]",
        "sbml_type_ext" : "species"
      },
      "position" : {
        "x" : 626.0599847484873,
        "y" : 144.2702776391584
      },
      "selected" : false
    }, {
      "data" : {
        "id" : "354859",
        "sbo" : "SBO:0000253",
        "constant" : false,
        "metaId" : "metaid_7",
        "Matching_Attribute_1" : [ "NFKB1(1-433):RELA [nucleoplasm]" ],
        "compartmentCode" : 2,
        "shared_name" : "NFKB1(1-433):RELA [nucleoplasm]",
        "sbml_type" : "species",
        "boundaryCondition" : false,
        "sbml_id" : "species_194047",
        "SUID" : 354859,
        "sbml_compartment" : "compartment_7660",
        "selected" : false,
        "cyId" : "metaid_7",
        "hasOnlySubstanceUnits" : false,
        "label" : "NFKB1(1-433):RELA [nucleoplasm]",
        "sbml_type_ext" : "species"
      },
      "position" : {
        "x" : -890.0049566577627,
        "y" : -720.1690076391619
      },
      "selected" : false
    }, {
      "data" : {
        "id" : "354856",
        "constant" : false,
        "metaId" : "metaid_8",
        "Matching_Attribute_1" : [ "Defensins alpha 1-4 [extracellular region]" ],
        "compartmentCode" : 4,
        "shared_name" : "Defensins alpha 1-4 [extracellular region]",
        "sbml_type" : "species",
        "boundaryCondition" : false,
        "sbml_id" : "species_1471313",
        "SUID" : 354856,
        "sbml_compartment" : "compartment_984",
        "selected" : false,
        "cyId" : "metaid_8",
        "hasOnlySubstanceUnits" : false,
        "label" : "Defensins alpha 1-4 [extracellular region]",
        "sbml_type_ext" : "species"
      },
      "position" : {
        "x" : -1067.2581304858877,
        "y" : 1565.2610460717756
      },
      "selected" : false
    }, {
      "data" : {
        "id" : "354853",
        "sbo" : "SBO:0000253",
        "constant" : false,
        "metaId" : "metaid_10",
        "Matching_Attribute_1" : [ "viral dsRNA:IFIH1 [cytosol]" ],
        "compartmentCode" : 1,
        "shared_name" : "viral dsRNA:IFIH1 [cytosol]",
        "sbml_type" : "species",
        "boundaryCondition" : false,
        "sbml_id" : "species_913727",
        "SUID" : 354853,
        "sbml_compartment" : "compartment_70101",
        "selected" : false,
        "cyId" : "metaid_10",
        "hasOnlySubstanceUnits" : false,
        "label" : "viral dsRNA:IFIH1 [cytosol]",
        "sbml_type_ext" : "species"
      },
      "position" : {
        "x" : 250.79931122553808,
        "y" : -1333.1962293188494
      },
      "selected" : false
    }, {
      "data" : {
        "id" : "354850",
        "sbo" : "SBO:0000247",
        "constant" : false,
        "metaId" : "metaid_11",
        "Matching_Attribute_1" : [ "N2O3 [cytosol]" ],
        "compartmentCode" : 1,
        "shared_name" : "N2O3 [cytosol]",
        "sbml_type" : "species",
        "boundaryCondition" : false,
        "sbml_id" : "species_6804041",
        "SUID" : 354850,
        "sbml_compartment" : "compartment_70101",
        "selected" : false,
        "cyId" : "metaid_11",
        "hasOnlySubstanceUnits" : false,
        "label" : "N2O3 [cytosol]",
        "sbml_type_ext" : "species"
      },
      "position" : {
        "x" : 841.070665900831,
        "y" : -133.80976996826348
      },
      "selected" : false
    }, {
      "data" : {
        "id" : "354847",
        "sbo" : "SBO:0000247",
        "constant" : false,
        "metaId" : "metaid_12",
        "Matching_Attribute_1" : [ "H2O [extracellular region]" ],
        "compartmentCode" : 4,
        "shared_name" : "H2O [extracellular region]",
        "sbml_type" : "species",
        "boundaryCondition" : false,
        "sbml_id" : "species_109276",
        "SUID" : 354847,
        "sbml_compartment" : "compartment_984",
        "selected" : false,
        "cyId" : "metaid_12",
        "hasOnlySubstanceUnits" : false,
        "label" : "H2O [extracellular region]",
        "sbml_type_ext" : "species"
      },
      "position" : {
        "x" : -505.4431890796377,
        "y" : 1594.397398610838
      },
      "selected" : false
    }, {
      "data" : {
        "id" : "354844",
        "sbo" : "SBO:0000253",
        "constant" : false,
        "metaId" : "metaid_13",
        "Matching_Attribute_1" : [ "C-ter TLR7 dimer [endolysosome membrane]" ],
        "compartmentCode" : 5,
        "shared_name" : "C-ter TLR7 dimer [endolysosome membrane]",
        "sbml_type" : "species",
        "boundaryCondition" : false,
        "sbml_id" : "species_1678924",
        "SUID" : 354844,
        "sbml_compartment" : "compartment_1660541",
        "selected" : false,
        "cyId" : "metaid_13",
        "hasOnlySubstanceUnits" : false,
        "label" : "C-ter TLR7 dimer [endolysosome membrane]",
        "sbml_type_ext" : "species"
      },
      "position" : {
        "x" : -2271.3162359546377,
        "y" : 605.9069200952131
      },
      "selected" : false
    }, {
      "data" : {
        "id" : "354841",
        "sbo" : "SBO:0000253",
        "constant" : false,
        "metaId" : "metaid_15",
        "Matching_Attribute_1" : [ "MDP:NOD2 oligomer [cytosol]" ],
        "compartmentCode" : 1,
        "shared_name" : "MDP:NOD2 oligomer [cytosol]",
        "sbml_type" : "species",
        "boundaryCondition" : false,
        "sbml_id" : "species_708350",
        "SUID" : 354841,
        "sbml_compartment" : "compartment_70101",
        "selected" : false,
        "cyId" : "metaid_15",
        "hasOnlySubstanceUnits" : false,
        "label" : "MDP:NOD2 oligomer [cytosol]",
        "sbml_type_ext" : "species"
      },
      "position" : {
        "x" : 801.1554437328623,
        "y" : -1023.4574597875994
      },
      "selected" : false
    }, {
      "data" : {
        "id" : "354838",
        "sbo" : "SBO:0000253",
        "constant" : false,
        "metaId" : "metaid_16",
        "Matching_Attribute_1" : [ "C3(H2O) [extracellular region]" ],
        "compartmentCode" : 4,
        "shared_name" : "C3(H2O) [extracellular region]",
        "sbml_type" : "species",
        "boundaryCondition" : false,
        "sbml_id" : "species_182450",
        "SUID" : 354838,
        "sbml_compartment" : "compartment_984",
        "selected" : false,
        "cyId" : "metaid_16",
        "hasOnlySubstanceUnits" : false,
        "label" : "C3(H2O) [extracellular region]",
        "sbml_type_ext" : "species"
      },
      "position" : {
        "x" : -267.02598326909083,
        "y" : 1468.4785753686506
      },
      "selected" : false
    }, {
      "data" : {
        "id" : "354835",
        "constant" : false,
        "metaId" : "metaid_17",
        "Matching_Attribute_1" : [ "Tn antigens [plasma membrane]" ],
        "compartmentCode" : 3,
        "shared_name" : "Tn antigens [plasma membrane]",
        "sbml_type" : "species",
        "boundaryCondition" : false,
        "sbml_id" : "species_8858502",
        "SUID" : 354835,
        "sbml_compartment" : "compartment_876",
        "selected" : false,
        "cyId" : "metaid_17",
        "hasOnlySubstanceUnits" : false,
        "label" : "Tn antigens [plasma membrane]",
        "sbml_type_ext" : "species"
      },
      "position" : {
        "x" : 667.6180596996592,
        "y" : 816.6079088647443
      },
      "selected" : false
    }, {
      "data" : {
        "id" : "354832",
        "sbo" : "SBO:0000247",
        "constant" : false,
        "metaId" : "metaid_20",
        "Matching_Attribute_1" : [ "PA [plasma membrane]" ],
        "compartmentCode" : 3,
        "shared_name" : "PA [plasma membrane]",
        "sbml_type" : "species",
        "boundaryCondition" : false,
        "sbml_id" : "species_1602448",
        "SUID" : 354832,
        "sbml_compartment" : "compartment_876",
        "selected" : false,
        "cyId" : "metaid_20",
        "hasOnlySubstanceUnits" : false,
        "label" : "PA [plasma membrane]",
        "sbml_type_ext" : "species"
      },
      "position" : {
        "x" : 394.5587945629404,
        "y" : 59.25112404418769
      },
      "selected" : false
    }, {
      "data" : {
        "id" : "354829",
        "sbo" : "SBO:0000253",
        "constant" : false,
        "metaId" : "metaid_21",
        "Matching_Attribute_1" : [ "C4 binding protein:C4bC2a [plasma membrane]" ],
        "compartmentCode" : 3,
        "shared_name" : "C4 binding protein:C4bC2a [plasma membrane]",
        "sbml_type" : "species",
        "boundaryCondition" : false,
        "sbml_id" : "species_981663",
        "SUID" : 354829,
        "sbml_compartment" : "compartment_876",
        "selected" : false,
        "cyId" : "metaid_21",
        "hasOnlySubstanceUnits" : false,
        "label" : "C4 binding protein:C4bC2a [plasma membrane]",
        "sbml_type_ext" : "species"
      },
      "position" : {
        "x" : 30.59614807856542,
        "y" : 920.7922960717756
      },
      "selected" : false
    }, {
      "data" : {
        "id" : "354826",
        "sbo" : "SBO:0000253",
        "constant" : false,
        "metaId" : "metaid_22",
        "Matching_Attribute_1" : [ "CD209:ICAM3:Ca+2 [plasma membrane]" ],
        "compartmentCode" : 3,
        "shared_name" : "CD209:ICAM3:Ca+2 [plasma membrane]",
        "sbml_type" : "species",
        "boundaryCondition" : false,
        "sbml_id" : "species_5621572",
        "SUID" : 354826,
        "sbml_compartment" : "compartment_876",
        "selected" : false,
        "cyId" : "metaid_22",
        "hasOnlySubstanceUnits" : false,
        "label" : "CD209:ICAM3:Ca+2 [plasma membrane]",
        "sbml_type_ext" : "species"
      },
      "position" : {
        "x" : 51.03138977778417,
        "y" : 520.2614122827131
      },
      "selected" : false
    }, {
      "data" : {
        "id" : "354823",
        "sbo" : "SBO:0000247",
        "constant" : false,
        "metaId" : "metaid_23",
        "Matching_Attribute_1" : [ "Mn2+ [extracellular region]" ],
        "compartmentCode" : 4,
        "shared_name" : "Mn2+ [extracellular region]",
        "sbml_type" : "species",
        "boundaryCondition" : false,
        "sbml_id" : "species_266099",
        "SUID" : 354823,
        "sbml_compartment" : "compartment_984",
        "selected" : false,
        "cyId" : "metaid_23",
        "hasOnlySubstanceUnits" : false,
        "label" : "Mn2+ [extracellular region]",
        "sbml_type_ext" : "species"
      },
      "position" : {
        "x" : -816.5084966968252,
        "y" : 1603.6560656030256
      },
      "selected" : false
    }, {
      "data" : {
        "id" : "354820",
        "sbo" : "SBO:0000253",
        "constant" : false,
        "metaId" : "metaid_25",
        "Matching_Attribute_1" : [ "Allergen:p-LYN:p-FCERI:IgE aggregate [plasma membrane]" ],
        "compartmentCode" : 3,
        "shared_name" : "Allergen:p-LYN:p-FCERI:IgE aggregate [plasma membrane]",
        "sbml_type" : "species",
        "boundaryCondition" : false,
        "sbml_id" : "species_2454232",
        "SUID" : 354820,
        "sbml_compartment" : "compartment_876",
        "selected" : false,
        "cyId" : "metaid_25",
        "hasOnlySubstanceUnits" : false,
        "label" : "Allergen:p-LYN:p-FCERI:IgE aggregate [plasma membrane]",
        "sbml_type_ext" : "species"
      },
      "position" : {
        "x" : 709.5548577953623,
        "y" : 414.25695671630683
      },
      "selected" : false
    }, {
      "data" : {
        "id" : "354817",
        "sbo" : "SBO:0000253",
        "constant" : false,
        "metaId" : "metaid_26",
        "Matching_Attribute_1" : [ "FCERI:IgE [plasma membrane]" ],
        "compartmentCode" : 3,
        "shared_name" : "FCERI:IgE [plasma membrane]",
        "sbml_type" : "species",
        "boundaryCondition" : false,
        "sbml_id" : "species_2454224",
        "SUID" : 354817,
        "sbml_compartment" : "compartment_876",
        "selected" : false,
        "cyId" : "metaid_26",
        "hasOnlySubstanceUnits" : false,
        "label" : "FCERI:IgE [plasma membrane]",
        "sbml_type_ext" : "species"
      },
      "position" : {
        "x" : -46.04345458256739,
        "y" : 978.6040636499006
      },
      "selected" : false
    }, {
      "data" : {
        "id" : "354814",
        "sbo" : "SBO:0000247",
        "constant" : false,
        "metaId" : "metaid_27",
        "Matching_Attribute_1" : [ "Mg2+ [cytosol]" ],
        "compartmentCode" : 1,
        "shared_name" : "Mg2+ [cytosol]",
        "sbml_type" : "species",
        "boundaryCondition" : false,
        "sbml_id" : "species_29926",
        "SUID" : 354814,
        "sbml_compartment" : "compartment_70101",
        "selected" : false,
        "cyId" : "metaid_27",
        "hasOnlySubstanceUnits" : false,
        "label" : "Mg2+ [cytosol]",
        "sbml_type_ext" : "species"
      },
      "position" : {
        "x" : 374.43886048090917,
        "y" : -1012.4578259985369
      },
      "selected" : false
    }, {
      "data" : {
        "id" : "354811",
        "constant" : false,
        "metaId" : "metaid_28",
        "Matching_Attribute_1" : [ "REG3A(27-37)/REG3G(27-37) [extracellular region]" ],
        "compartmentCode" : 4,
        "shared_name" : "REG3A(27-37)/REG3G(27-37) [extracellular region]",
        "sbml_type" : "species",
        "boundaryCondition" : false,
        "sbml_id" : "species_6801797",
        "SUID" : 354811,
        "sbml_compartment" : "compartment_984",
        "selected" : false,
        "cyId" : "metaid_28",
        "hasOnlySubstanceUnits" : false,
        "label" : "REG3A(27-37)/REG3G(27-37) [extracellular region]",
        "sbml_type_ext" : "species"
      },
      "position" : {
        "x" : -760.9071783374502,
        "y" : 1554.774595876463
      },
      "selected" : false
    }, {
      "data" : {
        "id" : "354808",
        "sbo" : "SBO:0000253",
        "constant" : false,
        "metaId" : "metaid_29",
        "Matching_Attribute_1" : [ "MDP:NLRP1:ATP [cytosol]" ],
        "compartmentCode" : 1,
        "shared_name" : "MDP:NLRP1:ATP [cytosol]",
        "sbml_type" : "species",
        "boundaryCondition" : false,
        "sbml_id" : "species_879207",
        "SUID" : 354808,
        "sbml_compartment" : "compartment_70101",
        "selected" : false,
        "cyId" : "metaid_29",
        "hasOnlySubstanceUnits" : false,
        "label" : "MDP:NLRP1:ATP [cytosol]",
        "sbml_type_ext" : "species"
      },
      "position" : {
        "x" : 375.09405762446386,
        "y" : -651.9993299047869
      },
      "selected" : false
    }, {
      "data" : {
        "id" : "354805",
        "sbo" : "SBO:0000253",
        "constant" : false,
        "metaId" : "metaid_30",
        "Matching_Attribute_1" : [ "C-ter TLR9 dimer:HCQ [endosome membrane]" ],
        "compartmentCode" : 6,
        "shared_name" : "C-ter TLR9 dimer:HCQ [endosome membrane]",
        "sbml_type" : "species",
        "boundaryCondition" : false,
        "sbml_id" : "species_9678655",
        "SUID" : 354805,
        "sbml_compartment" : "compartment_74700",
        "selected" : false,
        "cyId" : "metaid_30",
        "hasOnlySubstanceUnits" : false,
        "label" : "C-ter TLR9 dimer:HCQ [endosome membrane]",
        "sbml_type_ext" : "species"
      },
      "position" : {
        "x" : 1552.4985833812998,
        "y" : -771.9720471899432
      },
      "selected" : false
    }, {
      "data" : {
        "id" : "354802",
        "sbo" : "SBO:0000253",
        "constant" : false,
        "metaId" : "metaid_31",
        "Matching_Attribute_1" : [ "F-actin capping protein fragment TRTK12:S100B homodimer [extracellular region]" ],
        "compartmentCode" : 4,
        "shared_name" : "F-actin capping protein fragment TRTK12:S100B homodimer [extracellular region]",
        "sbml_type" : "species",
        "boundaryCondition" : false,
        "sbml_id" : "species_879368",
        "SUID" : 354802,
        "sbml_compartment" : "compartment_984",
        "selected" : false,
        "cyId" : "metaid_31",
        "hasOnlySubstanceUnits" : false,
        "label" : "F-actin capping protein fragment TRTK12:S100B homodimer [extracellular region]",
        "sbml_type_ext" : "species"
      },
      "position" : {
        "x" : -918.5976080249502,
        "y" : 1471.366392751463
      },
      "selected" : false
    }, {
      "data" : {
        "id" : "354799",
        "sbo" : "SBO:0000247",
        "constant" : false,
        "metaId" : "metaid_33",
        "Matching_Attribute_1" : [ "nitrosoperoxycarbonate [cytosol]" ],
        "compartmentCode" : 1,
        "shared_name" : "nitrosoperoxycarbonate [cytosol]",
        "sbml_type" : "species",
        "boundaryCondition" : false,
        "sbml_id" : "species_8942070",
        "SUID" : 354799,
        "sbml_compartment" : "compartment_70101",
        "selected" : false,
        "cyId" : "metaid_33",
        "hasOnlySubstanceUnits" : false,
        "label" : "nitrosoperoxycarbonate [cytosol]",
        "sbml_type_ext" : "species"
      },
      "position" : {
        "x" : 745.430529182081,
        "y" : -1323.1513074438494
      },
      "selected" : false
    }, {
      "data" : {
        "id" : "354796",
        "sbo" : "SBO:0000253",
        "constant" : false,
        "metaId" : "metaid_34",
        "Matching_Attribute_1" : [ "DAG:p-5Y-PKC-theta:p-S552,S645-CARMA1 oligomer [plasma membrane]" ],
        "compartmentCode" : 3,
        "shared_name" : "DAG:p-5Y-PKC-theta:p-S552,S645-CARMA1 oligomer [plasma membrane]",
        "sbml_type" : "species",
        "boundaryCondition" : false,
        "sbml_id" : "species_2685699",
        "SUID" : 354796,
        "sbml_compartment" : "compartment_876",
        "selected" : false,
        "cyId" : "metaid_34",
        "hasOnlySubstanceUnits" : false,
        "label" : "DAG:p-5Y-PKC-theta:p-S552,S645-CARMA1 oligomer [plasma membrane]",
        "sbml_type_ext" : "species"
      },
      "position" : {
        "x" : -114.33814757573145,
        "y" : -8.8587735693377
      },
      "selected" : false
    }, {
      "data" : {
        "id" : "354793",
        "sbo" : "SBO:0000253",
        "constant" : false,
        "metaId" : "metaid_36",
        "Matching_Attribute_1" : [ "dsRNA:RIG-I/MDA5:IPS-1:TRAF2/TRAF6:TANK:TBK1/IKBKE:IRF7 [mitochondrial outer membrane]" ],
        "compartmentCode" : 7,
        "shared_name" : "dsRNA:RIG-I/MDA5:IPS-1:TRAF2/TRAF6:TANK:TBK1/IKBKE:IRF7 [mitochondrial outer membrane]",
        "sbml_type" : "species",
        "boundaryCondition" : false,
        "sbml_id" : "species_933470",
        "SUID" : 354793,
        "sbml_compartment" : "compartment_17906",
        "selected" : false,
        "cyId" : "metaid_36",
        "hasOnlySubstanceUnits" : false,
        "label" : "dsRNA:RIG-I/MDA5:IPS-1:TRAF2/TRAF6:TANK:TBK1/IKBKE:IRF7 [mitochondrial outer membrane]",
        "sbml_type_ext" : "species"
      },
      "position" : {
        "x" : 132.7037149120615,
        "y" : -1211.912659982912
      },
      "selected" : false
    }, {
      "data" : {
        "id" : "354790",
        "sbo" : "SBO:0000297",
        "constant" : false,
        "metaId" : "metaid_38",
        "Matching_Attribute_1" : [ "IFNB1 [nucleoplasm]" ],
        "compartmentCode" : 2,
        "shared_name" : "IFNB1 [nucleoplasm]",
        "sbml_type" : "species",
        "boundaryCondition" : false,
        "sbml_id" : "species_9038684",
        "SUID" : 354790,
        "sbml_compartment" : "compartment_7660",
        "selected" : false,
        "cyId" : "metaid_38",
        "hasOnlySubstanceUnits" : false,
        "label" : "IFNB1 [nucleoplasm]",
        "sbml_type_ext" : "species"
      },
      "position" : {
        "x" : -1225.6760992358877,
        "y" : 31.715956350095894
      },
      "selected" : false
    }, {
      "data" : {
        "id" : "354787",
        "sbo" : "SBO:0000297",
        "constant" : false,
        "metaId" : "metaid_39",
        "Matching_Attribute_1" : [ "CLEC10A [plasma membrane]" ],
        "compartmentCode" : 3,
        "shared_name" : "CLEC10A [plasma membrane]",
        "sbml_type" : "species",
        "boundaryCondition" : false,
        "sbml_id" : "species_1472863",
        "SUID" : 354787,
        "sbml_compartment" : "compartment_876",
        "selected" : false,
        "cyId" : "metaid_39",
        "hasOnlySubstanceUnits" : false,
        "label" : "CLEC10A [plasma membrane]",
        "sbml_type_ext" : "species"
      },
      "position" : {
        "x" : 623.4286981273935,
        "y" : 631.6923204858381
      },
      "selected" : false
    }, {
      "data" : {
        "id" : "354784",
        "sbo" : "SBO:0000253",
        "constant" : false,
        "metaId" : "metaid_40",
        "Matching_Attribute_1" : [ "p-Y,S,T-WRC:IRSp53/58:RAC1:GTP:PIP3 [cytosol]" ],
        "compartmentCode" : 1,
        "shared_name" : "p-Y,S,T-WRC:IRSp53/58:RAC1:GTP:PIP3 [cytosol]",
        "sbml_type" : "species",
        "boundaryCondition" : false,
        "sbml_id" : "species_2029148",
        "SUID" : 354784,
        "sbml_compartment" : "compartment_70101",
        "selected" : false,
        "cyId" : "metaid_40",
        "hasOnlySubstanceUnits" : false,
        "label" : "p-Y,S,T-WRC:IRSp53/58:RAC1:GTP:PIP3 [cytosol]",
        "sbml_type_ext" : "species"
      },
      "position" : {
        "x" : 421.22996765864355,
        "y" : -448.15344367431817
      },
      "selected" : false
    }, {
      "data" : {
        "id" : "354781",
        "sbo" : "SBO:0000253",
        "constant" : false,
        "metaId" : "metaid_41",
        "Matching_Attribute_1" : [ "C4b-binding protein [plasma membrane]" ],
        "compartmentCode" : 3,
        "shared_name" : "C4b-binding protein [plasma membrane]",
        "sbml_type" : "species",
        "boundaryCondition" : false,
        "sbml_id" : "species_981649",
        "SUID" : 354781,
        "sbml_compartment" : "compartment_876",
        "selected" : false,
        "cyId" : "metaid_41",
        "hasOnlySubstanceUnits" : false,
        "label" : "C4b-binding protein [plasma membrane]",
        "sbml_type_ext" : "species"
      },
      "position" : {
        "x" : 209.70753723872167,
        "y" : 917.5351549584943
      },
      "selected" : false
    }, {
      "data" : {
        "id" : "354778",
        "sbo" : "SBO:0000253",
        "constant" : false,
        "metaId" : "metaid_42",
        "Matching_Attribute_1" : [ "Pyrin trimer [cytosol]" ],
        "compartmentCode" : 1,
        "shared_name" : "Pyrin trimer [cytosol]",
        "sbml_type" : "species",
        "boundaryCondition" : false,
        "sbml_id" : "species_879202",
        "SUID" : 354778,
        "sbml_compartment" : "compartment_70101",
        "selected" : false,
        "cyId" : "metaid_42",
        "hasOnlySubstanceUnits" : false,
        "label" : "Pyrin trimer [cytosol]",
        "sbml_type_ext" : "species"
      },
      "position" : {
        "x" : 396.30787903559667,
        "y" : -899.0872205297869
      },
      "selected" : false
    }, {
      "data" : {
        "id" : "354775",
        "sbo" : "SBO:0000253",
        "constant" : false,
        "metaId" : "metaid_43",
        "Matching_Attribute_1" : [ "TRAF6:hp-IRAK1 [endosome membrane]" ],
        "compartmentCode" : 6,
        "shared_name" : "TRAF6:hp-IRAK1 [endosome membrane]",
        "sbml_type" : "species",
        "boundaryCondition" : false,
        "sbml_id" : "species_975150",
        "SUID" : 354775,
        "sbml_compartment" : "compartment_74700",
        "selected" : false,
        "cyId" : "metaid_43",
        "hasOnlySubstanceUnits" : false,
        "label" : "TRAF6:hp-IRAK1 [endosome membrane]",
        "sbml_type_ext" : "species"
      },
      "position" : {
        "x" : 1448.2749505687998,
        "y" : -624.5418103735369
      },
      "selected" : false
    }, {
      "data" : {
        "id" : "354772",
        "sbo" : "SBO:0000253",
        "constant" : false,
        "metaId" : "metaid_44",
        "Matching_Attribute_1" : [ "Active NIK:p-S176,180-IKKA dimer:p-7S-p100:RELB [cytosol]" ],
        "compartmentCode" : 1,
        "shared_name" : "Active NIK:p-S176,180-IKKA dimer:p-7S-p100:RELB [cytosol]",
        "sbml_type" : "species",
        "boundaryCondition" : false,
        "sbml_id" : "species_5607698",
        "SUID" : 354772,
        "sbml_compartment" : "compartment_70101",
        "selected" : false,
        "cyId" : "metaid_44",
        "hasOnlySubstanceUnits" : false,
        "label" : "Active NIK:p-S176,180-IKKA dimer:p-7S-p100:RELB [cytosol]",
        "sbml_type_ext" : "species"
      },
      "position" : {
        "x" : 146.07687432063085,
        "y" : -624.8154920141619
      },
      "selected" : false
    }, {
      "data" : {
        "id" : "354769",
        "sbo" : "SBO:0000240",
        "constant" : false,
        "metaId" : "metaid_45",
        "Matching_Attribute_1" : [ "Cell surface [plasma membrane]" ],
        "compartmentCode" : 3,
        "shared_name" : "Cell surface [plasma membrane]",
        "sbml_type" : "species",
        "boundaryCondition" : false,
        "sbml_id" : "species_983438",
        "SUID" : 354769,
        "sbml_compartment" : "compartment_876",
        "selected" : false,
        "cyId" : "metaid_45",
        "hasOnlySubstanceUnits" : false,
        "label" : "Cell surface [plasma membrane]",
        "sbml_type_ext" : "species"
      },
      "position" : {
        "x" : 361.1759973217295,
        "y" : 835.6293322045881
      },
      "selected" : false
    }, {
      "data" : {
        "id" : "354766",
        "sbo" : "SBO:0000253",
        "constant" : false,
        "metaId" : "metaid_46",
        "Matching_Attribute_1" : [ "ATP:P2X7 [plasma membrane]" ],
        "compartmentCode" : 3,
        "shared_name" : "ATP:P2X7 [plasma membrane]",
        "sbml_type" : "species",
        "boundaryCondition" : false,
        "sbml_id" : "species_877166",
        "SUID" : 354766,
        "sbml_compartment" : "compartment_876",
        "selected" : false,
        "cyId" : "metaid_46",
        "hasOnlySubstanceUnits" : false,
        "label" : "ATP:P2X7 [plasma membrane]",
        "sbml_type_ext" : "species"
      },
      "position" : {
        "x" : -112.97938292729395,
        "y" : 669.1626573999006
      },
      "selected" : false
    }, {
      "data" : {
        "id" : "354763",
        "sbo" : "SBO:0000253",
        "constant" : false,
        "metaId" : "metaid_48",
        "Matching_Attribute_1" : [ "IgG-Ag:FCGRIIA [plasma membrane]" ],
        "compartmentCode" : 3,
        "shared_name" : "IgG-Ag:FCGRIIA [plasma membrane]",
        "sbml_type" : "species",
        "boundaryCondition" : false,
        "sbml_id" : "species_1861689",
        "SUID" : 354763,
        "sbml_compartment" : "compartment_876",
        "selected" : false,
        "cyId" : "metaid_48",
        "hasOnlySubstanceUnits" : false,
        "label" : "IgG-Ag:FCGRIIA [plasma membrane]",
        "sbml_type_ext" : "species"
      },
      "position" : {
        "x" : 55.89474732172948,
        "y" : 611.7357164819318
      },
      "selected" : false
    }, {
      "data" : {
        "id" : "354760",
        "sbo" : "SBO:0000253",
        "constant" : false,
        "metaId" : "metaid_50",
        "Matching_Attribute_1" : [ "K48polyUb-DDX41:TRIM21 [cytosol]" ],
        "compartmentCode" : 1,
        "shared_name" : "K48polyUb-DDX41:TRIM21 [cytosol]",
        "sbml_type" : "species",
        "boundaryCondition" : false,
        "sbml_id" : "species_3134947",
        "SUID" : 354760,
        "sbml_compartment" : "compartment_70101",
        "selected" : false,
        "cyId" : "metaid_50",
        "hasOnlySubstanceUnits" : false,
        "label" : "K48polyUb-DDX41:TRIM21 [cytosol]",
        "sbml_type_ext" : "species"
      },
      "position" : {
        "x" : 587.6953302074717,
        "y" : -1003.2437146704119
      },
      "selected" : false
    }, {
      "data" : {
        "id" : "354757",
        "sbo" : "SBO:0000297",
        "constant" : false,
        "metaId" : "metaid_52",
        "Matching_Attribute_1" : [ "TLR5 [plasma membrane]" ],
        "compartmentCode" : 3,
        "shared_name" : "TLR5 [plasma membrane]",
        "sbml_type" : "species",
        "boundaryCondition" : false,
        "sbml_id" : "species_168013",
        "SUID" : 354757,
        "sbml_compartment" : "compartment_876",
        "selected" : false,
        "cyId" : "metaid_52",
        "hasOnlySubstanceUnits" : false,
        "label" : "TLR5 [plasma membrane]",
        "sbml_type_ext" : "species"
      },
      "position" : {
        "x" : 345.46583801997167,
        "y" : 746.0718370874006
      },
      "selected" : false
    }, {
      "data" : {
        "id" : "354754",
        "sbo" : "SBO:0000253",
        "constant" : false,
        "metaId" : "metaid_54",
        "Matching_Attribute_1" : [ "C8 [extracellular region]" ],
        "compartmentCode" : 4,
        "shared_name" : "C8 [extracellular region]",
        "sbml_type" : "species",
        "boundaryCondition" : false,
        "sbml_id" : "species_173713",
        "SUID" : 354754,
        "sbml_compartment" : "compartment_984",
        "selected" : false,
        "cyId" : "metaid_54",
        "hasOnlySubstanceUnits" : false,
        "label" : "C8 [extracellular region]",
        "sbml_type_ext" : "species"
      },
      "position" : {
        "x" : -262.0581487964346,
        "y" : 1499.9732042749006
      },
      "selected" : false
    }, {
      "data" : {
        "id" : "354751",
        "constant" : false,
        "metaId" : "metaid_55",
        "Matching_Attribute_1" : [ "HTN5,(HTN1, HTN3) [extracellular region]" ],
        "compartmentCode" : 4,
        "shared_name" : "HTN5,(HTN1, HTN3) [extracellular region]",
        "sbml_type" : "species",
        "boundaryCondition" : false,
        "sbml_id" : "species_6807573",
        "SUID" : 354751,
        "sbml_compartment" : "compartment_984",
        "selected" : false,
        "cyId" : "metaid_55",
        "hasOnlySubstanceUnits" : false,
        "label" : "HTN5,(HTN1, HTN3) [extracellular region]",
        "sbml_type_ext" : "species"
      },
      "position" : {
        "x" : -717.9496588062002,
        "y" : 1212.665220876463
      },
      "selected" : false
    }, {
      "data" : {
        "id" : "354748",
        "constant" : false,
        "metaId" : "metaid_56",
        "Matching_Attribute_1" : [ "DCD peptides [extracellular region]" ],
        "compartmentCode" : 4,
        "shared_name" : "DCD peptides [extracellular region]",
        "sbml_type" : "species",
        "boundaryCondition" : false,
        "sbml_id" : "species_6803037",
        "SUID" : 354748,
        "sbml_compartment" : "compartment_984",
        "selected" : false,
        "cyId" : "metaid_56",
        "hasOnlySubstanceUnits" : false,
        "label" : "DCD peptides [extracellular region]",
        "sbml_type_ext" : "species"
      },
      "position" : {
        "x" : -601.384900505419,
        "y" : 1604.608336110838
      },
      "selected" : false
    }, {
      "data" : {
        "id" : "354745",
        "sbo" : "SBO:0000253",
        "constant" : false,
        "metaId" : "metaid_57",
        "Matching_Attribute_1" : [ "DHX36:CpG:MyD88 [cytosol]" ],
        "compartmentCode" : 1,
        "shared_name" : "DHX36:CpG:MyD88 [cytosol]",
        "sbml_type" : "species",
        "boundaryCondition" : false,
        "sbml_id" : "species_3134859",
        "SUID" : 354745,
        "sbml_compartment" : "compartment_70101",
        "selected" : false,
        "cyId" : "metaid_57",
        "hasOnlySubstanceUnits" : false,
        "label" : "DHX36:CpG:MyD88 [cytosol]",
        "sbml_type_ext" : "species"
      },
      "position" : {
        "x" : -135.34544127690333,
        "y" : -495.5836804907244
      },
      "selected" : false
    }, {
      "data" : {
        "id" : "354742",
        "sbo" : "SBO:0000253",
        "constant" : false,
        "metaId" : "metaid_58",
        "Matching_Attribute_1" : [ "IREM2:DAP12 [plasma membrane]" ],
        "compartmentCode" : 3,
        "shared_name" : "IREM2:DAP12 [plasma membrane]",
        "sbml_type" : "species",
        "boundaryCondition" : false,
        "sbml_id" : "species_2426557",
        "SUID" : 354742,
        "sbml_compartment" : "compartment_876",
        "selected" : false,
        "cyId" : "metaid_58",
        "hasOnlySubstanceUnits" : false,
        "label" : "IREM2:DAP12 [plasma membrane]",
        "sbml_type_ext" : "species"
      },
      "position" : {
        "x" : 639.1350579906748,
        "y" : 508.83080925536933
      },
      "selected" : false
    }, {
      "data" : {
        "id" : "354739",
        "sbo" : "SBO:0000297",
        "constant" : false,
        "metaId" : "metaid_59",
        "Matching_Attribute_1" : [ "AGER [plasma membrane]" ],
        "compartmentCode" : 3,
        "shared_name" : "AGER [plasma membrane]",
        "sbml_type" : "species",
        "boundaryCondition" : false,
        "sbml_id" : "species_197639",
        "SUID" : 354739,
        "sbml_compartment" : "compartment_876",
        "selected" : false,
        "cyId" : "metaid_59",
        "hasOnlySubstanceUnits" : false,
        "label" : "AGER [plasma membrane]",
        "sbml_type_ext" : "species"
      },
      "position" : {
        "x" : 26.962267463331045,
        "y" : 643.1021715600568
      },
      "selected" : false
    }, {
      "data" : {
        "id" : "354736",
        "sbo" : "SBO:0000253",
        "constant" : false,
        "metaId" : "metaid_60",
        "Matching_Attribute_1" : [ "C5:C5 inhibitors [extracellular region]" ],
        "compartmentCode" : 4,
        "shared_name" : "C5:C5 inhibitors [extracellular region]",
        "sbml_type" : "species",
        "boundaryCondition" : false,
        "sbml_id" : "species_9691604",
        "SUID" : 354736,
        "sbml_compartment" : "compartment_984",
        "selected" : false,
        "cyId" : "metaid_60",
        "hasOnlySubstanceUnits" : false,
        "label" : "C5:C5 inhibitors [extracellular region]",
        "sbml_type_ext" : "species"
      },
      "position" : {
        "x" : -1016.4435552905752,
        "y" : 1383.4368273217756
      },
      "selected" : false
    }, {
      "data" : {
        "id" : "354733",
        "sbo" : "SBO:0000253",
        "constant" : false,
        "metaId" : "metaid_61",
        "Matching_Attribute_1" : [ "activated TLR9:PI3K class III [cytosol]" ],
        "compartmentCode" : 1,
        "shared_name" : "activated TLR9:PI3K class III [cytosol]",
        "sbml_type" : "species",
        "boundaryCondition" : false,
        "sbml_id" : "species_188017",
        "SUID" : 354733,
        "sbml_compartment" : "compartment_70101",
        "selected" : false,
        "cyId" : "metaid_61",
        "hasOnlySubstanceUnits" : false,
        "label" : "activated TLR9:PI3K class III [cytosol]",
        "sbml_type_ext" : "species"
      },
      "position" : {
        "x" : 990.7109857250498,
        "y" : -1017.6637586157244
      },
      "selected" : false
    }, {
      "data" : {
        "id" : "354730",
        "sbo" : "SBO:0000253",
        "constant" : false,
        "metaId" : "metaid_63",
        "Matching_Attribute_1" : [ "LCN2:2,5DHBA [extracellular region]" ],
        "compartmentCode" : 4,
        "shared_name" : "LCN2:2,5DHBA [extracellular region]",
        "sbml_type" : "species",
        "boundaryCondition" : false,
        "sbml_id" : "species_5229290",
        "SUID" : 354730,
        "sbml_compartment" : "compartment_984",
        "selected" : false,
        "cyId" : "metaid_63",
        "hasOnlySubstanceUnits" : false,
        "label" : "LCN2:2,5DHBA [extracellular region]",
        "sbml_type_ext" : "species"
      },
      "position" : {
        "x" : -726.793836052294,
        "y" : 1471.938414235838
      },
      "selected" : false
    }, {
      "data" : {
        "id" : "354727",
        "sbo" : "SBO:0000253",
        "constant" : false,
        "metaId" : "metaid_65",
        "Matching_Attribute_1" : [ "TLR10 homodimer bound to ligand [plasma membrane]" ],
        "compartmentCode" : 3,
        "shared_name" : "TLR10 homodimer bound to ligand [plasma membrane]",
        "sbml_type" : "species",
        "boundaryCondition" : false,
        "sbml_id" : "species_188116",
        "SUID" : 354727,
        "sbml_compartment" : "compartment_876",
        "selected" : false,
        "cyId" : "metaid_65",
        "hasOnlySubstanceUnits" : false,
        "label" : "TLR10 homodimer bound to ligand [plasma membrane]",
        "sbml_type_ext" : "species"
      },
      "position" : {
        "x" : 325.1962609936045,
        "y" : 910.5118395288068
      },
      "selected" : false
    }, {
      "data" : {
        "id" : "354724",
        "sbo" : "SBO:0000253",
        "constant" : false,
        "metaId" : "metaid_66",
        "Matching_Attribute_1" : [ "Mother filament:branching complex [cytosol]" ],
        "compartmentCode" : 1,
        "shared_name" : "Mother filament:branching complex [cytosol]",
        "sbml_type" : "species",
        "boundaryCondition" : false,
        "sbml_id" : "species_2029140",
        "SUID" : 354724,
        "sbml_compartment" : "compartment_70101",
        "selected" : false,
        "cyId" : "metaid_66",
        "hasOnlySubstanceUnits" : false,
        "label" : "Mother filament:branching complex [cytosol]",
        "sbml_type_ext" : "species"
      },
      "position" : {
        "x" : 643.1974969555185,
        "y" : -1219.9562390844744
      },
      "selected" : false
    }, {
      "data" : {
        "id" : "354721",
        "sbo" : "SBO:0000253",
        "constant" : false,
        "metaId" : "metaid_67",
        "Matching_Attribute_1" : [ "activated TLR3:TICAM1:K63pUb-RIP1 [endosome membrane]" ],
        "compartmentCode" : 6,
        "shared_name" : "activated TLR3:TICAM1:K63pUb-RIP1 [endosome membrane]",
        "sbml_type" : "species",
        "boundaryCondition" : false,
        "sbml_id" : "species_9014344",
        "SUID" : 354721,
        "sbml_compartment" : "compartment_74700",
        "selected" : false,
        "cyId" : "metaid_67",
        "hasOnlySubstanceUnits" : false,
        "label" : "activated TLR3:TICAM1:K63pUb-RIP1 [endosome membrane]",
        "sbml_type_ext" : "species"
      },
      "position" : {
        "x" : 1285.0645013500498,
        "y" : -768.6121839086932
      },
      "selected" : false
    }, {
      "data" : {
        "id" : "354718",
        "sbo" : "SBO:0000253",
        "constant" : false,
        "metaId" : "metaid_68",
        "Matching_Attribute_1" : [ "CFI:CFH,FHR3:C3b [plasma membrane]" ],
        "compartmentCode" : 3,
        "shared_name" : "CFI:CFH,FHR3:C3b [plasma membrane]",
        "sbml_type" : "species",
        "boundaryCondition" : false,
        "sbml_id" : "species_977365",
        "SUID" : 354718,
        "sbml_compartment" : "compartment_876",
        "selected" : false,
        "cyId" : "metaid_68",
        "hasOnlySubstanceUnits" : false,
        "label" : "CFI:CFH,FHR3:C3b [plasma membrane]",
        "sbml_type_ext" : "species"
      },
      "position" : {
        "x" : -69.67712157475489,
        "y" : 593.0428453881818
      },
      "selected" : false
    }, {
      "data" : {
        "id" : "354715",
        "sbo" : "SBO:0000253",
        "constant" : false,
        "metaId" : "metaid_69",
        "Matching_Attribute_1" : [ "CD14:oxPL [extracellular region]" ],
        "compartmentCode" : 4,
        "shared_name" : "CD14:oxPL [extracellular region]",
        "sbml_type" : "species",
        "boundaryCondition" : false,
        "sbml_id" : "species_8869691",
        "SUID" : 354715,
        "sbml_compartment" : "compartment_984",
        "selected" : false,
        "cyId" : "metaid_69",
        "hasOnlySubstanceUnits" : false,
        "label" : "CD14:oxPL [extracellular region]",
        "sbml_type_ext" : "species"
      },
      "position" : {
        "x" : -881.7998785327627,
        "y" : 1301.956236501463
      },
      "selected" : false
    }, {
      "data" : {
        "id" : "354712",
        "sbo" : "SBO:0000297",
        "constant" : false,
        "metaId" : "metaid_71",
        "Matching_Attribute_1" : [ "PRKDC [cytosol]" ],
        "compartmentCode" : 1,
        "shared_name" : "PRKDC [cytosol]",
        "sbml_type" : "species",
        "boundaryCondition" : false,
        "sbml_id" : "species_3134816",
        "SUID" : 354712,
        "sbml_compartment" : "compartment_70101",
        "selected" : false,
        "cyId" : "metaid_71",
        "hasOnlySubstanceUnits" : false,
        "label" : "PRKDC [cytosol]",
        "sbml_type_ext" : "species"
      },
      "position" : {
        "x" : 555.3504815746592,
        "y" : -1268.546204904787
      },
      "selected" : false
    }, {
      "data" : {
        "id" : "354709",
        "sbo" : "SBO:0000253",
        "constant" : false,
        "metaId" : "metaid_72",
        "Matching_Attribute_1" : [ "DAP12 dimer:TREM1 [plasma membrane]" ],
        "compartmentCode" : 3,
        "shared_name" : "DAP12 dimer:TREM1 [plasma membrane]",
        "sbml_type" : "species",
        "boundaryCondition" : false,
        "sbml_id" : "species_210248",
        "SUID" : 354709,
        "sbml_compartment" : "compartment_876",
        "selected" : false,
        "cyId" : "metaid_72",
        "hasOnlySubstanceUnits" : false,
        "label" : "DAP12 dimer:TREM1 [plasma membrane]",
        "sbml_type_ext" : "species"
      },
      "position" : {
        "x" : 360.21556336176855,
        "y" : 604.6865221459943
      },
      "selected" : false
    }, {
      "data" : {
        "id" : "354706",
        "constant" : false,
        "metaId" : "metaid_73",
        "Matching_Attribute_1" : [ "HSP90:HSP90 [cytosol]" ],
        "compartmentCode" : 1,
        "shared_name" : "HSP90:HSP90 [cytosol]",
        "sbml_type" : "species",
        "boundaryCondition" : false,
        "sbml_id" : "species_3371429",
        "SUID" : 354706,
        "sbml_compartment" : "compartment_70101",
        "selected" : false,
        "cyId" : "metaid_73",
        "hasOnlySubstanceUnits" : false,
        "label" : "HSP90:HSP90 [cytosol]",
        "sbml_type_ext" : "species"
      },
      "position" : {
        "x" : 120.85949188960058,
        "y" : -926.2896131079119
      },
      "selected" : false
    }, {
      "data" : {
        "id" : "354703",
        "sbo" : "SBO:0000253",
        "constant" : false,
        "metaId" : "metaid_74",
        "Matching_Attribute_1" : [ "SCF-beta-TRCP [cytosol]" ],
        "compartmentCode" : 1,
        "shared_name" : "SCF-beta-TRCP [cytosol]",
        "sbml_type" : "species",
        "boundaryCondition" : false,
        "sbml_id" : "species_5607687",
        "SUID" : 354703,
        "sbml_compartment" : "compartment_70101",
        "selected" : false,
        "cyId" : "metaid_74",
        "hasOnlySubstanceUnits" : false,
        "label" : "SCF-beta-TRCP [cytosol]",
        "sbml_type_ext" : "species"
      },
      "position" : {
        "x" : 214.86551911128026,
        "y" : -677.8278211157244
      },
      "selected" : false
    }, {
      "data" : {
        "id" : "354700",
        "sbo" : "SBO:0000253",
        "constant" : false,
        "metaId" : "metaid_75",
        "Matching_Attribute_1" : [ "pLIMK dimer:HSP-90 [cytosol]" ],
        "compartmentCode" : 1,
        "shared_name" : "pLIMK dimer:HSP-90 [cytosol]",
        "sbml_type" : "species",
        "boundaryCondition" : false,
        "sbml_id" : "species_419632",
        "SUID" : 354700,
        "sbml_compartment" : "compartment_70101",
        "selected" : false,
        "cyId" : "metaid_75",
        "hasOnlySubstanceUnits" : false,
        "label" : "pLIMK dimer:HSP-90 [cytosol]",
        "sbml_type_ext" : "species"
      },
      "position" : {
        "x" : 56.2495370556162,
        "y" : -799.7637952368182
      },
      "selected" : false
    }, {
      "data" : {
        "id" : "354697",
        "sbo" : "SBO:0000297",
        "constant" : false,
        "metaId" : "metaid_76",
        "Matching_Attribute_1" : [ "C3 [plasma membrane]" ],
        "compartmentCode" : 3,
        "shared_name" : "C3 [plasma membrane]",
        "sbml_type" : "species",
        "boundaryCondition" : false,
        "sbml_id" : "species_3266505",
        "SUID" : 354697,
        "sbml_compartment" : "compartment_876",
        "selected" : false,
        "cyId" : "metaid_76",
        "hasOnlySubstanceUnits" : false,
        "label" : "C3 [plasma membrane]",
        "sbml_type_ext" : "species"
      },
      "position" : {
        "x" : 57.6384530712412,
        "y" : 884.5932604272443
      },
      "selected" : false
    }, {
      "data" : {
        "id" : "354694",
        "sbo" : "SBO:0000253",
        "constant" : false,
        "metaId" : "metaid_77",
        "Matching_Attribute_1" : [ "Myosin-X dimer [cytosol]" ],
        "compartmentCode" : 1,
        "shared_name" : "Myosin-X dimer [cytosol]",
        "sbml_type" : "species",
        "boundaryCondition" : false,
        "sbml_id" : "species_1861665",
        "SUID" : 354694,
        "sbml_compartment" : "compartment_70101",
        "selected" : false,
        "cyId" : "metaid_77",
        "hasOnlySubstanceUnits" : false,
        "label" : "Myosin-X dimer [cytosol]",
        "sbml_type_ext" : "species"
      },
      "position" : {
        "x" : 776.3415399242685,
        "y" : -618.6638196508807
      },
      "selected" : false
    }, {
      "data" : {
        "id" : "354691",
        "sbo" : "SBO:0000253",
        "constant" : false,
        "metaId" : "metaid_80",
        "Matching_Attribute_1" : [ "CAMP(134-170):microbial cell surface [extracellular region]" ],
        "compartmentCode" : 4,
        "shared_name" : "CAMP(134-170):microbial cell surface [extracellular region]",
        "sbml_type" : "species",
        "boundaryCondition" : false,
        "sbml_id" : "species_8879163",
        "SUID" : 354691,
        "sbml_compartment" : "compartment_984",
        "selected" : false,
        "cyId" : "metaid_80",
        "hasOnlySubstanceUnits" : false,
        "label" : "CAMP(134-170):microbial cell surface [extracellular region]",
        "sbml_type_ext" : "species"
      },
      "position" : {
        "x" : -521.7189459155752,
        "y" : 1696.1992784936506
      },
      "selected" : false
    }, {
      "data" : {
        "id" : "354688",
        "sbo" : "SBO:0000297",
        "constant" : false,
        "metaId" : "metaid_82",
        "Matching_Attribute_1" : [ "LEAP2 [extracellular region]" ],
        "compartmentCode" : 4,
        "shared_name" : "LEAP2 [extracellular region]",
        "sbml_type" : "species",
        "boundaryCondition" : false,
        "sbml_id" : "species_6813660",
        "SUID" : 354688,
        "sbml_compartment" : "compartment_984",
        "selected" : false,
        "cyId" : "metaid_82",
        "hasOnlySubstanceUnits" : false,
        "label" : "LEAP2 [extracellular region]",
        "sbml_type_ext" : "species"
      },
      "position" : {
        "x" : -647.4826177905752,
        "y" : 1664.1494738061506
      },
      "selected" : false
    }, {
      "data" : {
        "id" : "354685",
        "sbo" : "SBO:0000253",
        "constant" : false,
        "metaId" : "metaid_83",
        "Matching_Attribute_1" : [ "hp-IRAK1/or p-IRAK2 :TRAF6 [endosome membrane]" ],
        "compartmentCode" : 6,
        "shared_name" : "hp-IRAK1/or p-IRAK2 :TRAF6 [endosome membrane]",
        "sbml_type" : "species",
        "boundaryCondition" : false,
        "sbml_id" : "species_975126",
        "SUID" : 354685,
        "sbml_compartment" : "compartment_74700",
        "selected" : false,
        "cyId" : "metaid_83",
        "hasOnlySubstanceUnits" : false,
        "label" : "hp-IRAK1/or p-IRAK2 :TRAF6 [endosome membrane]",
        "sbml_type_ext" : "species"
      },
      "position" : {
        "x" : 1624.3467279125498,
        "y" : -715.7867444555682
      },
      "selected" : false
    }, {
      "data" : {
        "id" : "354682",
        "sbo" : "SBO:0000253",
        "constant" : false,
        "metaId" : "metaid_85",
        "Matching_Attribute_1" : [ "N-ter TLR9 dimer [endolysosome membrane]" ],
        "compartmentCode" : 5,
        "shared_name" : "N-ter TLR9 dimer [endolysosome membrane]",
        "sbml_type" : "species",
        "boundaryCondition" : false,
        "sbml_id" : "species_1679007",
        "SUID" : 354682,
        "sbml_compartment" : "compartment_1660541",
        "selected" : false,
        "cyId" : "metaid_85",
        "hasOnlySubstanceUnits" : false,
        "label" : "N-ter TLR9 dimer [endolysosome membrane]",
        "sbml_type_ext" : "species"
      },
      "position" : {
        "x" : -2274.8101324390127,
        "y" : 664.9536119897443
      },
      "selected" : false
    }, {
      "data" : {
        "id" : "354679",
        "sbo" : "SBO:0000253",
        "constant" : false,
        "metaId" : "metaid_86",
        "Matching_Attribute_1" : [ "TLR4:TLR6:CD36:oxLDL [plasma membrane]" ],
        "compartmentCode" : 3,
        "shared_name" : "TLR4:TLR6:CD36:oxLDL [plasma membrane]",
        "sbml_type" : "species",
        "boundaryCondition" : false,
        "sbml_id" : "species_8869674",
        "SUID" : 354679,
        "sbml_compartment" : "compartment_876",
        "selected" : false,
        "cyId" : "metaid_86",
        "hasOnlySubstanceUnits" : false,
        "label" : "TLR4:TLR6:CD36:oxLDL [plasma membrane]",
        "sbml_type_ext" : "species"
      },
      "position" : {
        "x" : 510.5688043285654,
        "y" : 687.4862657983381
      },
      "selected" : false
    }, {
      "data" : {
        "id" : "354676",
        "sbo" : "SBO:0000253",
        "constant" : false,
        "metaId" : "metaid_87",
        "Matching_Attribute_1" : [ "Alpha-defensin dimers:anionic phospholipids [plasma membrane]" ],
        "compartmentCode" : 3,
        "shared_name" : "Alpha-defensin dimers:anionic phospholipids [plasma membrane]",
        "sbml_type" : "species",
        "boundaryCondition" : false,
        "sbml_id" : "species_1471345",
        "SUID" : 354676,
        "sbml_compartment" : "compartment_876",
        "selected" : false,
        "cyId" : "metaid_87",
        "hasOnlySubstanceUnits" : false,
        "label" : "Alpha-defensin dimers:anionic phospholipids [plasma membrane]",
        "sbml_type_ext" : "species"
      },
      "position" : {
        "x" : -101.86515563237208,
        "y" : 1006.1794420678693
      },
      "selected" : false
    }, {
      "data" : {
        "id" : "354673",
        "constant" : false,
        "metaId" : "metaid_88",
        "Matching_Attribute_1" : [ "NLRP3 elicitors:NLRP3 [cytosol]" ],
        "compartmentCode" : 1,
        "shared_name" : "NLRP3 elicitors:NLRP3 [cytosol]",
        "sbml_type" : "species",
        "boundaryCondition" : false,
        "sbml_id" : "species_1306878",
        "SUID" : 354673,
        "sbml_compartment" : "compartment_70101",
        "selected" : false,
        "cyId" : "metaid_88",
        "hasOnlySubstanceUnits" : false,
        "label" : "NLRP3 elicitors:NLRP3 [cytosol]",
        "sbml_type_ext" : "species"
      },
      "position" : {
        "x" : 667.2108636547373,
        "y" : -1249.1088269750994
      },
      "selected" : false
    }, {
      "data" : {
        "id" : "354670",
        "sbo" : "SBO:0000253",
        "constant" : false,
        "metaId" : "metaid_90",
        "Matching_Attribute_1" : [ "activated TLR3:TRIF:RIP1:FADD:pro-caspase-8 [endosome membrane]" ],
        "compartmentCode" : 6,
        "shared_name" : "activated TLR3:TRIF:RIP1:FADD:pro-caspase-8 [endosome membrane]",
        "sbml_type" : "species",
        "boundaryCondition" : false,
        "sbml_id" : "species_9013891",
        "SUID" : 354670,
        "sbml_compartment" : "compartment_74700",
        "selected" : false,
        "cyId" : "metaid_90",
        "hasOnlySubstanceUnits" : false,
        "label" : "activated TLR3:TRIF:RIP1:FADD:pro-caspase-8 [endosome membrane]",
        "sbml_type_ext" : "species"
      },
      "position" : {
        "x" : 1405.5236077953623,
        "y" : -954.4934094946307
      },
      "selected" : false
    }, {
      "data" : {
        "id" : "354667",
        "constant" : false,
        "metaId" : "metaid_91",
        "Matching_Attribute_1" : [ "TICAM1:activated TLR3 complexes [endosome membrane]" ],
        "compartmentCode" : 6,
        "shared_name" : "TICAM1:activated TLR3 complexes [endosome membrane]",
        "sbml_type" : "species",
        "boundaryCondition" : false,
        "sbml_id" : "species_9013962",
        "SUID" : 354667,
        "sbml_compartment" : "compartment_74700",
        "selected" : false,
        "cyId" : "metaid_91",
        "hasOnlySubstanceUnits" : false,
        "label" : "TICAM1:activated TLR3 complexes [endosome membrane]",
        "sbml_type_ext" : "species"
      },
      "position" : {
        "x" : 1370.1274896312998,
        "y" : -971.7938855688494
      },
      "selected" : false
    }, {
      "data" : {
        "id" : "354664",
        "sbo" : "SBO:0000297",
        "constant" : false,
        "metaId" : "metaid_92",
        "Matching_Attribute_1" : [ "unknown peptidase [cytosol]" ],
        "compartmentCode" : 1,
        "shared_name" : "unknown peptidase [cytosol]",
        "sbml_type" : "species",
        "boundaryCondition" : false,
        "sbml_id" : "species_3076903",
        "SUID" : 354664,
        "sbml_compartment" : "compartment_70101",
        "selected" : false,
        "cyId" : "metaid_92",
        "hasOnlySubstanceUnits" : false,
        "label" : "unknown peptidase [cytosol]",
        "sbml_type_ext" : "species"
      },
      "position" : {
        "x" : -249.74680846440333,
        "y" : -10.456006387941216
      },
      "selected" : false
    }, {
      "data" : {
        "id" : "354661",
        "sbo" : "SBO:0000253",
        "constant" : false,
        "metaId" : "metaid_95",
        "Matching_Attribute_1" : [ "p-IRAK1:p-IRAK4:oligo-MyD88l:activated TLR5 or 10 [plasma membrane]" ],
        "compartmentCode" : 3,
        "shared_name" : "p-IRAK1:p-IRAK4:oligo-MyD88l:activated TLR5 or 10 [plasma membrane]",
        "sbml_type" : "species",
        "boundaryCondition" : false,
        "sbml_id" : "species_975872",
        "SUID" : 354661,
        "sbml_compartment" : "compartment_876",
        "selected" : false,
        "cyId" : "metaid_95",
        "hasOnlySubstanceUnits" : false,
        "label" : "p-IRAK1:p-IRAK4:oligo-MyD88l:activated TLR5 or 10 [plasma membrane]",
        "sbml_type_ext" : "species"
      },
      "position" : {
        "x" : 790.9423700023935,
        "y" : 464.8739916284162
      },
      "selected" : false
    }, {
      "data" : {
        "id" : "354658",
        "constant" : false,
        "metaId" : "metaid_96",
        "Matching_Attribute_1" : [ "VAF/pIRF7:CBP/p300 [nucleoplasm]" ],
        "compartmentCode" : 2,
        "shared_name" : "VAF/pIRF7:CBP/p300 [nucleoplasm]",
        "sbml_type" : "species",
        "boundaryCondition" : false,
        "sbml_id" : "species_1027361",
        "SUID" : 354658,
        "sbml_compartment" : "compartment_7660",
        "selected" : false,
        "cyId" : "metaid_96",
        "hasOnlySubstanceUnits" : false,
        "label" : "VAF/pIRF7:CBP/p300 [nucleoplasm]",
        "sbml_type_ext" : "species"
      },
      "position" : {
        "x" : -1694.2910894702627,
        "y" : -197.82414374756036
      },
      "selected" : false
    }, {
      "data" : {
        "id" : "354655",
        "sbo" : "SBO:0000253",
        "constant" : false,
        "metaId" : "metaid_98",
        "Matching_Attribute_1" : [ "TLR1:TLR2:TLR1/2 ligand:CD14 [plasma membrane]" ],
        "compartmentCode" : 3,
        "shared_name" : "TLR1:TLR2:TLR1/2 ligand:CD14 [plasma membrane]",
        "sbml_type" : "species",
        "boundaryCondition" : false,
        "sbml_id" : "species_181226",
        "SUID" : 354655,
        "sbml_compartment" : "compartment_876",
        "selected" : false,
        "cyId" : "metaid_98",
        "hasOnlySubstanceUnits" : false,
        "label" : "TLR1:TLR2:TLR1/2 ligand:CD14 [plasma membrane]",
        "sbml_type_ext" : "species"
      },
      "position" : {
        "x" : -324.4223150562002,
        "y" : 720.0366808374006
      },
      "selected" : false
    }, {
      "data" : {
        "id" : "354652",
        "sbo" : "SBO:0000247",
        "constant" : false,
        "metaId" : "metaid_103",
        "Matching_Attribute_1" : [ "NO2 [cytosol]" ],
        "compartmentCode" : 1,
        "shared_name" : "NO2 [cytosol]",
        "sbml_type" : "species",
        "boundaryCondition" : false,
        "sbml_id" : "species_1500793",
        "SUID" : 354652,
        "sbml_compartment" : "compartment_70101",
        "selected" : false,
        "cyId" : "metaid_103",
        "hasOnlySubstanceUnits" : false,
        "label" : "NO2 [cytosol]",
        "sbml_type_ext" : "species"
      },
      "position" : {
        "x" : 472.5678277660654,
        "y" : -887.2611707250994
      },
      "selected" : false
    }, {
      "data" : {
        "id" : "354649",
        "sbo" : "SBO:0000253",
        "constant" : false,
        "metaId" : "metaid_104",
        "Matching_Attribute_1" : [ "p-5Y-LAT:p-SHC1:GRB2:SOS1:GADS:p-Y113,Y128,Y145-SLP-76:PLCG1:VAV:p-2Y-BTK/p-2Y-ITK:PIP3 [plasma membrane]" ],
        "compartmentCode" : 3,
        "shared_name" : "p-5Y-LAT:p-SHC1:GRB2:SOS1:GADS:p-Y113,Y128,Y145-SLP-76:PLCG1:VAV:p-2Y-BTK/p-2Y-ITK:PIP3 [plasma membrane]",
        "sbml_type" : "species",
        "boundaryCondition" : false,
        "sbml_id" : "species_2685707",
        "SUID" : 354649,
        "sbml_compartment" : "compartment_876",
        "selected" : false,
        "cyId" : "metaid_104",
        "hasOnlySubstanceUnits" : false,
        "label" : "p-5Y-LAT:p-SHC1:GRB2:SOS1:GADS:p-Y113,Y128,Y145-SLP-76:PLCG1:VAV:p-2Y-BTK/p-2Y-ITK:PIP3 [plasma membrane]",
        "sbml_type_ext" : "species"
      },
      "position" : {
        "x" : 234.01880890620214,
        "y" : -69.10841498779473
      },
      "selected" : false
    }, {
      "data" : {
        "id" : "354646",
        "sbo" : "SBO:0000253",
        "constant" : false,
        "metaId" : "metaid_105",
        "Matching_Attribute_1" : [ "DAP12 dimer [plasma membrane]" ],
        "compartmentCode" : 3,
        "shared_name" : "DAP12 dimer [plasma membrane]",
        "sbml_type" : "species",
        "boundaryCondition" : false,
        "sbml_id" : "species_548940",
        "SUID" : 354646,
        "sbml_compartment" : "compartment_876",
        "selected" : false,
        "cyId" : "metaid_105",
        "hasOnlySubstanceUnits" : false,
        "label" : "DAP12 dimer [plasma membrane]",
        "sbml_type_ext" : "species"
      },
      "position" : {
        "x" : 429.3122125316904,
        "y" : 669.8427721459943
      },
      "selected" : false
    }, {
      "data" : {
        "id" : "354643",
        "sbo" : "SBO:0000253",
        "constant" : false,
        "metaId" : "metaid_106",
        "Matching_Attribute_1" : [ "p-IRF3 dimer:PIN1 [nucleoplasm]" ],
        "compartmentCode" : 2,
        "shared_name" : "p-IRF3 dimer:PIN1 [nucleoplasm]",
        "sbml_type" : "species",
        "boundaryCondition" : false,
        "sbml_id" : "species_936444",
        "SUID" : 354643,
        "sbml_compartment" : "compartment_7660",
        "selected" : false,
        "cyId" : "metaid_106",
        "hasOnlySubstanceUnits" : false,
        "label" : "p-IRF3 dimer:PIN1 [nucleoplasm]",
        "sbml_type_ext" : "species"
      },
      "position" : {
        "x" : -1211.6618170093252,
        "y" : -840.2874768774432
      },
      "selected" : false
    }, {
      "data" : {
        "id" : "354640",
        "sbo" : "SBO:0000240",
        "constant" : false,
        "metaId" : "metaid_107",
        "Matching_Attribute_1" : [ "Unmethylated CpG DNA [cytosol]" ],
        "compartmentCode" : 1,
        "shared_name" : "Unmethylated CpG DNA [cytosol]",
        "sbml_type" : "species",
        "boundaryCondition" : false,
        "sbml_id" : "species_3134861",
        "SUID" : 354640,
        "sbml_compartment" : "compartment_70101",
        "selected" : false,
        "cyId" : "metaid_107",
        "hasOnlySubstanceUnits" : false,
        "label" : "Unmethylated CpG DNA [cytosol]",
        "sbml_type_ext" : "species"
      },
      "position" : {
        "x" : 281.00531250727636,
        "y" : -966.4541638891619
      },
      "selected" : false
    }, {
      "data" : {
        "id" : "354637",
        "constant" : false,
        "metaId" : "metaid_108",
        "Matching_Attribute_1" : [ "C3 convertases [plasma membrane]" ],
        "compartmentCode" : 4,
        "shared_name" : "C3 convertases [plasma membrane]",
        "sbml_type" : "species",
        "boundaryCondition" : false,
        "sbml_id" : "species_173750",
        "SUID" : 354637,
        "sbml_compartment" : "compartment_984",
        "selected" : false,
        "cyId" : "metaid_108",
        "hasOnlySubstanceUnits" : false,
        "label" : "C3 convertases [plasma membrane]",
        "sbml_type_ext" : "species"
      },
      "position" : {
        "x" : -348.78761046635645,
        "y" : 1393.125425954588
      },
      "selected" : false
    }, {
      "data" : {
        "id" : "354634",
        "sbo" : "SBO:0000253",
        "constant" : false,
        "metaId" : "metaid_109",
        "Matching_Attribute_1" : [ "p-T231-CARD9:BCL10:MALT1:K63polyUb-TRAF6 oligomers:TAB1:TAB2/TAB3:K63polyUb-34,158-TAK1 [plasma membrane]" ],
        "compartmentCode" : 3,
        "shared_name" : "p-T231-CARD9:BCL10:MALT1:K63polyUb-TRAF6 oligomers:TAB1:TAB2/TAB3:K63polyUb-34,158-TAK1 [plasma membrane]",
        "sbml_type" : "species",
        "boundaryCondition" : false,
        "sbml_id" : "species_5607695",
        "SUID" : 354634,
        "sbml_compartment" : "compartment_876",
        "selected" : false,
        "cyId" : "metaid_109",
        "hasOnlySubstanceUnits" : false,
        "label" : "p-T231-CARD9:BCL10:MALT1:K63polyUb-TRAF6 oligomers:TAB1:TAB2/TAB3:K63polyUb-34,158-TAK1 [plasma membrane]",
        "sbml_type_ext" : "species"
      },
      "position" : {
        "x" : 315.7584710766123,
        "y" : 78.45851387573066
      },
      "selected" : false
    }, {
      "data" : {
        "id" : "354631",
        "sbo" : "SBO:0000297",
        "constant" : false,
        "metaId" : "metaid_110",
        "Matching_Attribute_1" : [ "CD46 [plasma membrane]" ],
        "compartmentCode" : 3,
        "shared_name" : "CD46 [plasma membrane]",
        "sbml_type" : "species",
        "boundaryCondition" : false,
        "sbml_id" : "species_977362",
        "SUID" : 354631,
        "sbml_compartment" : "compartment_876",
        "selected" : false,
        "cyId" : "metaid_110",
        "hasOnlySubstanceUnits" : false,
        "label" : "CD46 [plasma membrane]",
        "sbml_type_ext" : "species"
      },
      "position" : {
        "x" : 103.34894806635839,
        "y" : 745.8408190209943
      },
      "selected" : false
    }, {
      "data" : {
        "id" : "354628",
        "sbo" : "SBO:0000253",
        "constant" : false,
        "metaId" : "metaid_113",
        "Matching_Attribute_1" : [ "CDC42:GTP:WASP/N-WASP:WIP:SH3 proteins [plasma membrane]" ],
        "compartmentCode" : 3,
        "shared_name" : "CDC42:GTP:WASP/N-WASP:WIP:SH3 proteins [plasma membrane]",
        "sbml_type" : "species",
        "boundaryCondition" : false,
        "sbml_id" : "species_2197683",
        "SUID" : 354628,
        "sbml_compartment" : "compartment_876",
        "selected" : false,
        "cyId" : "metaid_113",
        "hasOnlySubstanceUnits" : false,
        "label" : "CDC42:GTP:WASP/N-WASP:WIP:SH3 proteins [plasma membrane]",
        "sbml_type_ext" : "species"
      },
      "position" : {
        "x" : 175.09049278986913,
        "y" : 17.52456154418769
      },
      "selected" : false
    }, {
      "data" : {
        "id" : "354625",
        "constant" : false,
        "metaId" : "metaid_114",
        "Matching_Attribute_1" : [ "Pro-defensins [Golgi lumen]" ],
        "compartmentCode" : 9,
        "shared_name" : "Pro-defensins [Golgi lumen]",
        "sbml_type" : "species",
        "boundaryCondition" : false,
        "sbml_id" : "species_1467213",
        "SUID" : 354625,
        "sbml_compartment" : "compartment_17963",
        "selected" : false,
        "cyId" : "metaid_114",
        "hasOnlySubstanceUnits" : false,
        "label" : "Pro-defensins [Golgi lumen]",
        "sbml_type_ext" : "species"
      },
      "position" : {
        "x" : -1647.8157476733877,
        "y" : 759.3677355249006
      },
      "selected" : false
    }, {
      "data" : {
        "id" : "354622",
        "constant" : false,
        "metaId" : "metaid_116",
        "Matching_Attribute_1" : [ "Long prodomain caspases [cytosol]" ],
        "compartmentCode" : 1,
        "shared_name" : "Long prodomain caspases [cytosol]",
        "sbml_type" : "species",
        "boundaryCondition" : false,
        "sbml_id" : "species_622416",
        "SUID" : 354622,
        "sbml_compartment" : "compartment_70101",
        "selected" : false,
        "cyId" : "metaid_116",
        "hasOnlySubstanceUnits" : false,
        "label" : "Long prodomain caspases [cytosol]",
        "sbml_type_ext" : "species"
      },
      "position" : {
        "x" : 204.76429230463964,
        "y" : -1198.0104383032244
      },
      "selected" : false
    }, {
      "data" : {
        "id" : "354619",
        "sbo" : "SBO:0000253",
        "constant" : false,
        "metaId" : "metaid_118",
        "Matching_Attribute_1" : [ "ALPK1:ADP-heptose:p-T9-TIFA:polyUb-TRAF6:TAK1:TAB1:TAB2/TAB3: free polyUb chain  [cytosol]" ],
        "compartmentCode" : 1,
        "shared_name" : "ALPK1:ADP-heptose:p-T9-TIFA:polyUb-TRAF6:TAK1:TAB1:TAB2/TAB3: free polyUb chain  [cytosol]",
        "sbml_type" : "species",
        "boundaryCondition" : false,
        "sbml_id" : "species_9645445",
        "SUID" : 354619,
        "sbml_compartment" : "compartment_70101",
        "selected" : false,
        "cyId" : "metaid_118",
        "hasOnlySubstanceUnits" : false,
        "label" : "ALPK1:ADP-heptose:p-T9-TIFA:polyUb-TRAF6:TAK1:TAB1:TAB2/TAB3: free polyUb chain  [cytosol]",
        "sbml_type_ext" : "species"
      },
      "position" : {
        "x" : 761.564562385206,
        "y" : -418.9819654028338
      },
      "selected" : false
    }, {
      "data" : {
        "id" : "354616",
        "sbo" : "SBO:0000253",
        "constant" : false,
        "metaId" : "metaid_119",
        "Matching_Attribute_1" : [ "DAP12:NKG2D [plasma membrane]" ],
        "compartmentCode" : 3,
        "shared_name" : "DAP12:NKG2D [plasma membrane]",
        "sbml_type" : "species",
        "boundaryCondition" : false,
        "sbml_id" : "species_210232",
        "SUID" : 354616,
        "sbml_compartment" : "compartment_876",
        "selected" : false,
        "cyId" : "metaid_119",
        "hasOnlySubstanceUnits" : false,
        "label" : "DAP12:NKG2D [plasma membrane]",
        "sbml_type_ext" : "species"
      },
      "position" : {
        "x" : 465.06468445551855,
        "y" : 940.5592638452131
      },
      "selected" : false
    }, {
      "data" : {
        "id" : "354613",
        "sbo" : "SBO:0000253",
        "constant" : false,
        "metaId" : "metaid_120",
        "Matching_Attribute_1" : [ "C3(H2O):Bb [extracellular region]" ],
        "compartmentCode" : 4,
        "shared_name" : "C3(H2O):Bb [extracellular region]",
        "sbml_type" : "species",
        "boundaryCondition" : false,
        "sbml_id" : "species_182451",
        "SUID" : 354613,
        "sbml_compartment" : "compartment_984",
        "selected" : false,
        "cyId" : "metaid_120",
        "hasOnlySubstanceUnits" : false,
        "label" : "C3(H2O):Bb [extracellular region]",
        "sbml_type_ext" : "species"
      },
      "position" : {
        "x" : -499.05396788823145,
        "y" : 1265.6604601342756
      },
      "selected" : false
    }, {
      "data" : {
        "id" : "354610",
        "sbo" : "SBO:0000253",
        "constant" : false,
        "metaId" : "metaid_121",
        "Matching_Attribute_1" : [ "HC23,45-HMGB1:LTA [extracellular region]" ],
        "compartmentCode" : 4,
        "shared_name" : "HC23,45-HMGB1:LTA [extracellular region]",
        "sbml_type" : "species",
        "boundaryCondition" : false,
        "sbml_id" : "species_6801223",
        "SUID" : 354610,
        "sbml_compartment" : "compartment_984",
        "selected" : false,
        "cyId" : "metaid_121",
        "hasOnlySubstanceUnits" : false,
        "label" : "HC23,45-HMGB1:LTA [extracellular region]",
        "sbml_type_ext" : "species"
      },
      "position" : {
        "x" : -901.8402838062002,
        "y" : 1241.276304860838
      },
      "selected" : false
    }, {
      "data" : {
        "id" : "354607",
        "sbo" : "SBO:0000297",
        "constant" : false,
        "metaId" : "metaid_122",
        "Matching_Attribute_1" : [ "DHX9 [cytosol]" ],
        "compartmentCode" : 1,
        "shared_name" : "DHX9 [cytosol]",
        "sbml_type" : "species",
        "boundaryCondition" : false,
        "sbml_id" : "species_847700",
        "SUID" : 354607,
        "sbml_compartment" : "compartment_70101",
        "selected" : false,
        "cyId" : "metaid_122",
        "hasOnlySubstanceUnits" : false,
        "label" : "DHX9 [cytosol]",
        "sbml_type_ext" : "species"
      },
      "position" : {
        "x" : 708.9834466625498,
        "y" : -1034.8615125219744
      },
      "selected" : false
    }, {
      "data" : {
        "id" : "354604",
        "sbo" : "SBO:0000253",
        "constant" : false,
        "metaId" : "metaid_123",
        "Matching_Attribute_1" : [ "REG3A(38-175), REG3G(38-175):peptidoglycan [extracellular region]" ],
        "compartmentCode" : 4,
        "shared_name" : "REG3A(38-175), REG3G(38-175):peptidoglycan [extracellular region]",
        "sbml_type" : "species",
        "boundaryCondition" : false,
        "sbml_id" : "species_6801809",
        "SUID" : 354604,
        "sbml_compartment" : "compartment_984",
        "selected" : false,
        "cyId" : "metaid_123",
        "hasOnlySubstanceUnits" : false,
        "label" : "REG3A(38-175), REG3G(38-175):peptidoglycan [extracellular region]",
        "sbml_type_ext" : "species"
      },
      "position" : {
        "x" : -401.95191710698145,
        "y" : 1728.3518663842756
      },
      "selected" : false
    }, {
      "data" : {
        "id" : "354601",
        "sbo" : "SBO:0000253",
        "constant" : false,
        "metaId" : "metaid_124",
        "Matching_Attribute_1" : [ "ATP:P2X7 oligomer:Pannexin-1 [plasma membrane]" ],
        "compartmentCode" : 3,
        "shared_name" : "ATP:P2X7 oligomer:Pannexin-1 [plasma membrane]",
        "sbml_type" : "species",
        "boundaryCondition" : false,
        "sbml_id" : "species_877242",
        "SUID" : 354601,
        "sbml_compartment" : "compartment_876",
        "selected" : false,
        "cyId" : "metaid_124",
        "hasOnlySubstanceUnits" : false,
        "label" : "ATP:P2X7 oligomer:Pannexin-1 [plasma membrane]",
        "sbml_type_ext" : "species"
      },
      "position" : {
        "x" : 422.2618890453623,
        "y" : 838.2441393334943
      },
      "selected" : false
    }, {
      "data" : {
        "id" : "354598",
        "sbo" : "SBO:0000247",
        "constant" : false,
        "metaId" : "metaid_125",
        "Matching_Attribute_1" : [ "ROS [cytosol]" ],
        "compartmentCode" : 1,
        "shared_name" : "ROS [cytosol]",
        "sbml_type" : "species",
        "boundaryCondition" : false,
        "sbml_id" : "species_1250243",
        "SUID" : 354598,
        "sbml_compartment" : "compartment_70101",
        "selected" : false,
        "cyId" : "metaid_125",
        "hasOnlySubstanceUnits" : false,
        "label" : "ROS [cytosol]",
        "sbml_type_ext" : "species"
      },
      "position" : {
        "x" : 56.05673462641698,
        "y" : -977.4745496313494
      },
      "selected" : false
    }, {
      "data" : {
        "id" : "354595",
        "sbo" : "SBO:0000253",
        "constant" : false,
        "metaId" : "metaid_126",
        "Matching_Attribute_1" : [ "viral dsRNA:IFIH1, viral dsRNA:K63polyUb-DDX58:MAVS:RIPK1:FADD:2xCASP8(1-216), CASP10(1-219) [mitochondrial outer membrane]" ],
        "compartmentCode" : 7,
        "shared_name" : "viral dsRNA:IFIH1, viral dsRNA:K63polyUb-DDX58:MAVS:RIPK1:FADD:2xCASP8(1-216), CASP10(1-219) [mitochondrial outer membrane]",
        "sbml_type" : "species",
        "boundaryCondition" : false,
        "sbml_id" : "species_8983916",
        "SUID" : 354595,
        "sbml_compartment" : "compartment_17906",
        "selected" : false,
        "cyId" : "metaid_126",
        "hasOnlySubstanceUnits" : false,
        "label" : "viral dsRNA:IFIH1, viral dsRNA:K63polyUb-DDX58:MAVS:RIPK1:FADD:2xCASP8(1-216), CASP10(1-219) [mitochondrial outer membrane]",
        "sbml_type_ext" : "species"
      },
      "position" : {
        "x" : 400.3578820873545,
        "y" : -1634.686341623537
      },
      "selected" : false
    }, {
      "data" : {
        "id" : "354592",
        "sbo" : "SBO:0000253",
        "constant" : false,
        "metaId" : "metaid_127",
        "Matching_Attribute_1" : [ "CR1:C4b [plasma membrane]" ],
        "compartmentCode" : 3,
        "shared_name" : "CR1:C4b [plasma membrane]",
        "sbml_type" : "species",
        "boundaryCondition" : false,
        "sbml_id" : "species_981675",
        "SUID" : 354592,
        "sbml_compartment" : "compartment_876",
        "selected" : false,
        "cyId" : "metaid_127",
        "hasOnlySubstanceUnits" : false,
        "label" : "CR1:C4b [plasma membrane]",
        "sbml_type_ext" : "species"
      },
      "position" : {
        "x" : 156.43640763056737,
        "y" : 856.7340074975568
      },
      "selected" : false
    }, {
      "data" : {
        "id" : "354589",
        "sbo" : "SBO:0000297",
        "constant" : false,
        "metaId" : "metaid_129",
        "Matching_Attribute_1" : [ "Flagellin [extracellular region]" ],
        "compartmentCode" : 4,
        "shared_name" : "Flagellin [extracellular region]",
        "sbml_type" : "species",
        "boundaryCondition" : false,
        "sbml_id" : "species_167919",
        "SUID" : 354589,
        "sbml_compartment" : "compartment_984",
        "selected" : false,
        "cyId" : "metaid_129",
        "hasOnlySubstanceUnits" : false,
        "label" : "Flagellin [extracellular region]",
        "sbml_type_ext" : "species"
      },
      "position" : {
        "x" : -198.28678649174708,
        "y" : 1384.716978688963
      },
      "selected" : false
    }, {
      "data" : {
        "id" : "354586",
        "sbo" : "SBO:0000253",
        "constant" : false,
        "metaId" : "metaid_130",
        "Matching_Attribute_1" : [ "p-IRAK2:p-IRAK4:oligo-MyD88:activated TLR 7/8 or9 [endosome membrane]" ],
        "compartmentCode" : 6,
        "shared_name" : "p-IRAK2:p-IRAK4:oligo-MyD88:activated TLR 7/8 or9 [endosome membrane]",
        "sbml_type" : "species",
        "boundaryCondition" : false,
        "sbml_id" : "species_975133",
        "SUID" : 354586,
        "sbml_compartment" : "compartment_74700",
        "selected" : false,
        "cyId" : "metaid_130",
        "hasOnlySubstanceUnits" : false,
        "label" : "p-IRAK2:p-IRAK4:oligo-MyD88:activated TLR 7/8 or9 [endosome membrane]",
        "sbml_type_ext" : "species"
      },
      "position" : {
        "x" : 1273.6945062328623,
        "y" : -462.33679328369317
      },
      "selected" : false
    }, {
      "data" : {
        "id" : "354583",
        "constant" : false,
        "metaId" : "metaid_131",
        "Matching_Attribute_1" : [ "Defensins alpha 1-4 [azurophil granule lumen]" ],
        "compartmentCode" : 10,
        "shared_name" : "Defensins alpha 1-4 [azurophil granule lumen]",
        "sbml_type" : "species",
        "boundaryCondition" : false,
        "sbml_id" : "species_1470049",
        "SUID" : 354583,
        "sbml_compartment" : "compartment_1470028",
        "selected" : false,
        "cyId" : "metaid_131",
        "hasOnlySubstanceUnits" : false,
        "label" : "Defensins alpha 1-4 [azurophil granule lumen]",
        "sbml_type_ext" : "species"
      },
      "position" : {
        "x" : -1554.6425298999502,
        "y" : 1620.220640798338
      },
      "selected" : false
    }, {
      "data" : {
        "id" : "354580",
        "sbo" : "SBO:0000253",
        "constant" : false,
        "metaId" : "metaid_136",
        "Matching_Attribute_1" : [ "C-reactive protein pentamer:phosphocholine:C1Q [extracellular region]" ],
        "compartmentCode" : 4,
        "shared_name" : "C-reactive protein pentamer:phosphocholine:C1Q [extracellular region]",
        "sbml_type" : "species",
        "boundaryCondition" : false,
        "sbml_id" : "species_976769",
        "SUID" : 354580,
        "sbml_compartment" : "compartment_984",
        "selected" : false,
        "cyId" : "metaid_136",
        "hasOnlySubstanceUnits" : false,
        "label" : "C-reactive protein pentamer:phosphocholine:C1Q [extracellular region]",
        "sbml_type_ext" : "species"
      },
      "position" : {
        "x" : -625.4015631030752,
        "y" : 1144.3311144311506
      },
      "selected" : false
    }, {
      "data" : {
        "id" : "354577",
        "sbo" : "SBO:0000253",
        "constant" : false,
        "metaId" : "metaid_137",
        "Matching_Attribute_1" : [ "Cell surface:C4b:C2a [plasma membrane]" ],
        "compartmentCode" : 3,
        "shared_name" : "Cell surface:C4b:C2a [plasma membrane]",
        "sbml_type" : "species",
        "boundaryCondition" : false,
        "sbml_id" : "species_166784",
        "SUID" : 354577,
        "sbml_compartment" : "compartment_876",
        "selected" : false,
        "cyId" : "metaid_137",
        "hasOnlySubstanceUnits" : false,
        "label" : "Cell surface:C4b:C2a [plasma membrane]",
        "sbml_type_ext" : "species"
      },
      "position" : {
        "x" : 145.34151512873632,
        "y" : 875.6454454858381
      },
      "selected" : false
    }, {
      "data" : {
        "id" : "354574",
        "sbo" : "SBO:0000247",
        "constant" : false,
        "metaId" : "metaid_139",
        "Matching_Attribute_1" : [ "O2- [cytoplasm]" ],
        "compartmentCode" : 11,
        "shared_name" : "O2- [cytoplasm]",
        "sbml_type" : "species",
        "boundaryCondition" : false,
        "sbml_id" : "species_1131160",
        "SUID" : 354574,
        "sbml_compartment" : "compartment_459",
        "selected" : false,
        "cyId" : "metaid_139",
        "hasOnlySubstanceUnits" : false,
        "label" : "O2- [cytoplasm]",
        "sbml_type_ext" : "species"
      },
      "position" : {
        "x" : 1434.6283441234873,
        "y" : 770.7689196069318
      },
      "selected" : false
    }, {
      "data" : {
        "id" : "354571",
        "sbo" : "SBO:0000253",
        "constant" : false,
        "metaId" : "metaid_141",
        "Matching_Attribute_1" : [ "TBK1:pp1ab-nsp13 [cytosol]" ],
        "compartmentCode" : 1,
        "shared_name" : "TBK1:pp1ab-nsp13 [cytosol]",
        "sbml_type" : "species",
        "boundaryCondition" : false,
        "sbml_id" : "species_9705087",
        "SUID" : 354571,
        "sbml_compartment" : "compartment_70101",
        "selected" : false,
        "cyId" : "metaid_141",
        "hasOnlySubstanceUnits" : false,
        "label" : "TBK1:pp1ab-nsp13 [cytosol]",
        "sbml_type_ext" : "species"
      },
      "position" : {
        "x" : 283.91163880122167,
        "y" : -1221.4889539282244
      },
      "selected" : false
    }, {
      "data" : {
        "id" : "354568",
        "sbo" : "SBO:0000253",
        "constant" : false,
        "metaId" : "metaid_142",
        "Matching_Attribute_1" : [ "Membrane Attack Complex [plasma membrane]" ],
        "compartmentCode" : 3,
        "shared_name" : "Membrane Attack Complex [plasma membrane]",
        "sbml_type" : "species",
        "boundaryCondition" : false,
        "sbml_id" : "species_173728",
        "SUID" : 354568,
        "sbml_compartment" : "compartment_876",
        "selected" : false,
        "cyId" : "metaid_142",
        "hasOnlySubstanceUnits" : false,
        "label" : "Membrane Attack Complex [plasma membrane]",
        "sbml_type_ext" : "species"
      },
      "position" : {
        "x" : 205.66248566401464,
        "y" : 1046.772398610838
      },
      "selected" : false
    }, {
      "data" : {
        "id" : "354565",
        "sbo" : "SBO:0000253",
        "constant" : false,
        "metaId" : "metaid_143",
        "Matching_Attribute_1" : [ "DCD(63-110):anionic phospholipid [extracellular region]" ],
        "compartmentCode" : 4,
        "shared_name" : "DCD(63-110):anionic phospholipid [extracellular region]",
        "sbml_type" : "species",
        "boundaryCondition" : false,
        "sbml_id" : "species_6803024",
        "SUID" : 354565,
        "sbml_compartment" : "compartment_984",
        "selected" : false,
        "cyId" : "metaid_143",
        "hasOnlySubstanceUnits" : false,
        "label" : "DCD(63-110):anionic phospholipid [extracellular region]",
        "sbml_type_ext" : "species"
      },
      "position" : {
        "x" : -792.972058708544,
        "y" : 1685.3953234155256
      },
      "selected" : false
    }, {
      "data" : {
        "id" : "354562",
        "sbo" : "SBO:0000253",
        "constant" : false,
        "metaId" : "metaid_144",
        "Matching_Attribute_1" : [ "PAMP:NOD oligomer:K63-polyUb-RIP2:NEMO [cytosol]" ],
        "compartmentCode" : 1,
        "shared_name" : "PAMP:NOD oligomer:K63-polyUb-RIP2:NEMO [cytosol]",
        "sbml_type" : "species",
        "boundaryCondition" : false,
        "sbml_id" : "species_706480",
        "SUID" : 354562,
        "sbml_compartment" : "compartment_70101",
        "selected" : false,
        "cyId" : "metaid_144",
        "hasOnlySubstanceUnits" : false,
        "label" : "PAMP:NOD oligomer:K63-polyUb-RIP2:NEMO [cytosol]",
        "sbml_type_ext" : "species"
      },
      "position" : {
        "x" : 486.6991754223154,
        "y" : -606.1099256079119
      },
      "selected" : false
    }, {
      "data" : {
        "id" : "354559",
        "sbo" : "SBO:0000253",
        "constant" : false,
        "metaId" : "metaid_146",
        "Matching_Attribute_1" : [ "TRAF3:TICAM1:viral dsRNA:TLR3 [endosome membrane]" ],
        "compartmentCode" : 6,
        "shared_name" : "TRAF3:TICAM1:viral dsRNA:TLR3 [endosome membrane]",
        "sbml_type" : "species",
        "boundaryCondition" : false,
        "sbml_id" : "species_9013984",
        "SUID" : 354559,
        "sbml_compartment" : "compartment_74700",
        "selected" : false,
        "cyId" : "metaid_146",
        "hasOnlySubstanceUnits" : false,
        "label" : "TRAF3:TICAM1:viral dsRNA:TLR3 [endosome membrane]",
        "sbml_type_ext" : "species"
      },
      "position" : {
        "x" : 1340.8369622875498,
        "y" : -889.5515149633807
      },
      "selected" : false
    }, {
      "data" : {
        "id" : "354556",
        "sbo" : "SBO:0000253",
        "constant" : false,
        "metaId" : "metaid_147",
        "Matching_Attribute_1" : [ "2xp-S477,S479-IRF7 [nucleoplasm]" ],
        "compartmentCode" : 2,
        "shared_name" : "2xp-S477,S479-IRF7 [nucleoplasm]",
        "sbml_type" : "species",
        "boundaryCondition" : false,
        "sbml_id" : "species_450306",
        "SUID" : 354556,
        "sbml_compartment" : "compartment_7660",
        "selected" : false,
        "cyId" : "metaid_147",
        "hasOnlySubstanceUnits" : false,
        "label" : "2xp-S477,S479-IRF7 [nucleoplasm]",
        "sbml_type_ext" : "species"
      },
      "position" : {
        "x" : -847.1228155444815,
        "y" : -439.7969068090838
      },
      "selected" : false
    }, {
      "data" : {
        "id" : "354553",
        "sbo" : "SBO:0000297",
        "constant" : false,
        "metaId" : "metaid_148",
        "Matching_Attribute_1" : [ "LYZ [extracellular region]" ],
        "compartmentCode" : 4,
        "shared_name" : "LYZ [extracellular region]",
        "sbml_type" : "species",
        "boundaryCondition" : false,
        "sbml_id" : "species_6806202",
        "SUID" : 354553,
        "sbml_compartment" : "compartment_984",
        "selected" : false,
        "cyId" : "metaid_148",
        "hasOnlySubstanceUnits" : false,
        "label" : "LYZ [extracellular region]",
        "sbml_type_ext" : "species"
      },
      "position" : {
        "x" : -350.1531500171377,
        "y" : 1713.139830251463
      },
      "selected" : false
    }, {
      "data" : {
        "id" : "354550",
        "sbo" : "SBO:0000253",
        "constant" : false,
        "metaId" : "metaid_149",
        "Matching_Attribute_1" : [ "BCL10:MALT1 [cytosol]" ],
        "compartmentCode" : 1,
        "shared_name" : "BCL10:MALT1 [cytosol]",
        "sbml_type" : "species",
        "boundaryCondition" : false,
        "sbml_id" : "species_2685715",
        "SUID" : 354550,
        "sbml_compartment" : "compartment_70101",
        "selected" : false,
        "cyId" : "metaid_149",
        "hasOnlySubstanceUnits" : false,
        "label" : "BCL10:MALT1 [cytosol]",
        "sbml_type_ext" : "species"
      },
      "position" : {
        "x" : -8.125928337450205,
        "y" : -442.51437507080254
      },
      "selected" : false
    }, {
      "data" : {
        "id" : "354547",
        "sbo" : "SBO:0000253",
        "constant" : false,
        "metaId" : "metaid_150",
        "Matching_Attribute_1" : [ "p-5Y-LAT:p-SHC1:GRB2:SOS1:GADS:p-Y113,Y128,Y145-SLP-76:PLCG [plasma membrane]" ],
        "compartmentCode" : 3,
        "shared_name" : "p-5Y-LAT:p-SHC1:GRB2:SOS1:GADS:p-Y113,Y128,Y145-SLP-76:PLCG [plasma membrane]",
        "sbml_type" : "species",
        "boundaryCondition" : false,
        "sbml_id" : "species_2424460",
        "SUID" : 354547,
        "sbml_compartment" : "compartment_876",
        "selected" : false,
        "cyId" : "metaid_150",
        "hasOnlySubstanceUnits" : false,
        "label" : "p-5Y-LAT:p-SHC1:GRB2:SOS1:GADS:p-Y113,Y128,Y145-SLP-76:PLCG [plasma membrane]",
        "sbml_type_ext" : "species"
      },
      "position" : {
        "x" : 281.47377259028417,
        "y" : 345.68261589599433
      },
      "selected" : false
    }, {
      "data" : {
        "id" : "354544",
        "constant" : false,
        "metaId" : "metaid_151",
        "Matching_Attribute_1" : [ "RNASE3,RNASE7,RNASE6,(RNASE8) [extracellular region]" ],
        "compartmentCode" : 4,
        "shared_name" : "RNASE3,RNASE7,RNASE6,(RNASE8) [extracellular region]",
        "sbml_type" : "species",
        "boundaryCondition" : false,
        "sbml_id" : "species_6803116",
        "SUID" : 354544,
        "sbml_compartment" : "compartment_984",
        "selected" : false,
        "cyId" : "metaid_151",
        "hasOnlySubstanceUnits" : false,
        "label" : "RNASE3,RNASE7,RNASE6,(RNASE8) [extracellular region]",
        "sbml_type_ext" : "species"
      },
      "position" : {
        "x" : -361.22022765385645,
        "y" : 1723.187437673338
      },
      "selected" : false
    }, {
      "data" : {
        "id" : "354541",
        "constant" : false,
        "metaId" : "metaid_153",
        "Matching_Attribute_1" : [ "C4c [extracellular region]" ],
        "compartmentCode" : 4,
        "shared_name" : "C4c [extracellular region]",
        "sbml_type" : "species",
        "boundaryCondition" : false,
        "sbml_id" : "species_981715",
        "SUID" : 354541,
        "sbml_compartment" : "compartment_984",
        "selected" : false,
        "cyId" : "metaid_153",
        "hasOnlySubstanceUnits" : false,
        "label" : "C4c [extracellular region]",
        "sbml_type_ext" : "species"
      },
      "position" : {
        "x" : -54.16021483647364,
        "y" : 1270.711607595213
      },
      "selected" : false
    }, {
      "data" : {
        "id" : "354538",
        "sbo" : "SBO:0000298",
        "constant" : false,
        "metaId" : "metaid_154",
        "Matching_Attribute_1" : [ "omalizumab [extracellular region]" ],
        "compartmentCode" : 4,
        "shared_name" : "omalizumab [extracellular region]",
        "sbml_type" : "species",
        "boundaryCondition" : false,
        "sbml_id" : "species_9724689",
        "SUID" : 354538,
        "sbml_compartment" : "compartment_984",
        "selected" : false,
        "cyId" : "metaid_154",
        "hasOnlySubstanceUnits" : false,
        "label" : "omalizumab [extracellular region]",
        "sbml_type_ext" : "species"
      },
      "position" : {
        "x" : -788.6059698413565,
        "y" : 1373.524107595213
      },
      "selected" : false
    }, {
      "data" : {
        "id" : "354535",
        "sbo" : "SBO:0000253",
        "constant" : false,
        "metaId" : "metaid_155",
        "Matching_Attribute_1" : [ "viral dsRNA:IFIH1, 2xviral dsRNA:2xK63polyUb-DDX58:2xRNF135,TRIM25:2xATP:NLRC5 [cytosol]" ],
        "compartmentCode" : 1,
        "shared_name" : "viral dsRNA:IFIH1, 2xviral dsRNA:2xK63polyUb-DDX58:2xRNF135,TRIM25:2xATP:NLRC5 [cytosol]",
        "sbml_type" : "species",
        "boundaryCondition" : false,
        "sbml_id" : "species_937325",
        "SUID" : 354535,
        "sbml_compartment" : "compartment_70101",
        "selected" : false,
        "cyId" : "metaid_155",
        "hasOnlySubstanceUnits" : false,
        "label" : "viral dsRNA:IFIH1, 2xviral dsRNA:2xK63polyUb-DDX58:2xRNF135,TRIM25:2xATP:NLRC5 [cytosol]",
        "sbml_type_ext" : "species"
      },
      "position" : {
        "x" : 285.289530341749,
        "y" : -1155.440003732912
      },
      "selected" : false
    }, {
      "data" : {
        "id" : "354532",
        "sbo" : "SBO:0000253",
        "constant" : false,
        "metaId" : "metaid_156",
        "Matching_Attribute_1" : [ "C5AR1:C5a [plasma membrane]" ],
        "compartmentCode" : 3,
        "shared_name" : "C5AR1:C5a [plasma membrane]",
        "sbml_type" : "species",
        "boundaryCondition" : false,
        "sbml_id" : "species_375354",
        "SUID" : 354532,
        "sbml_compartment" : "compartment_876",
        "selected" : false,
        "cyId" : "metaid_156",
        "hasOnlySubstanceUnits" : false,
        "label" : "C5AR1:C5a [plasma membrane]",
        "sbml_type_ext" : "species"
      },
      "position" : {
        "x" : -341.39417784916895,
        "y" : 646.3250719506818
      },
      "selected" : false
    }, {
      "data" : {
        "id" : "354529",
        "sbo" : "SBO:0000247",
        "constant" : false,
        "metaId" : "metaid_157",
        "Matching_Attribute_1" : [ "1,3-beta-D-glucan [extracellular region]" ],
        "compartmentCode" : 4,
        "shared_name" : "1,3-beta-D-glucan [extracellular region]",
        "sbml_type" : "species",
        "boundaryCondition" : false,
        "sbml_id" : "species_2186970",
        "SUID" : 354529,
        "sbml_compartment" : "compartment_984",
        "selected" : false,
        "cyId" : "metaid_157",
        "hasOnlySubstanceUnits" : false,
        "label" : "1,3-beta-D-glucan [extracellular region]",
        "sbml_type_ext" : "species"
      },
      "position" : {
        "x" : -248.66044371830958,
        "y" : 1149.809996267088
      },
      "selected" : false
    }, {
      "data" : {
        "id" : "354526",
        "sbo" : "SBO:0000297",
        "constant" : false,
        "metaId" : "metaid_159",
        "Matching_Attribute_1" : [ "TYROBP [plasma membrane]" ],
        "compartmentCode" : 3,
        "shared_name" : "TYROBP [plasma membrane]",
        "sbml_type" : "species",
        "boundaryCondition" : false,
        "sbml_id" : "species_198087",
        "SUID" : 354526,
        "sbml_compartment" : "compartment_876",
        "selected" : false,
        "cyId" : "metaid_159",
        "hasOnlySubstanceUnits" : false,
        "label" : "TYROBP [plasma membrane]",
        "sbml_type_ext" : "species"
      },
      "position" : {
        "x" : 666.8390985180185,
        "y" : 713.2175280053693
      },
      "selected" : false
    }, {
      "data" : {
        "id" : "354523",
        "sbo" : "SBO:0000247",
        "constant" : false,
        "metaId" : "metaid_160",
        "Matching_Attribute_1" : [ "Na+ [extracellular region]" ],
        "compartmentCode" : 4,
        "shared_name" : "Na+ [extracellular region]",
        "sbml_type" : "species",
        "boundaryCondition" : false,
        "sbml_id" : "species_74113",
        "SUID" : 354523,
        "sbml_compartment" : "compartment_984",
        "selected" : false,
        "cyId" : "metaid_160",
        "hasOnlySubstanceUnits" : false,
        "label" : "Na+ [extracellular region]",
        "sbml_type_ext" : "species"
      },
      "position" : {
        "x" : -878.8240484546377,
        "y" : 1379.1262804467756
      },
      "selected" : false
    }, {
      "data" : {
        "id" : "354520",
        "sbo" : "SBO:0000253",
        "constant" : false,
        "metaId" : "metaid_162",
        "Matching_Attribute_1" : [ "VAF (virus-activated factor) [nucleoplasm]" ],
        "compartmentCode" : 2,
        "shared_name" : "VAF (virus-activated factor) [nucleoplasm]",
        "sbml_type" : "species",
        "boundaryCondition" : false,
        "sbml_id" : "species_1027360",
        "SUID" : 354520,
        "sbml_compartment" : "compartment_7660",
        "selected" : false,
        "cyId" : "metaid_162",
        "hasOnlySubstanceUnits" : false,
        "label" : "VAF (virus-activated factor) [nucleoplasm]",
        "sbml_type_ext" : "species"
      },
      "position" : {
        "x" : -1170.8253912280752,
        "y" : -618.2362683813494
      },
      "selected" : false
    }, {
      "data" : {
        "id" : "354517",
        "sbo" : "SBO:0000297",
        "constant" : false,
        "metaId" : "metaid_164",
        "Matching_Attribute_1" : [ "ART1 [plasma membrane]" ],
        "compartmentCode" : 3,
        "shared_name" : "ART1 [plasma membrane]",
        "sbml_type" : "species",
        "boundaryCondition" : false,
        "sbml_id" : "species_1972387",
        "SUID" : 354517,
        "sbml_compartment" : "compartment_876",
        "selected" : false,
        "cyId" : "metaid_164",
        "hasOnlySubstanceUnits" : false,
        "label" : "ART1 [plasma membrane]",
        "sbml_type_ext" : "species"
      },
      "position" : {
        "x" : -25.27537291752833,
        "y" : 831.1366564233381
      },
      "selected" : false
    }, {
      "data" : {
        "id" : "354514",
        "sbo" : "SBO:0000253",
        "constant" : false,
        "metaId" : "metaid_165",
        "Matching_Attribute_1" : [ "dsDNA:IFI16 [cytosol]" ],
        "compartmentCode" : 1,
        "shared_name" : "dsDNA:IFI16 [cytosol]",
        "sbml_type" : "species",
        "boundaryCondition" : false,
        "sbml_id" : "species_1834947",
        "SUID" : 354514,
        "sbml_compartment" : "compartment_70101",
        "selected" : false,
        "cyId" : "metaid_165",
        "hasOnlySubstanceUnits" : false,
        "label" : "dsDNA:IFI16 [cytosol]",
        "sbml_type_ext" : "species"
      },
      "position" : {
        "x" : 635.6625848461435,
        "y" : -1207.4183972875994
      },
      "selected" : false
    }, {
      "data" : {
        "id" : "354511",
        "sbo" : "SBO:0000297",
        "constant" : false,
        "metaId" : "metaid_166",
        "Matching_Attribute_1" : [ "TLR9 [endosome membrane]" ],
        "compartmentCode" : 6,
        "shared_name" : "TLR9 [endosome membrane]",
        "sbml_type" : "species",
        "boundaryCondition" : false,
        "sbml_id" : "species_187882",
        "SUID" : 354511,
        "sbml_compartment" : "compartment_74700",
        "selected" : false,
        "cyId" : "metaid_166",
        "hasOnlySubstanceUnits" : false,
        "label" : "TLR9 [endosome membrane]",
        "sbml_type_ext" : "species"
      },
      "position" : {
        "x" : 1603.8862786937998,
        "y" : -662.2675183813494
      },
      "selected" : false
    }, {
      "data" : {
        "id" : "354508",
        "sbo" : "SBO:0000297",
        "constant" : false,
        "metaId" : "metaid_167",
        "Matching_Attribute_1" : [ "CD59 [plasma membrane]" ],
        "compartmentCode" : 3,
        "shared_name" : "CD59 [plasma membrane]",
        "sbml_type" : "species",
        "boundaryCondition" : false,
        "sbml_id" : "species_2530458",
        "SUID" : 354508,
        "sbml_compartment" : "compartment_876",
        "selected" : false,
        "cyId" : "metaid_167",
        "hasOnlySubstanceUnits" : false,
        "label" : "CD59 [plasma membrane]",
        "sbml_type_ext" : "species"
      },
      "position" : {
        "x" : 265.5606637646006,
        "y" : 1073.1765123803693
      },
      "selected" : false
    }, {
      "data" : {
        "id" : "354505",
        "constant" : false,
        "metaId" : "metaid_168",
        "Matching_Attribute_1" : [ "pathogens:CLEC6A,CLEC4E:FCER1G dimer [plasma membrane]" ],
        "compartmentCode" : 3,
        "shared_name" : "pathogens:CLEC6A,CLEC4E:FCER1G dimer [plasma membrane]",
        "sbml_type" : "species",
        "boundaryCondition" : false,
        "sbml_id" : "species_5621130",
        "SUID" : 354505,
        "sbml_compartment" : "compartment_876",
        "selected" : false,
        "cyId" : "metaid_168",
        "hasOnlySubstanceUnits" : false,
        "label" : "pathogens:CLEC6A,CLEC4E:FCER1G dimer [plasma membrane]",
        "sbml_type_ext" : "species"
      },
      "position" : {
        "x" : 523.3070855785654,
        "y" : 378.32925285888496
      },
      "selected" : false
    }, {
      "data" : {
        "id" : "354502",
        "constant" : false,
        "metaId" : "metaid_169",
        "Matching_Attribute_1" : [ "Pol-III ligands [cytosol]" ],
        "compartmentCode" : 1,
        "shared_name" : "Pol-III ligands [cytosol]",
        "sbml_type" : "species",
        "boundaryCondition" : false,
        "sbml_id" : "species_9013853",
        "SUID" : 354502,
        "sbml_compartment" : "compartment_70101",
        "selected" : false,
        "cyId" : "metaid_169",
        "hasOnlySubstanceUnits" : false,
        "label" : "Pol-III ligands [cytosol]",
        "sbml_type_ext" : "species"
      },
      "position" : {
        "x" : 185.1744809795664,
        "y" : -1211.6066297094744
      },
      "selected" : false
    }, {
      "data" : {
        "id" : "354499",
        "sbo" : "SBO:0000253",
        "constant" : false,
        "metaId" : "metaid_172",
        "Matching_Attribute_1" : [ "V-ATPase [phagocytic vesicle membrane]" ],
        "compartmentCode" : 12,
        "shared_name" : "V-ATPase [phagocytic vesicle membrane]",
        "sbml_type" : "species",
        "boundaryCondition" : false,
        "sbml_id" : "species_1222549",
        "SUID" : 354499,
        "sbml_compartment" : "compartment_1222693",
        "selected" : false,
        "cyId" : "metaid_172",
        "hasOnlySubstanceUnits" : false,
        "label" : "V-ATPase [phagocytic vesicle membrane]",
        "sbml_type_ext" : "species"
      },
      "position" : {
        "x" : 1468.0289788891123,
        "y" : 378.57580437255683
      },
      "selected" : false
    }, {
      "data" : {
        "id" : "354496",
        "sbo" : "SBO:0000253",
        "constant" : false,
        "metaId" : "metaid_175",
        "Matching_Attribute_1" : [ "S100A1 dimer:Ca(2+) [extracellular region]" ],
        "compartmentCode" : 4,
        "shared_name" : "S100A1 dimer:Ca(2+) [extracellular region]",
        "sbml_type" : "species",
        "boundaryCondition" : false,
        "sbml_id" : "species_6805958",
        "SUID" : 354496,
        "sbml_compartment" : "compartment_984",
        "selected" : false,
        "cyId" : "metaid_175",
        "hasOnlySubstanceUnits" : false,
        "label" : "S100A1 dimer:Ca(2+) [extracellular region]",
        "sbml_type_ext" : "species"
      },
      "position" : {
        "x" : -483.74342101323145,
        "y" : 1229.684507985838
      },
      "selected" : false
    }, {
      "data" : {
        "id" : "354493",
        "constant" : false,
        "metaId" : "metaid_176",
        "Matching_Attribute_1" : [ "Azurophil granule lumen proteins [extracellular region]" ],
        "compartmentCode" : 4,
        "shared_name" : "Azurophil granule lumen proteins [extracellular region]",
        "sbml_type" : "species",
        "boundaryCondition" : false,
        "sbml_id" : "species_6806184",
        "SUID" : 354493,
        "sbml_compartment" : "compartment_984",
        "selected" : false,
        "cyId" : "metaid_176",
        "hasOnlySubstanceUnits" : false,
        "label" : "Azurophil granule lumen proteins [extracellular region]",
        "sbml_type_ext" : "species"
      },
      "position" : {
        "x" : -1005.9319586108877,
        "y" : 1686.314634938963
      },
      "selected" : false
    }, {
      "data" : {
        "id" : "354490",
        "sbo" : "SBO:0000253",
        "constant" : false,
        "metaId" : "metaid_177",
        "Matching_Attribute_1" : [ "RNF125:E2 enzyme (UBE2K, UbcH5a-c):K48-polyubiquitin [cytosol]" ],
        "compartmentCode" : 1,
        "shared_name" : "RNF125:E2 enzyme (UBE2K, UbcH5a-c):K48-polyubiquitin [cytosol]",
        "sbml_type" : "species",
        "boundaryCondition" : false,
        "sbml_id" : "species_936388",
        "SUID" : 354490,
        "sbml_compartment" : "compartment_70101",
        "selected" : false,
        "cyId" : "metaid_177",
        "hasOnlySubstanceUnits" : false,
        "label" : "RNF125:E2 enzyme (UBE2K, UbcH5a-c):K48-polyubiquitin [cytosol]",
        "sbml_type_ext" : "species"
      },
      "position" : {
        "x" : 180.30838448298437,
        "y" : -1177.492982248537
      },
      "selected" : false
    }, {
      "data" : {
        "id" : "354487",
        "sbo" : "SBO:0000253",
        "constant" : false,
        "metaId" : "metaid_179",
        "Matching_Attribute_1" : [ "p-5Y-LAT:p-SHC1:GRB2:SOS1:GADS:p-Y113,Y128,Y145-SLP-76:PLCG1:VAV:TEC kinases:PIP3 [plasma membrane]" ],
        "compartmentCode" : 3,
        "shared_name" : "p-5Y-LAT:p-SHC1:GRB2:SOS1:GADS:p-Y113,Y128,Y145-SLP-76:PLCG1:VAV:TEC kinases:PIP3 [plasma membrane]",
        "sbml_type" : "species",
        "boundaryCondition" : false,
        "sbml_id" : "species_2685683",
        "SUID" : 354487,
        "sbml_compartment" : "compartment_876",
        "selected" : false,
        "cyId" : "metaid_179",
        "hasOnlySubstanceUnits" : false,
        "label" : "p-5Y-LAT:p-SHC1:GRB2:SOS1:GADS:p-Y113,Y128,Y145-SLP-76:PLCG1:VAV:TEC kinases:PIP3 [plasma membrane]",
        "sbml_type_ext" : "species"
      },
      "position" : {
        "x" : 127.24236161005956,
        "y" : 317.7830187280256
      },
      "selected" : false
    }, {
      "data" : {
        "id" : "354484",
        "sbo" : "SBO:0000253",
        "constant" : false,
        "metaId" : "metaid_180",
        "Matching_Attribute_1" : [ "RAC1:GDP [cytosol]" ],
        "compartmentCode" : 1,
        "shared_name" : "RAC1:GDP [cytosol]",
        "sbml_type" : "species",
        "boundaryCondition" : false,
        "sbml_id" : "species_445010",
        "SUID" : 354484,
        "sbml_compartment" : "compartment_70101",
        "selected" : false,
        "cyId" : "metaid_180",
        "hasOnlySubstanceUnits" : false,
        "label" : "RAC1:GDP [cytosol]",
        "sbml_type_ext" : "species"
      },
      "position" : {
        "x" : 443.7072015453623,
        "y" : -232.75769172119317
      },
      "selected" : false
    }, {
      "data" : {
        "id" : "354481",
        "sbo" : "SBO:0000297",
        "constant" : false,
        "metaId" : "metaid_183",
        "Matching_Attribute_1" : [ "DEFA5 [Golgi lumen]" ],
        "compartmentCode" : 9,
        "shared_name" : "DEFA5 [Golgi lumen]",
        "sbml_type" : "species",
        "boundaryCondition" : false,
        "sbml_id" : "species_1467208",
        "SUID" : 354481,
        "sbml_compartment" : "compartment_17963",
        "selected" : false,
        "cyId" : "metaid_183",
        "hasOnlySubstanceUnits" : false,
        "label" : "DEFA5 [Golgi lumen]",
        "sbml_type_ext" : "species"
      },
      "position" : {
        "x" : -1506.0918707202627,
        "y" : 1062.0452257592756
      },
      "selected" : false
    }, {
      "data" : {
        "id" : "354478",
        "sbo" : "SBO:0000253",
        "constant" : false,
        "metaId" : "metaid_184",
        "Matching_Attribute_1" : [ "LBP:oxPL [extracellular region]" ],
        "compartmentCode" : 4,
        "shared_name" : "LBP:oxPL [extracellular region]",
        "sbml_type" : "species",
        "boundaryCondition" : false,
        "sbml_id" : "species_8869676",
        "SUID" : 354478,
        "sbml_compartment" : "compartment_984",
        "selected" : false,
        "cyId" : "metaid_184",
        "hasOnlySubstanceUnits" : false,
        "label" : "LBP:oxPL [extracellular region]",
        "sbml_type_ext" : "species"
      },
      "position" : {
        "x" : -864.6292242358877,
        "y" : 1521.8440538842756
      },
      "selected" : false
    }, {
      "data" : {
        "id" : "354475",
        "sbo" : "SBO:0000253",
        "constant" : false,
        "metaId" : "metaid_185",
        "Matching_Attribute_1" : [ "p-5Y-LAT:GRB2:SOS1:GADS:p-Y113,Y128,Y145-SLP-76:PLCG:VAV:BTK:PIP3 [plasma membrane]" ],
        "compartmentCode" : 3,
        "shared_name" : "p-5Y-LAT:GRB2:SOS1:GADS:p-Y113,Y128,Y145-SLP-76:PLCG:VAV:BTK:PIP3 [plasma membrane]",
        "sbml_type" : "species",
        "boundaryCondition" : false,
        "sbml_id" : "species_2424461",
        "SUID" : 354475,
        "sbml_compartment" : "compartment_876",
        "selected" : false,
        "cyId" : "metaid_185",
        "hasOnlySubstanceUnits" : false,
        "label" : "p-5Y-LAT:GRB2:SOS1:GADS:p-Y113,Y128,Y145-SLP-76:PLCG:VAV:BTK:PIP3 [plasma membrane]",
        "sbml_type_ext" : "species"
      },
      "position" : {
        "x" : 134.51150376093847,
        "y" : 395.2466417749006
      },
      "selected" : false
    }, {
      "data" : {
        "id" : "354472",
        "sbo" : "SBO:0000253",
        "constant" : false,
        "metaId" : "metaid_186",
        "Matching_Attribute_1" : [ "p-T231-CARD9:BCL10 oligomers [plasma membrane]" ],
        "compartmentCode" : 3,
        "shared_name" : "p-T231-CARD9:BCL10 oligomers [plasma membrane]",
        "sbml_type" : "species",
        "boundaryCondition" : false,
        "sbml_id" : "species_5607676",
        "SUID" : 354472,
        "sbml_compartment" : "compartment_876",
        "selected" : false,
        "cyId" : "metaid_186",
        "hasOnlySubstanceUnits" : false,
        "label" : "p-T231-CARD9:BCL10 oligomers [plasma membrane]",
        "sbml_type_ext" : "species"
      },
      "position" : {
        "x" : -87.10894530522364,
        "y" : 307.9350267846662
      },
      "selected" : false
    }, {
      "data" : {
        "id" : "354469",
        "sbo" : "SBO:0000253",
        "constant" : false,
        "metaId" : "metaid_187",
        "Matching_Attribute_1" : [ "IRAK1:p-S,2T-IRAK4:oligo-MyD88:activated TLR5/10  [plasma membrane]" ],
        "compartmentCode" : 3,
        "shared_name" : "IRAK1:p-S,2T-IRAK4:oligo-MyD88:activated TLR5/10  [plasma membrane]",
        "sbml_type" : "species",
        "boundaryCondition" : false,
        "sbml_id" : "species_975868",
        "SUID" : 354469,
        "sbml_compartment" : "compartment_876",
        "selected" : false,
        "cyId" : "metaid_187",
        "hasOnlySubstanceUnits" : false,
        "label" : "IRAK1:p-S,2T-IRAK4:oligo-MyD88:activated TLR5/10  [plasma membrane]",
        "sbml_type_ext" : "species"
      },
      "position" : {
        "x" : 556.457384650831,
        "y" : 568.1934191186506
      },
      "selected" : false
    }, {
      "data" : {
        "id" : "354466",
        "sbo" : "SBO:0000253",
        "constant" : false,
        "metaId" : "metaid_188",
        "Matching_Attribute_1" : [ "ALPK1:ADP heptose [cytosol]" ],
        "compartmentCode" : 1,
        "shared_name" : "ALPK1:ADP heptose [cytosol]",
        "sbml_type" : "species",
        "boundaryCondition" : false,
        "sbml_id" : "species_9645521",
        "SUID" : 354466,
        "sbml_compartment" : "compartment_70101",
        "selected" : false,
        "cyId" : "metaid_188",
        "hasOnlySubstanceUnits" : false,
        "label" : "ALPK1:ADP heptose [cytosol]",
        "sbml_type_ext" : "species"
      },
      "position" : {
        "x" : 714.9138055492685,
        "y" : -1075.0167859594744
      },
      "selected" : false
    }, {
      "data" : {
        "id" : "354463",
        "constant" : false,
        "metaId" : "metaid_191",
        "Matching_Attribute_1" : [ "Divalent metals transported by NRAMP1 [phagocytic vesicle lumen]" ],
        "compartmentCode" : 13,
        "shared_name" : "Divalent metals transported by NRAMP1 [phagocytic vesicle lumen]",
        "sbml_type" : "species",
        "boundaryCondition" : false,
        "sbml_id" : "species_445832",
        "SUID" : 354463,
        "sbml_compartment" : "compartment_1222282",
        "selected" : false,
        "cyId" : "metaid_191",
        "hasOnlySubstanceUnits" : false,
        "label" : "Divalent metals transported by NRAMP1 [phagocytic vesicle lumen]",
        "sbml_type_ext" : "species"
      },
      "position" : {
        "x" : 1242.2052484203623,
        "y" : 943.3104235131818
      },
      "selected" : false
    }, {
      "data" : {
        "id" : "354460",
        "sbo" : "SBO:0000253",
        "constant" : false,
        "metaId" : "metaid_194",
        "Matching_Attribute_1" : [ "p-3S,3T-IRAK1:p-S,2T-IRAK4:oligo-MyD88:activated TLR7/8 or 9 [endosome membrane]" ],
        "compartmentCode" : 6,
        "shared_name" : "p-3S,3T-IRAK1:p-S,2T-IRAK4:oligo-MyD88:activated TLR7/8 or 9 [endosome membrane]",
        "sbml_type" : "species",
        "boundaryCondition" : false,
        "sbml_id" : "species_975107",
        "SUID" : 354460,
        "sbml_compartment" : "compartment_74700",
        "selected" : false,
        "cyId" : "metaid_194",
        "hasOnlySubstanceUnits" : false,
        "label" : "p-3S,3T-IRAK1:p-S,2T-IRAK4:oligo-MyD88:activated TLR7/8 or 9 [endosome membrane]",
        "sbml_type_ext" : "species"
      },
      "position" : {
        "x" : 1429.1124749828623,
        "y" : -512.0177014868182
      },
      "selected" : false
    }, {
      "data" : {
        "id" : "354457",
        "constant" : false,
        "metaId" : "metaid_196",
        "Matching_Attribute_1" : [ "CD46, CR1 [plasma membrane]" ],
        "compartmentCode" : 3,
        "shared_name" : "CD46, CR1 [plasma membrane]",
        "sbml_type" : "species",
        "boundaryCondition" : false,
        "sbml_id" : "species_977360",
        "SUID" : 354457,
        "sbml_compartment" : "compartment_876",
        "selected" : false,
        "cyId" : "metaid_196",
        "hasOnlySubstanceUnits" : false,
        "label" : "CD46, CR1 [plasma membrane]",
        "sbml_type_ext" : "species"
      },
      "position" : {
        "x" : 418.70982605708105,
        "y" : 902.5763536889631
      },
      "selected" : false
    }, {
      "data" : {
        "id" : "354454",
        "constant" : false,
        "metaId" : "metaid_197",
        "Matching_Attribute_1" : [ "PGLYRP3,4 dimers [extracellular region]" ],
        "compartmentCode" : 4,
        "shared_name" : "PGLYRP3,4 dimers [extracellular region]",
        "sbml_type" : "species",
        "boundaryCondition" : false,
        "sbml_id" : "species_6799960",
        "SUID" : 354454,
        "sbml_compartment" : "compartment_984",
        "selected" : false,
        "cyId" : "metaid_197",
        "hasOnlySubstanceUnits" : false,
        "label" : "PGLYRP3,4 dimers [extracellular region]",
        "sbml_type_ext" : "species"
      },
      "position" : {
        "x" : -488.5410894702627,
        "y" : 1767.8562609155256
      },
      "selected" : false
    }, {
      "data" : {
        "id" : "354451",
        "sbo" : "SBO:0000253",
        "constant" : false,
        "metaId" : "metaid_199",
        "Matching_Attribute_1" : [ "CD46:Cell surface:C3b [plasma membrane]" ],
        "compartmentCode" : 3,
        "shared_name" : "CD46:Cell surface:C3b [plasma membrane]",
        "sbml_type" : "species",
        "boundaryCondition" : false,
        "sbml_id" : "species_981623",
        "SUID" : 354451,
        "sbml_compartment" : "compartment_876",
        "selected" : false,
        "cyId" : "metaid_199",
        "hasOnlySubstanceUnits" : false,
        "label" : "CD46:Cell surface:C3b [plasma membrane]",
        "sbml_type_ext" : "species"
      },
      "position" : {
        "x" : 162.55010658991796,
        "y" : 665.0939318139631
      },
      "selected" : false
    }, {
      "data" : {
        "id" : "354448",
        "sbo" : "SBO:0000253",
        "constant" : false,
        "metaId" : "metaid_200",
        "Matching_Attribute_1" : [ "PAMP:NOD oligomer:K63-polyUb-RIP2:NEMO:activated TAK1 complex [cytosol]" ],
        "compartmentCode" : 1,
        "shared_name" : "PAMP:NOD oligomer:K63-polyUb-RIP2:NEMO:activated TAK1 complex [cytosol]",
        "sbml_type" : "species",
        "boundaryCondition" : false,
        "sbml_id" : "species_706477",
        "SUID" : 354448,
        "sbml_compartment" : "compartment_70101",
        "selected" : false,
        "cyId" : "metaid_200",
        "hasOnlySubstanceUnits" : false,
        "label" : "PAMP:NOD oligomer:K63-polyUb-RIP2:NEMO:activated TAK1 complex [cytosol]",
        "sbml_type_ext" : "species"
      },
      "position" : {
        "x" : -104.69215148198145,
        "y" : -430.70141730713067
      },
      "selected" : false
    }, {
      "data" : {
        "id" : "354445",
        "sbo" : "SBO:0000253",
        "constant" : false,
        "metaId" : "metaid_202",
        "Matching_Attribute_1" : [ "C5bT [extracellular region]" ],
        "compartmentCode" : 4,
        "shared_name" : "C5bT [extracellular region]",
        "sbml_type" : "species",
        "boundaryCondition" : false,
        "sbml_id" : "species_8852717",
        "SUID" : 354445,
        "sbml_compartment" : "compartment_984",
        "selected" : false,
        "cyId" : "metaid_202",
        "hasOnlySubstanceUnits" : false,
        "label" : "C5bT [extracellular region]",
        "sbml_type_ext" : "species"
      },
      "position" : {
        "x" : -918.6801275562002,
        "y" : 1445.392515798338
      },
      "selected" : false
    }, {
      "data" : {
        "id" : "354442",
        "sbo" : "SBO:0000253",
        "constant" : false,
        "metaId" : "metaid_203",
        "Matching_Attribute_1" : [ "TLR8 dimer [endosome membrane]" ],
        "compartmentCode" : 6,
        "shared_name" : "TLR8 dimer [endosome membrane]",
        "sbml_type" : "species",
        "boundaryCondition" : false,
        "sbml_id" : "species_1679576",
        "SUID" : 354442,
        "sbml_compartment" : "compartment_74700",
        "selected" : false,
        "cyId" : "metaid_203",
        "hasOnlySubstanceUnits" : false,
        "label" : "TLR8 dimer [endosome membrane]",
        "sbml_type_ext" : "species"
      },
      "position" : {
        "x" : 1633.9543939281748,
        "y" : -920.6528943579119
      },
      "selected" : false
    }, {
      "data" : {
        "id" : "354439",
        "sbo" : "SBO:0000253",
        "constant" : false,
        "metaId" : "metaid_207",
        "Matching_Attribute_1" : [ "p-T231-CARD9:BCL10:MALT1:K63polyUb-TRAF6 oligomers [plasma membrane]" ],
        "compartmentCode" : 3,
        "shared_name" : "p-T231-CARD9:BCL10:MALT1:K63polyUb-TRAF6 oligomers [plasma membrane]",
        "sbml_type" : "species",
        "boundaryCondition" : false,
        "sbml_id" : "species_5607675",
        "SUID" : 354439,
        "sbml_compartment" : "compartment_876",
        "selected" : false,
        "cyId" : "metaid_207",
        "hasOnlySubstanceUnits" : false,
        "label" : "p-T231-CARD9:BCL10:MALT1:K63polyUb-TRAF6 oligomers [plasma membrane]",
        "sbml_type_ext" : "species"
      },
      "position" : {
        "x" : 880.989611213331,
        "y" : 326.2056566674787
      },
      "selected" : false
    }, {
      "data" : {
        "id" : "354436",
        "sbo" : "SBO:0000253",
        "constant" : false,
        "metaId" : "metaid_208",
        "Matching_Attribute_1" : [ "HTN5, (HTN1, HTN3):SSA1,SSA2 [extracellular region]" ],
        "compartmentCode" : 4,
        "shared_name" : "HTN5, (HTN1, HTN3):SSA1,SSA2 [extracellular region]",
        "sbml_type" : "species",
        "boundaryCondition" : false,
        "sbml_id" : "species_6807587",
        "SUID" : 354436,
        "sbml_compartment" : "compartment_984",
        "selected" : false,
        "cyId" : "metaid_208",
        "hasOnlySubstanceUnits" : false,
        "label" : "HTN5, (HTN1, HTN3):SSA1,SSA2 [extracellular region]",
        "sbml_type_ext" : "species"
      },
      "position" : {
        "x" : -626.225964958544,
        "y" : 1039.1398912866193
      },
      "selected" : false
    }, {
      "data" : {
        "id" : "354433",
        "sbo" : "SBO:0000297",
        "constant" : false,
        "metaId" : "metaid_209",
        "Matching_Attribute_1" : [ "HMOX1 [cytosol]" ],
        "compartmentCode" : 1,
        "shared_name" : "HMOX1 [cytosol]",
        "sbml_type" : "species",
        "boundaryCondition" : false,
        "sbml_id" : "species_9609901",
        "SUID" : 354433,
        "sbml_compartment" : "compartment_70101",
        "selected" : false,
        "cyId" : "metaid_209",
        "hasOnlySubstanceUnits" : false,
        "label" : "HMOX1 [cytosol]",
        "sbml_type_ext" : "species"
      },
      "position" : {
        "x" : 40.325426643018545,
        "y" : -1048.316468576662
      },
      "selected" : false
    }, {
      "data" : {
        "id" : "354430",
        "sbo" : "SBO:0000253",
        "constant" : false,
        "metaId" : "metaid_211",
        "Matching_Attribute_1" : [ "IgE:omalizumab [extracellular region]" ],
        "compartmentCode" : 4,
        "shared_name" : "IgE:omalizumab [extracellular region]",
        "sbml_type" : "species",
        "boundaryCondition" : false,
        "sbml_id" : "species_9724684",
        "SUID" : 354430,
        "sbml_compartment" : "compartment_984",
        "selected" : false,
        "cyId" : "metaid_211",
        "hasOnlySubstanceUnits" : false,
        "label" : "IgE:omalizumab [extracellular region]",
        "sbml_type_ext" : "species"
      },
      "position" : {
        "x" : -809.2716802905752,
        "y" : 1496.055113454588
      },
      "selected" : false
    }, {
      "data" : {
        "id" : "354427",
        "constant" : false,
        "metaId" : "metaid_212",
        "Matching_Attribute_1" : [ "Secretory granule membrane proteins [secretory granule membrane]" ],
        "compartmentCode" : 14,
        "shared_name" : "Secretory granule membrane proteins [secretory granule membrane]",
        "sbml_type" : "species",
        "boundaryCondition" : false,
        "sbml_id" : "species_6800420",
        "SUID" : 354427,
        "sbml_compartment" : "compartment_216813",
        "selected" : false,
        "cyId" : "metaid_212",
        "hasOnlySubstanceUnits" : false,
        "label" : "Secretory granule membrane proteins [secretory granule membrane]",
        "sbml_type_ext" : "species"
      },
      "position" : {
        "x" : 1377.6157708812998,
        "y" : 416.5361925561506
      },
      "selected" : false
    }, {
      "data" : {
        "id" : "354424",
        "sbo" : "SBO:0000253",
        "constant" : false,
        "metaId" : "metaid_214",
        "Matching_Attribute_1" : [ "Clustered p:LYN:p-FCERI:IgE:allergen:SYK [plasma membrane]" ],
        "compartmentCode" : 3,
        "shared_name" : "Clustered p:LYN:p-FCERI:IgE:allergen:SYK [plasma membrane]",
        "sbml_type" : "species",
        "boundaryCondition" : false,
        "sbml_id" : "species_2454243",
        "SUID" : 354424,
        "sbml_compartment" : "compartment_876",
        "selected" : false,
        "cyId" : "metaid_214",
        "hasOnlySubstanceUnits" : false,
        "label" : "Clustered p:LYN:p-FCERI:IgE:allergen:SYK [plasma membrane]",
        "sbml_type_ext" : "species"
      },
      "position" : {
        "x" : 573.7444635082529,
        "y" : 409.3171068627912
      },
      "selected" : false
    }, {
      "data" : {
        "id" : "354421",
        "sbo" : "SBO:0000253",
        "constant" : false,
        "metaId" : "metaid_215",
        "Matching_Attribute_1" : [ "viral dsRNA:TLR3:TICAM1:K63pUb-RIP1:CHUK:IKBKB:IKBKG [endosome membrane]" ],
        "compartmentCode" : 6,
        "shared_name" : "viral dsRNA:TLR3:TICAM1:K63pUb-RIP1:CHUK:IKBKB:IKBKG [endosome membrane]",
        "sbml_type" : "species",
        "boundaryCondition" : false,
        "sbml_id" : "species_9014341",
        "SUID" : 354421,
        "sbml_compartment" : "compartment_74700",
        "selected" : false,
        "cyId" : "metaid_215",
        "hasOnlySubstanceUnits" : false,
        "label" : "viral dsRNA:TLR3:TICAM1:K63pUb-RIP1:CHUK:IKBKB:IKBKG [endosome membrane]",
        "sbml_type_ext" : "species"
      },
      "position" : {
        "x" : 1414.3616204906748,
        "y" : -733.9102796118182
      },
      "selected" : false
    }, {
      "data" : {
        "id" : "354418",
        "sbo" : "SBO:0000297",
        "constant" : false,
        "metaId" : "metaid_216",
        "Matching_Attribute_1" : [ "NOD2 [cytosol]" ],
        "compartmentCode" : 1,
        "shared_name" : "NOD2 [cytosol]",
        "sbml_type" : "species",
        "boundaryCondition" : false,
        "sbml_id" : "species_168411",
        "SUID" : 354418,
        "sbml_compartment" : "compartment_70101",
        "selected" : false,
        "cyId" : "metaid_216",
        "hasOnlySubstanceUnits" : false,
        "label" : "NOD2 [cytosol]",
        "sbml_type_ext" : "species"
      },
      "position" : {
        "x" : 242.0468240429209,
        "y" : -1041.856019357912
      },
      "selected" : false
    }, {
      "data" : {
        "id" : "354415",
        "sbo" : "SBO:0000297",
        "constant" : false,
        "metaId" : "metaid_217",
        "Matching_Attribute_1" : [ "C5AR2 [plasma membrane]" ],
        "compartmentCode" : 3,
        "shared_name" : "C5AR2 [plasma membrane]",
        "sbml_type" : "species",
        "boundaryCondition" : false,
        "sbml_id" : "species_964798",
        "SUID" : 354415,
        "sbml_compartment" : "compartment_876",
        "selected" : false,
        "cyId" : "metaid_217",
        "hasOnlySubstanceUnits" : false,
        "label" : "C5AR2 [plasma membrane]",
        "sbml_type_ext" : "species"
      },
      "position" : {
        "x" : -188.56068175541895,
        "y" : 790.2319933374006
      },
      "selected" : false
    }, {
      "data" : {
        "id" : "354412",
        "sbo" : "SBO:0000253",
        "constant" : false,
        "metaId" : "metaid_218",
        "Matching_Attribute_1" : [ "K63-linked poly-Ub-IRF7:TRAF6:p-3S,3T-IRAK1:p-S,2T-IRAK4:oligo-MyD88:activated TLR7/8 or 9. [endosome membrane]" ],
        "compartmentCode" : 6,
        "shared_name" : "K63-linked poly-Ub-IRF7:TRAF6:p-3S,3T-IRAK1:p-S,2T-IRAK4:oligo-MyD88:activated TLR7/8 or 9. [endosome membrane]",
        "sbml_type" : "species",
        "boundaryCondition" : false,
        "sbml_id" : "species_975174",
        "SUID" : 354412,
        "sbml_compartment" : "compartment_74700",
        "selected" : false,
        "cyId" : "metaid_218",
        "hasOnlySubstanceUnits" : false,
        "label" : "K63-linked poly-Ub-IRF7:TRAF6:p-3S,3T-IRAK1:p-S,2T-IRAK4:oligo-MyD88:activated TLR7/8 or 9. [endosome membrane]",
        "sbml_type_ext" : "species"
      },
      "position" : {
        "x" : 1396.4603753734873,
        "y" : -599.8107923071307
      },
      "selected" : false
    }, {
      "data" : {
        "id" : "354386",
        "sbo" : "SBO:0000253",
        "constant" : false,
        "metaId" : "metaid_219",
        "Matching_Attribute_1" : [ "PSTPIP1 trimer [cytosol]" ],
        "compartmentCode" : 1,
        "shared_name" : "PSTPIP1 trimer [cytosol]",
        "sbml_type" : "species",
        "boundaryCondition" : false,
        "sbml_id" : "species_879213",
        "SUID" : 354386,
        "sbml_compartment" : "compartment_70101",
        "selected" : false,
        "cyId" : "metaid_219",
        "hasOnlySubstanceUnits" : false,
        "label" : "PSTPIP1 trimer [cytosol]",
        "sbml_type_ext" : "species"
      },
      "position" : {
        "x" : 396.94708496821386,
        "y" : -878.2528089086932
      },
      "selected" : false
    }, {
      "data" : {
        "id" : "354356",
        "constant" : false,
        "metaId" : "metaid_220",
        "Matching_Attribute_1" : [ "TLR7, TLR8 ligands [endosome lumen]" ],
        "compartmentCode" : 15,
        "shared_name" : "TLR7, TLR8 ligands [endosome lumen]",
        "sbml_type" : "species",
        "boundaryCondition" : false,
        "sbml_id" : "species_9684904",
        "SUID" : 354356,
        "sbml_compartment" : "compartment_171907",
        "selected" : false,
        "cyId" : "metaid_220",
        "hasOnlySubstanceUnits" : false,
        "label" : "TLR7, TLR8 ligands [endosome lumen]",
        "sbml_type_ext" : "species"
      },
      "position" : {
        "x" : 1809.9923577953623,
        "y" : -1043.2914441625994
      },
      "selected" : false
    }, {
      "data" : {
        "id" : "354339",
        "sbo" : "SBO:0000253",
        "constant" : false,
        "metaId" : "metaid_222",
        "Matching_Attribute_1" : [ "DAP12 dimer:MDL-1 [plasma membrane]" ],
        "compartmentCode" : 3,
        "shared_name" : "DAP12 dimer:MDL-1 [plasma membrane]",
        "sbml_type" : "species",
        "boundaryCondition" : false,
        "sbml_id" : "species_210234",
        "SUID" : 354339,
        "sbml_compartment" : "compartment_876",
        "selected" : false,
        "cyId" : "metaid_222",
        "hasOnlySubstanceUnits" : false,
        "label" : "DAP12 dimer:MDL-1 [plasma membrane]",
        "sbml_type_ext" : "species"
      },
      "position" : {
        "x" : 447.9799371410654,
        "y" : 556.8172594506818
      },
      "selected" : false
    }, {
      "data" : {
        "id" : "354301",
        "sbo" : "SBO:0000253",
        "constant" : false,
        "metaId" : "metaid_223",
        "Matching_Attribute_1" : [ "Cell surface:C4b [plasma membrane]" ],
        "compartmentCode" : 3,
        "shared_name" : "Cell surface:C4b [plasma membrane]",
        "sbml_type" : "species",
        "boundaryCondition" : false,
        "sbml_id" : "species_981716",
        "SUID" : 354301,
        "sbml_compartment" : "compartment_876",
        "selected" : false,
        "cyId" : "metaid_223",
        "hasOnlySubstanceUnits" : false,
        "label" : "Cell surface:C4b [plasma membrane]",
        "sbml_type_ext" : "species"
      },
      "position" : {
        "x" : 154.27939373743993,
        "y" : 1229.489439626463
      },
      "selected" : false
    }, {
      "data" : {
        "id" : "354270",
        "sbo" : "SBO:0000247",
        "constant" : false,
        "metaId" : "metaid_224",
        "Matching_Attribute_1" : [ "heme [cytosol]" ],
        "compartmentCode" : 1,
        "shared_name" : "heme [cytosol]",
        "sbml_type" : "species",
        "boundaryCondition" : false,
        "sbml_id" : "species_71185",
        "SUID" : 354270,
        "sbml_compartment" : "compartment_70101",
        "selected" : false,
        "cyId" : "metaid_224",
        "hasOnlySubstanceUnits" : false,
        "label" : "heme [cytosol]",
        "sbml_type_ext" : "species"
      },
      "position" : {
        "x" : 815.733263557081,
        "y" : -634.0241712133807
      },
      "selected" : false
    }, {
      "data" : {
        "id" : "354245",
        "constant" : false,
        "metaId" : "metaid_227",
        "Matching_Attribute_1" : [ "C3a, C5a [extracellular region]" ],
        "compartmentCode" : 4,
        "shared_name" : "C3a, C5a [extracellular region]",
        "sbml_type" : "species",
        "boundaryCondition" : false,
        "sbml_id" : "species_8852810",
        "SUID" : 354245,
        "sbml_compartment" : "compartment_984",
        "selected" : false,
        "cyId" : "metaid_227",
        "hasOnlySubstanceUnits" : false,
        "label" : "C3a, C5a [extracellular region]",
        "sbml_type_ext" : "species"
      },
      "position" : {
        "x" : -886.2293218921377,
        "y" : 1442.450377126463
      },
      "selected" : false
    }, {
      "data" : {
        "id" : "354209",
        "sbo" : "SBO:0000253",
        "constant" : false,
        "metaId" : "metaid_228",
        "Matching_Attribute_1" : [ "dsDNA:ZBP1:pS-172-TBK:IRF3 [cytosol]" ],
        "compartmentCode" : 1,
        "shared_name" : "dsDNA:ZBP1:pS-172-TBK:IRF3 [cytosol]",
        "sbml_type" : "species",
        "boundaryCondition" : false,
        "sbml_id" : "species_1606328",
        "SUID" : 354209,
        "sbml_compartment" : "compartment_70101",
        "selected" : false,
        "cyId" : "metaid_228",
        "hasOnlySubstanceUnits" : false,
        "label" : "dsDNA:ZBP1:pS-172-TBK:IRF3 [cytosol]",
        "sbml_type_ext" : "species"
      },
      "position" : {
        "x" : 460.5908990551279,
        "y" : -660.3452161352557
      },
      "selected" : false
    }, {
      "data" : {
        "id" : "354177",
        "sbo" : "SBO:0000253",
        "constant" : false,
        "metaId" : "metaid_229",
        "Matching_Attribute_1" : [ "1,3-beta-D-glucan:p-Y15-CLEC7A [plasma membrane]" ],
        "compartmentCode" : 3,
        "shared_name" : "1,3-beta-D-glucan:p-Y15-CLEC7A [plasma membrane]",
        "sbml_type" : "species",
        "boundaryCondition" : false,
        "sbml_id" : "species_5607677",
        "SUID" : 354177,
        "sbml_compartment" : "compartment_876",
        "selected" : false,
        "cyId" : "metaid_229",
        "hasOnlySubstanceUnits" : false,
        "label" : "1,3-beta-D-glucan:p-Y15-CLEC7A [plasma membrane]",
        "sbml_type_ext" : "species"
      },
      "position" : {
        "x" : 261.1112085033701,
        "y" : 368.2627855737287
      },
      "selected" : false
    }, {
      "data" : {
        "id" : "354152",
        "sbo" : "SBO:0000253",
        "constant" : false,
        "metaId" : "metaid_231",
        "Matching_Attribute_1" : [ "Antigen:IgG:C1Q:2xC1R:2xC1S [plasma membrane]" ],
        "compartmentCode" : 3,
        "shared_name" : "Antigen:IgG:C1Q:2xC1R:2xC1S [plasma membrane]",
        "sbml_type" : "species",
        "boundaryCondition" : false,
        "sbml_id" : "species_173582",
        "SUID" : 354152,
        "sbml_compartment" : "compartment_876",
        "selected" : false,
        "cyId" : "metaid_231",
        "hasOnlySubstanceUnits" : false,
        "label" : "Antigen:IgG:C1Q:2xC1R:2xC1S [plasma membrane]",
        "sbml_type_ext" : "species"
      },
      "position" : {
        "x" : -278.82810729252833,
        "y" : 720.1168810327131
      },
      "selected" : false
    }, {
      "data" : {
        "id" : "354127",
        "sbo" : "SBO:0000253",
        "constant" : false,
        "metaId" : "metaid_232",
        "Matching_Attribute_1" : [ "CD209:ManLAM [plasma membrane]" ],
        "compartmentCode" : 3,
        "shared_name" : "CD209:ManLAM [plasma membrane]",
        "sbml_type" : "species",
        "boundaryCondition" : false,
        "sbml_id" : "species_5621611",
        "SUID" : 354127,
        "sbml_compartment" : "compartment_876",
        "selected" : false,
        "cyId" : "metaid_232",
        "hasOnlySubstanceUnits" : false,
        "label" : "CD209:ManLAM [plasma membrane]",
        "sbml_type_ext" : "species"
      },
      "position" : {
        "x" : 262.9634347606943,
        "y" : 474.01000847411933
      },
      "selected" : false
    }, {
      "data" : {
        "id" : "354097",
        "sbo" : "SBO:0000253",
        "constant" : false,
        "metaId" : "metaid_233",
        "Matching_Attribute_1" : [ "NOD1:iE-DAP oligomer [cytosol]" ],
        "compartmentCode" : 1,
        "shared_name" : "NOD1:iE-DAP oligomer [cytosol]",
        "sbml_type" : "species",
        "boundaryCondition" : false,
        "sbml_id" : "species_622306",
        "SUID" : 354097,
        "sbml_compartment" : "compartment_70101",
        "selected" : false,
        "cyId" : "metaid_233",
        "hasOnlySubstanceUnits" : false,
        "label" : "NOD1:iE-DAP oligomer [cytosol]",
        "sbml_type_ext" : "species"
      },
      "position" : {
        "x" : -7.959165031786142,
        "y" : -961.5563367407244
      },
      "selected" : false
    }, {
      "data" : {
        "id" : "354082",
        "sbo" : "SBO:0000253",
        "constant" : false,
        "metaId" : "metaid_234",
        "Matching_Attribute_1" : [ "TLR4:LY96:S100A8:S100A9 [plasma membrane]" ],
        "compartmentCode" : 3,
        "shared_name" : "TLR4:LY96:S100A8:S100A9 [plasma membrane]",
        "sbml_type" : "species",
        "boundaryCondition" : false,
        "sbml_id" : "species_5432865",
        "SUID" : 354082,
        "sbml_compartment" : "compartment_876",
        "selected" : false,
        "cyId" : "metaid_234",
        "hasOnlySubstanceUnits" : false,
        "label" : "TLR4:LY96:S100A8:S100A9 [plasma membrane]",
        "sbml_type_ext" : "species"
      },
      "position" : {
        "x" : -200.2718023608877,
        "y" : 891.2290636499006
      },
      "selected" : false
    }, {
      "data" : {
        "id" : "354059",
        "sbo" : "SBO:0000253",
        "constant" : false,
        "metaId" : "metaid_235",
        "Matching_Attribute_1" : [ "p-5Y-LAT:GRB2:SOS:GADS:p-3Y-SLP-76:p-2Y-BTK:VAV [plasma membrane]" ],
        "compartmentCode" : 3,
        "shared_name" : "p-5Y-LAT:GRB2:SOS:GADS:p-3Y-SLP-76:p-2Y-BTK:VAV [plasma membrane]",
        "sbml_type" : "species",
        "boundaryCondition" : false,
        "sbml_id" : "species_2424459",
        "SUID" : 354059,
        "sbml_compartment" : "compartment_876",
        "selected" : false,
        "cyId" : "metaid_235",
        "hasOnlySubstanceUnits" : false,
        "label" : "p-5Y-LAT:GRB2:SOS:GADS:p-3Y-SLP-76:p-2Y-BTK:VAV [plasma membrane]",
        "sbml_type_ext" : "species"
      },
      "position" : {
        "x" : 659.548204963331,
        "y" : 741.2037340600568
      },
      "selected" : false
    }, {
      "data" : {
        "id" : "354019",
        "sbo" : "SBO:0000297",
        "constant" : false,
        "metaId" : "metaid_236",
        "Matching_Attribute_1" : [ "MRE11 [cytosol]" ],
        "compartmentCode" : 1,
        "shared_name" : "MRE11 [cytosol]",
        "sbml_type" : "species",
        "boundaryCondition" : false,
        "sbml_id" : "species_3204309",
        "SUID" : 354019,
        "sbml_compartment" : "compartment_70101",
        "selected" : false,
        "cyId" : "metaid_236",
        "hasOnlySubstanceUnits" : false,
        "label" : "MRE11 [cytosol]",
        "sbml_type_ext" : "species"
      },
      "position" : {
        "x" : 733.5806146312998,
        "y" : -1118.0424207250994
      },
      "selected" : false
    }, {
      "data" : {
        "id" : "353995",
        "constant" : false,
        "metaId" : "metaid_237",
        "Matching_Attribute_1" : [ "TLR6:TLR2 recognized ligand [extracellular region]" ],
        "compartmentCode" : 4,
        "shared_name" : "TLR6:TLR2 recognized ligand [extracellular region]",
        "sbml_type" : "species",
        "boundaryCondition" : false,
        "sbml_id" : "species_9628992",
        "SUID" : 353995,
        "sbml_compartment" : "compartment_984",
        "selected" : false,
        "cyId" : "metaid_237",
        "hasOnlySubstanceUnits" : false,
        "label" : "TLR6:TLR2 recognized ligand [extracellular region]",
        "sbml_type_ext" : "species"
      },
      "position" : {
        "x" : -381.8490728687002,
        "y" : 1130.726011892088
      },
      "selected" : false
    }, {
      "data" : {
        "id" : "353965",
        "constant" : false,
        "metaId" : "metaid_238",
        "Matching_Attribute_1" : [ "CTSS-like proteins [endolysosome lumen]" ],
        "compartmentCode" : 16,
        "shared_name" : "CTSS-like proteins [endolysosome lumen]",
        "sbml_type" : "species",
        "boundaryCondition" : false,
        "sbml_id" : "species_4127476",
        "SUID" : 353965,
        "sbml_compartment" : "compartment_1660539",
        "selected" : false,
        "cyId" : "metaid_238",
        "hasOnlySubstanceUnits" : false,
        "label" : "CTSS-like proteins [endolysosome lumen]",
        "sbml_type_ext" : "species"
      },
      "position" : {
        "x" : -2493.0239996265127,
        "y" : 660.7030016381818
      },
      "selected" : false
    }, {
      "data" : {
        "id" : "353931",
        "sbo" : "SBO:0000253",
        "constant" : false,
        "metaId" : "metaid_240",
        "Matching_Attribute_1" : [ "S100A7, S100A7A:Ca2+ [extracellular region]" ],
        "compartmentCode" : 4,
        "shared_name" : "S100A7, S100A7A:Ca2+ [extracellular region]",
        "sbml_type" : "species",
        "boundaryCondition" : false,
        "sbml_id" : "species_6798557",
        "SUID" : 353931,
        "sbml_compartment" : "compartment_984",
        "selected" : false,
        "cyId" : "metaid_240",
        "hasOnlySubstanceUnits" : false,
        "label" : "S100A7, S100A7A:Ca2+ [extracellular region]",
        "sbml_type_ext" : "species"
      },
      "position" : {
        "x" : -747.8762945483877,
        "y" : 1522.089537282713
      },
      "selected" : false
    }, {
      "data" : {
        "id" : "353903",
        "sbo" : "SBO:0000247",
        "constant" : false,
        "metaId" : "metaid_242",
        "Matching_Attribute_1" : [ "ADP [endoplasmic reticulum membrane]" ],
        "compartmentCode" : 8,
        "shared_name" : "ADP [endoplasmic reticulum membrane]",
        "sbml_type" : "species",
        "boundaryCondition" : false,
        "sbml_id" : "species_211606",
        "SUID" : 353903,
        "sbml_compartment" : "compartment_12045",
        "selected" : false,
        "cyId" : "metaid_242",
        "hasOnlySubstanceUnits" : false,
        "label" : "ADP [endoplasmic reticulum membrane]",
        "sbml_type_ext" : "species"
      },
      "position" : {
        "x" : 81.90280396235448,
        "y" : -1752.586488107912
      },
      "selected" : false
    }, {
      "data" : {
        "id" : "353873",
        "sbo" : "SBO:0000253",
        "constant" : false,
        "metaId" : "metaid_244",
        "Matching_Attribute_1" : [ "LTF:2xFe3+:2xCO3(2-) [phagocytic vesicle lumen]" ],
        "compartmentCode" : 13,
        "shared_name" : "LTF:2xFe3+:2xCO3(2-) [phagocytic vesicle lumen]",
        "sbml_type" : "species",
        "boundaryCondition" : false,
        "sbml_id" : "species_1222432",
        "SUID" : 353873,
        "sbml_compartment" : "compartment_1222282",
        "selected" : false,
        "cyId" : "metaid_244",
        "hasOnlySubstanceUnits" : false,
        "label" : "LTF:2xFe3+:2xCO3(2-) [phagocytic vesicle lumen]",
        "sbml_type_ext" : "species"
      },
      "position" : {
        "x" : 1126.1074701000498,
        "y" : 1629.2520128686506
      },
      "selected" : false
    }, {
      "data" : {
        "id" : "353851",
        "sbo" : "SBO:0000297",
        "constant" : false,
        "metaId" : "metaid_245",
        "Matching_Attribute_1" : [ "PCBP2 [cytosol]" ],
        "compartmentCode" : 1,
        "shared_name" : "PCBP2 [cytosol]",
        "sbml_type" : "species",
        "boundaryCondition" : false,
        "sbml_id" : "species_983457",
        "SUID" : 353851,
        "sbml_compartment" : "compartment_70101",
        "selected" : false,
        "cyId" : "metaid_245",
        "hasOnlySubstanceUnits" : false,
        "label" : "PCBP2 [cytosol]",
        "sbml_type_ext" : "species"
      },
      "position" : {
        "x" : -48.026563103075205,
        "y" : -1114.1124890844744
      },
      "selected" : false
    }, {
      "data" : {
        "id" : "353804",
        "sbo" : "SBO:0000253",
        "constant" : false,
        "metaId" : "metaid_246",
        "Matching_Attribute_1" : [ "GSDME oligomer:PIP [plasma membrane]" ],
        "compartmentCode" : 3,
        "shared_name" : "GSDME oligomer:PIP [plasma membrane]",
        "sbml_type" : "species",
        "boundaryCondition" : false,
        "sbml_id" : "species_9710248",
        "SUID" : 353804,
        "sbml_compartment" : "compartment_876",
        "selected" : false,
        "cyId" : "metaid_246",
        "hasOnlySubstanceUnits" : false,
        "label" : "GSDME oligomer:PIP [plasma membrane]",
        "sbml_type_ext" : "species"
      },
      "position" : {
        "x" : -386.74256652104395,
        "y" : 552.4664293725568
      },
      "selected" : false
    }, {
      "data" : {
        "id" : "353775",
        "sbo" : "SBO:0000297",
        "constant" : false,
        "metaId" : "metaid_248",
        "Matching_Attribute_1" : [ "DHX58 [cytosol]" ],
        "compartmentCode" : 1,
        "shared_name" : "DHX58 [cytosol]",
        "sbml_type" : "species",
        "boundaryCondition" : false,
        "sbml_id" : "species_913540",
        "SUID" : 353775,
        "sbml_compartment" : "compartment_70101",
        "selected" : false,
        "cyId" : "metaid_248",
        "hasOnlySubstanceUnits" : false,
        "label" : "DHX58 [cytosol]",
        "sbml_type_ext" : "species"
      },
      "position" : {
        "x" : 779.9301629711435,
        "y" : -972.9804090063494
      },
      "selected" : false
    }, {
      "data" : {
        "id" : "353735",
        "sbo" : "SBO:0000247",
        "constant" : false,
        "metaId" : "metaid_249",
        "Matching_Attribute_1" : [ "ADP-heptose [cytosol]" ],
        "compartmentCode" : 1,
        "shared_name" : "ADP-heptose [cytosol]",
        "sbml_type" : "species",
        "boundaryCondition" : false,
        "sbml_id" : "species_9645519",
        "SUID" : 353735,
        "sbml_compartment" : "compartment_70101",
        "selected" : false,
        "cyId" : "metaid_249",
        "hasOnlySubstanceUnits" : false,
        "label" : "ADP-heptose [cytosol]",
        "sbml_type_ext" : "species"
      },
      "position" : {
        "x" : 605.9239068676279,
        "y" : -1171.0975965063494
      },
      "selected" : false
    }, {
      "data" : {
        "id" : "353713",
        "constant" : false,
        "metaId" : "metaid_250",
        "Matching_Attribute_1" : [ "PIP3, PI(3,4)P2 [plasma membrane]" ],
        "compartmentCode" : 3,
        "shared_name" : "PIP3, PI(3,4)P2 [plasma membrane]",
        "sbml_type" : "species",
        "boundaryCondition" : false,
        "sbml_id" : "species_202277",
        "SUID" : 353713,
        "sbml_compartment" : "compartment_876",
        "selected" : false,
        "cyId" : "metaid_250",
        "hasOnlySubstanceUnits" : false,
        "label" : "PIP3, PI(3,4)P2 [plasma membrane]",
        "sbml_type_ext" : "species"
      },
      "position" : {
        "x" : -53.347424919481455,
        "y" : 279.835859914549
      },
      "selected" : false
    }, {
      "data" : {
        "id" : "353694",
        "sbo" : "SBO:0000247",
        "constant" : false,
        "metaId" : "metaid_251",
        "Matching_Attribute_1" : [ "NO+ [cytosol]" ],
        "compartmentCode" : 1,
        "shared_name" : "NO+ [cytosol]",
        "sbml_type" : "species",
        "boundaryCondition" : false,
        "sbml_id" : "species_1222525",
        "SUID" : 353694,
        "sbml_compartment" : "compartment_70101",
        "selected" : false,
        "cyId" : "metaid_251",
        "hasOnlySubstanceUnits" : false,
        "label" : "NO+ [cytosol]",
        "sbml_type_ext" : "species"
      },
      "position" : {
        "x" : 617.3156915355967,
        "y" : -850.2678235571307
      },
      "selected" : false
    }, {
      "data" : {
        "id" : "353661",
        "sbo" : "SBO:0000253",
        "constant" : false,
        "metaId" : "metaid_255",
        "Matching_Attribute_1" : [ "dsRNA:RIG-I/MDA5:IPS-1:TRAF2/TRAF6 [mitochondrial outer membrane]" ],
        "compartmentCode" : 7,
        "shared_name" : "dsRNA:RIG-I/MDA5:IPS-1:TRAF2/TRAF6 [mitochondrial outer membrane]",
        "sbml_type" : "species",
        "boundaryCondition" : false,
        "sbml_id" : "species_933467",
        "SUID" : 353661,
        "sbml_compartment" : "compartment_17906",
        "selected" : false,
        "cyId" : "metaid_255",
        "hasOnlySubstanceUnits" : false,
        "label" : "dsRNA:RIG-I/MDA5:IPS-1:TRAF2/TRAF6 [mitochondrial outer membrane]",
        "sbml_type_ext" : "species"
      },
      "position" : {
        "x" : 262.23468262446386,
        "y" : -1455.285462717287
      },
      "selected" : false
    }, {
      "data" : {
        "id" : "353628",
        "sbo" : "SBO:0000297",
        "constant" : false,
        "metaId" : "metaid_256",
        "Matching_Attribute_1" : [ "CARD11 [cytosol]" ],
        "compartmentCode" : 1,
        "shared_name" : "CARD11 [cytosol]",
        "sbml_type" : "species",
        "boundaryCondition" : false,
        "sbml_id" : "species_2685625",
        "SUID" : 353628,
        "sbml_compartment" : "compartment_70101",
        "selected" : false,
        "cyId" : "metaid_256",
        "hasOnlySubstanceUnits" : false,
        "label" : "CARD11 [cytosol]",
        "sbml_type_ext" : "species"
      },
      "position" : {
        "x" : 56.27218872797948,
        "y" : -404.26645026611504
      },
      "selected" : false
    }, {
      "data" : {
        "id" : "353602",
        "sbo" : "SBO:0000253",
        "constant" : false,
        "metaId" : "metaid_257",
        "Matching_Attribute_1" : [ "IgE [extracellular region]" ],
        "compartmentCode" : 4,
        "shared_name" : "IgE [extracellular region]",
        "sbml_type" : "species",
        "boundaryCondition" : false,
        "sbml_id" : "species_1591211",
        "SUID" : 353602,
        "sbml_compartment" : "compartment_984",
        "selected" : false,
        "cyId" : "metaid_257",
        "hasOnlySubstanceUnits" : false,
        "label" : "IgE [extracellular region]",
        "sbml_type_ext" : "species"
      },
      "position" : {
        "x" : -563.8074468921377,
        "y" : 1368.9880968530256
      },
      "selected" : false
    }, {
      "data" : {
        "id" : "353577",
        "sbo" : "SBO:0000253",
        "constant" : false,
        "metaId" : "metaid_258",
        "Matching_Attribute_1" : [ "CLEC6A:FCER1G dimer:alpha-mannan [plasma membrane]" ],
        "compartmentCode" : 3,
        "shared_name" : "CLEC6A:FCER1G dimer:alpha-mannan [plasma membrane]",
        "sbml_type" : "species",
        "boundaryCondition" : false,
        "sbml_id" : "species_5621146",
        "SUID" : 353577,
        "sbml_compartment" : "compartment_876",
        "selected" : false,
        "cyId" : "metaid_258",
        "hasOnlySubstanceUnits" : false,
        "label" : "CLEC6A:FCER1G dimer:alpha-mannan [plasma membrane]",
        "sbml_type_ext" : "species"
      },
      "position" : {
        "x" : -14.478696281786142,
        "y" : 607.4302965600568
      },
      "selected" : false
    }, {
      "data" : {
        "id" : "353547",
        "sbo" : "SBO:0000253",
        "constant" : false,
        "metaId" : "metaid_259",
        "Matching_Attribute_1" : [ "DAG:p-5Y-PKC-theta:CBM oligomer [plasma membrane]" ],
        "compartmentCode" : 3,
        "shared_name" : "DAG:p-5Y-PKC-theta:CBM oligomer [plasma membrane]",
        "sbml_type" : "species",
        "boundaryCondition" : false,
        "sbml_id" : "species_2685671",
        "SUID" : 353547,
        "sbml_compartment" : "compartment_876",
        "selected" : false,
        "cyId" : "metaid_259",
        "hasOnlySubstanceUnits" : false,
        "label" : "DAG:p-5Y-PKC-theta:CBM oligomer [plasma membrane]",
        "sbml_type_ext" : "species"
      },
      "position" : {
        "x" : 154.80399567378026,
        "y" : 70.9586035211164
      },
      "selected" : false
    }, {
      "data" : {
        "id" : "353513",
        "constant" : false,
        "metaId" : "metaid_261",
        "Matching_Attribute_1" : [ "Tertiary granule membrane proteins [plasma membrane]" ],
        "compartmentCode" : 3,
        "shared_name" : "Tertiary granule membrane proteins [plasma membrane]",
        "sbml_type" : "species",
        "boundaryCondition" : false,
        "sbml_id" : "species_6806434",
        "SUID" : 353513,
        "sbml_compartment" : "compartment_876",
        "selected" : false,
        "cyId" : "metaid_261",
        "hasOnlySubstanceUnits" : false,
        "label" : "Tertiary granule membrane proteins [plasma membrane]",
        "sbml_type_ext" : "species"
      },
      "position" : {
        "x" : -468.32984679448145,
        "y" : 601.1535631616193
      },
      "selected" : false
    }, {
      "data" : {
        "id" : "353466",
        "constant" : false,
        "metaId" : "metaid_262",
        "Matching_Attribute_1" : [ "Azurophil granule lumen proteins [azurophil granule lumen]" ],
        "compartmentCode" : 10,
        "shared_name" : "Azurophil granule lumen proteins [azurophil granule lumen]",
        "sbml_type" : "species",
        "boundaryCondition" : false,
        "sbml_id" : "species_6798742",
        "SUID" : 353466,
        "sbml_compartment" : "compartment_1470028",
        "selected" : false,
        "cyId" : "metaid_262",
        "hasOnlySubstanceUnits" : false,
        "label" : "Azurophil granule lumen proteins [azurophil granule lumen]",
        "sbml_type_ext" : "species"
      },
      "position" : {
        "x" : -1475.1797613452627,
        "y" : 1837.2649523217756
      },
      "selected" : false
    }, {
      "data" : {
        "id" : "353423",
        "sbo" : "SBO:0000240",
        "constant" : false,
        "metaId" : "metaid_263",
        "Matching_Attribute_1" : [ "Bacterial mannose surface pattern [plasma membrane]" ],
        "compartmentCode" : 3,
        "shared_name" : "Bacterial mannose surface pattern [plasma membrane]",
        "sbml_type" : "species",
        "boundaryCondition" : false,
        "sbml_id" : "species_166718",
        "SUID" : 353423,
        "sbml_compartment" : "compartment_876",
        "selected" : false,
        "cyId" : "metaid_263",
        "hasOnlySubstanceUnits" : false,
        "label" : "Bacterial mannose surface pattern [plasma membrane]",
        "sbml_type_ext" : "species"
      },
      "position" : {
        "x" : -176.40098326909083,
        "y" : 898.1681505639631
      },
      "selected" : false
    }, {
      "data" : {
        "id" : "353387",
        "constant" : false,
        "metaId" : "metaid_264",
        "Matching_Attribute_1" : [ "C5 convertases [plasma membrane]" ],
        "compartmentCode" : 3,
        "shared_name" : "C5 convertases [plasma membrane]",
        "sbml_type" : "species",
        "boundaryCondition" : false,
        "sbml_id" : "species_173759",
        "SUID" : 353387,
        "sbml_compartment" : "compartment_876",
        "selected" : false,
        "cyId" : "metaid_264",
        "hasOnlySubstanceUnits" : false,
        "label" : "C5 convertases [plasma membrane]",
        "sbml_type_ext" : "species"
      },
      "position" : {
        "x" : -369.2198004077627,
        "y" : 845.7940050561506
      },
      "selected" : false
    }, {
      "data" : {
        "id" : "353355",
        "constant" : false,
        "metaId" : "metaid_265",
        "Matching_Attribute_1" : [ "HIV gp120,HCV gp E2 [viral envelope]" ],
        "compartmentCode" : 17,
        "shared_name" : "HIV gp120,HCV gp E2 [viral envelope]",
        "sbml_type" : "species",
        "boundaryCondition" : false,
        "sbml_id" : "species_5621134",
        "SUID" : 353355,
        "sbml_compartment" : "compartment_171242",
        "selected" : false,
        "cyId" : "metaid_265",
        "hasOnlySubstanceUnits" : false,
        "label" : "HIV gp120,HCV gp E2 [viral envelope]",
        "sbml_type_ext" : "species"
      },
      "position" : {
        "x" : -637.4865240405752,
        "y" : 688.9814440209943
      },
      "selected" : false
    }, {
      "data" : {
        "id" : "353328",
        "sbo" : "SBO:0000253",
        "constant" : false,
        "metaId" : "metaid_267",
        "Matching_Attribute_1" : [ "C4b-binding protein:Factor I [plasma membrane]" ],
        "compartmentCode" : 3,
        "shared_name" : "C4b-binding protein:Factor I [plasma membrane]",
        "sbml_type" : "species",
        "boundaryCondition" : false,
        "sbml_id" : "species_981633",
        "SUID" : 353328,
        "sbml_compartment" : "compartment_876",
        "selected" : false,
        "cyId" : "metaid_267",
        "hasOnlySubstanceUnits" : false,
        "label" : "C4b-binding protein:Factor I [plasma membrane]",
        "sbml_type_ext" : "species"
      },
      "position" : {
        "x" : 7.46724182856542,
        "y" : 838.4217516381818
      },
      "selected" : false
    }, {
      "data" : {
        "id" : "353295",
        "sbo" : "SBO:0000297",
        "constant" : false,
        "metaId" : "metaid_268",
        "Matching_Attribute_1" : [ "GNLY [phagocytic vesicle lumen]" ],
        "compartmentCode" : 13,
        "shared_name" : "GNLY [phagocytic vesicle lumen]",
        "sbml_type" : "species",
        "boundaryCondition" : false,
        "sbml_id" : "species_6807564",
        "SUID" : 353295,
        "sbml_compartment" : "compartment_1222282",
        "selected" : false,
        "cyId" : "metaid_268",
        "hasOnlySubstanceUnits" : false,
        "label" : "GNLY [phagocytic vesicle lumen]",
        "sbml_type_ext" : "species"
      },
      "position" : {
        "x" : 413.6987786937998,
        "y" : 1575.308531423338
      },
      "selected" : false
    }, {
      "data" : {
        "id" : "353276",
        "sbo" : "SBO:0000253",
        "constant" : false,
        "metaId" : "metaid_269",
        "Matching_Attribute_1" : [ "Antigen:IgG:C1Q:2x Activated C1R:2x Activated C1S [plasma membrane]" ],
        "compartmentCode" : 3,
        "shared_name" : "Antigen:IgG:C1Q:2x Activated C1R:2x Activated C1S [plasma membrane]",
        "sbml_type" : "species",
        "boundaryCondition" : false,
        "sbml_id" : "species_173618",
        "SUID" : 353276,
        "sbml_compartment" : "compartment_876",
        "selected" : false,
        "cyId" : "metaid_269",
        "hasOnlySubstanceUnits" : false,
        "label" : "Antigen:IgG:C1Q:2x Activated C1R:2x Activated C1S [plasma membrane]",
        "sbml_type_ext" : "species"
      },
      "position" : {
        "x" : -187.89085143315333,
        "y" : 946.4874865014631
      },
      "selected" : false
    }, {
      "data" : {
        "id" : "353246",
        "sbo" : "SBO:0000253",
        "constant" : false,
        "metaId" : "metaid_270",
        "Matching_Attribute_1" : [ "DDX41:c-di-AMP, c-di-GMP [cytosol]" ],
        "compartmentCode" : 1,
        "shared_name" : "DDX41:c-di-AMP, c-di-GMP [cytosol]",
        "sbml_type" : "species",
        "boundaryCondition" : false,
        "sbml_id" : "species_9013866",
        "SUID" : 353246,
        "sbml_compartment" : "compartment_70101",
        "selected" : false,
        "cyId" : "metaid_270",
        "hasOnlySubstanceUnits" : false,
        "label" : "DDX41:c-di-AMP, c-di-GMP [cytosol]",
        "sbml_type_ext" : "species"
      },
      "position" : {
        "x" : 572.9901910473154,
        "y" : -1092.562806467287
      },
      "selected" : false
    }, {
      "data" : {
        "id" : "353195",
        "sbo" : "SBO:0000253",
        "constant" : false,
        "metaId" : "metaid_273",
        "Matching_Attribute_1" : [ "p-T,4S-IRF3:p-T,4S-IRF3:CREBBP, EP300:Promotor region of interferon beta [nucleoplasm]" ],
        "compartmentCode" : 2,
        "shared_name" : "p-T,4S-IRF3:p-T,4S-IRF3:CREBBP, EP300:Promotor region of interferon beta [nucleoplasm]",
        "sbml_type" : "species",
        "boundaryCondition" : false,
        "sbml_id" : "species_1027359",
        "SUID" : 353195,
        "sbml_compartment" : "compartment_7660",
        "selected" : false,
        "cyId" : "metaid_273",
        "hasOnlySubstanceUnits" : false,
        "label" : "p-T,4S-IRF3:p-T,4S-IRF3:CREBBP, EP300:Promotor region of interferon beta [nucleoplasm]",
        "sbml_type_ext" : "species"
      },
      "position" : {
        "x" : -1218.6017584155752,
        "y" : 0.4649263818341751
      },
      "selected" : false
    }, {
      "data" : {
        "id" : "353158",
        "sbo" : "SBO:0000253",
        "constant" : false,
        "metaId" : "metaid_274",
        "Matching_Attribute_1" : [ "activated TLR3:TRIF:K63polyUb-TRAF3:K63polyUb-TANK:p-TBK1/p-IKBKE:IRF3/IRF7 [endosome membrane]" ],
        "compartmentCode" : 6,
        "shared_name" : "activated TLR3:TRIF:K63polyUb-TRAF3:K63polyUb-TANK:p-TBK1/p-IKBKE:IRF3/IRF7 [endosome membrane]",
        "sbml_type" : "species",
        "boundaryCondition" : false,
        "sbml_id" : "species_9013981",
        "SUID" : 353158,
        "sbml_compartment" : "compartment_74700",
        "selected" : false,
        "cyId" : "metaid_274",
        "hasOnlySubstanceUnits" : false,
        "label" : "activated TLR3:TRIF:K63polyUb-TRAF3:K63polyUb-TANK:p-TBK1/p-IKBKE:IRF3/IRF7 [endosome membrane]",
        "sbml_type_ext" : "species"
      },
      "position" : {
        "x" : 1261.6130853344248,
        "y" : -644.0761121313494
      },
      "selected" : false
    }, {
      "data" : {
        "id" : "353124",
        "sbo" : "SBO:0000253",
        "constant" : false,
        "metaId" : "metaid_275",
        "Matching_Attribute_1" : [ "viral dsRNA:IFIH1, viral dsRNA:K63polyUb-DDX58:MAVS:K63polyUb-TRAF3:2xTBK1,IKBKE:IRF3,IRF7 [mitochondrial outer membrane]" ],
        "compartmentCode" : 7,
        "shared_name" : "viral dsRNA:IFIH1, viral dsRNA:K63polyUb-DDX58:MAVS:K63polyUb-TRAF3:2xTBK1,IKBKE:IRF3,IRF7 [mitochondrial outer membrane]",
        "sbml_type" : "species",
        "boundaryCondition" : false,
        "sbml_id" : "species_918199",
        "SUID" : 353124,
        "sbml_compartment" : "compartment_17906",
        "selected" : false,
        "cyId" : "metaid_275",
        "hasOnlySubstanceUnits" : false,
        "label" : "viral dsRNA:IFIH1, viral dsRNA:K63polyUb-DDX58:MAVS:K63polyUb-TRAF3:2xTBK1,IKBKE:IRF3,IRF7 [mitochondrial outer membrane]",
        "sbml_type_ext" : "species"
      },
      "position" : {
        "x" : 317.8943353344248,
        "y" : -1386.6683972875994
      },
      "selected" : false
    }, {
      "data" : {
        "id" : "353085",
        "sbo" : "SBO:0000253",
        "constant" : false,
        "metaId" : "metaid_277",
        "Matching_Attribute_1" : [ "STING:p-S172-TBK1:STAT6 [cytoplasmic vesicle membrane]" ],
        "compartmentCode" : 18,
        "shared_name" : "STING:p-S172-TBK1:STAT6 [cytoplasmic vesicle membrane]",
        "sbml_type" : "species",
        "boundaryCondition" : false,
        "sbml_id" : "species_3249391",
        "SUID" : 353085,
        "sbml_compartment" : "compartment_437051",
        "selected" : false,
        "cyId" : "metaid_277",
        "hasOnlySubstanceUnits" : false,
        "label" : "STING:p-S172-TBK1:STAT6 [cytoplasmic vesicle membrane]",
        "sbml_type_ext" : "species"
      },
      "position" : {
        "x" : 945.2627435375498,
        "y" : -689.5108045141619
      },
      "selected" : false
    }, {
      "data" : {
        "id" : "353053",
        "sbo" : "SBO:0000253",
        "constant" : false,
        "metaId" : "metaid_279",
        "Matching_Attribute_1" : [ "CLM7:DAP12 [plasma membrane]" ],
        "compartmentCode" : 3,
        "shared_name" : "CLM7:DAP12 [plasma membrane]",
        "sbml_type" : "species",
        "boundaryCondition" : false,
        "sbml_id" : "species_2426564",
        "SUID" : 353053,
        "sbml_compartment" : "compartment_876",
        "selected" : false,
        "cyId" : "metaid_279",
        "hasOnlySubstanceUnits" : false,
        "label" : "CLM7:DAP12 [plasma membrane]",
        "sbml_type_ext" : "species"
      },
      "position" : {
        "x" : 403.84349304926855,
        "y" : 725.8071886499006
      },
      "selected" : false
    }, {
      "data" : {
        "id" : "353018",
        "sbo" : "SBO:0000297",
        "constant" : false,
        "metaId" : "metaid_280",
        "Matching_Attribute_1" : [ "NF2 [plasma membrane]" ],
        "compartmentCode" : 3,
        "shared_name" : "NF2 [plasma membrane]",
        "sbml_type" : "species",
        "boundaryCondition" : false,
        "sbml_id" : "species_5669168",
        "SUID" : 353018,
        "sbml_compartment" : "compartment_876",
        "selected" : false,
        "cyId" : "metaid_280",
        "hasOnlySubstanceUnits" : false,
        "label" : "NF2 [plasma membrane]",
        "sbml_type_ext" : "species"
      },
      "position" : {
        "x" : 282.76143891108495,
        "y" : 332.11218132568183
      },
      "selected" : false
    }, {
      "data" : {
        "id" : "352988",
        "sbo" : "SBO:0000253",
        "constant" : false,
        "metaId" : "metaid_281",
        "Matching_Attribute_1" : [ "Active NIK:p-176,S180-IKKA dimer:p-7S-p100:SCF-beta-TRCP [cytosol]" ],
        "compartmentCode" : 1,
        "shared_name" : "Active NIK:p-176,S180-IKKA dimer:p-7S-p100:SCF-beta-TRCP [cytosol]",
        "sbml_type" : "species",
        "boundaryCondition" : false,
        "sbml_id" : "species_5607693",
        "SUID" : 352988,
        "sbml_compartment" : "compartment_70101",
        "selected" : false,
        "cyId" : "metaid_281",
        "hasOnlySubstanceUnits" : false,
        "label" : "Active NIK:p-176,S180-IKKA dimer:p-7S-p100:SCF-beta-TRCP [cytosol]",
        "sbml_type_ext" : "species"
      },
      "position" : {
        "x" : 279.5753198314951,
        "y" : -921.3322156469744
      },
      "selected" : false
    }, {
      "data" : {
        "id" : "352921",
        "sbo" : "SBO:0000253",
        "constant" : false,
        "metaId" : "metaid_284",
        "Matching_Attribute_1" : [ "PAMP:NOD oligomer:RIP2:CARD9 [cytosol]" ],
        "compartmentCode" : 1,
        "shared_name" : "PAMP:NOD oligomer:RIP2:CARD9 [cytosol]",
        "sbml_type" : "species",
        "boundaryCondition" : false,
        "sbml_id" : "species_741403",
        "SUID" : 352921,
        "sbml_compartment" : "compartment_70101",
        "selected" : false,
        "cyId" : "metaid_284",
        "hasOnlySubstanceUnits" : false,
        "label" : "PAMP:NOD oligomer:RIP2:CARD9 [cytosol]",
        "sbml_type_ext" : "species"
      },
      "position" : {
        "x" : -67.7157720874502,
        "y" : -828.1931775610369
      },
      "selected" : false
    }, {
      "data" : {
        "id" : "352884",
        "sbo" : "SBO:0000247",
        "constant" : false,
        "metaId" : "metaid_285",
        "Matching_Attribute_1" : [ "AA [endoplasmic reticulum lumen]" ],
        "compartmentCode" : 19,
        "shared_name" : "AA [endoplasmic reticulum lumen]",
        "sbml_type" : "species",
        "boundaryCondition" : false,
        "sbml_id" : "species_140356",
        "SUID" : 352884,
        "sbml_compartment" : "compartment_17957",
        "selected" : false,
        "cyId" : "metaid_285",
        "hasOnlySubstanceUnits" : false,
        "label" : "AA [endoplasmic reticulum lumen]",
        "sbml_type_ext" : "species"
      },
      "position" : {
        "x" : -103.8651861499502,
        "y" : -1288.792054514162
      },
      "selected" : false
    }, {
      "data" : {
        "id" : "352846",
        "sbo" : "SBO:0000253",
        "constant" : false,
        "metaId" : "metaid_287",
        "Matching_Attribute_1" : [ "GSDMD pore complex [plasma membrane]" ],
        "compartmentCode" : 3,
        "shared_name" : "GSDMD pore complex [plasma membrane]",
        "sbml_type" : "species",
        "boundaryCondition" : false,
        "sbml_id" : "species_9647630",
        "SUID" : 352846,
        "sbml_compartment" : "compartment_876",
        "selected" : false,
        "cyId" : "metaid_287",
        "hasOnlySubstanceUnits" : false,
        "label" : "GSDMD pore complex [plasma membrane]",
        "sbml_type_ext" : "species"
      },
      "position" : {
        "x" : -291.84754698979395,
        "y" : 617.5485216577131
      },
      "selected" : false
    }, {
      "data" : {
        "id" : "352843",
        "sbo" : "SBO:0000253",
        "constant" : false,
        "metaId" : "metaid_288",
        "Matching_Attribute_1" : [ "oligo-MyD88:activated TLR5 or 10 [plasma membrane]" ],
        "compartmentCode" : 3,
        "shared_name" : "oligo-MyD88:activated TLR5 or 10 [plasma membrane]",
        "sbml_type" : "species",
        "boundaryCondition" : false,
        "sbml_id" : "species_975864",
        "SUID" : 352843,
        "sbml_compartment" : "compartment_876",
        "selected" : false,
        "cyId" : "metaid_288",
        "hasOnlySubstanceUnits" : false,
        "label" : "oligo-MyD88:activated TLR5 or 10 [plasma membrane]",
        "sbml_type_ext" : "species"
      },
      "position" : {
        "x" : 677.601671760206,
        "y" : 395.69286980224433
      },
      "selected" : false
    }, {
      "data" : {
        "id" : "352840",
        "sbo" : "SBO:0000247",
        "constant" : false,
        "metaId" : "metaid_289",
        "Matching_Attribute_1" : [ "TMP [cytosol]" ],
        "compartmentCode" : 1,
        "shared_name" : "TMP [cytosol]",
        "sbml_type" : "species",
        "boundaryCondition" : false,
        "sbml_id" : "species_109366",
        "SUID" : 352840,
        "sbml_compartment" : "compartment_70101",
        "selected" : false,
        "cyId" : "metaid_289",
        "hasOnlySubstanceUnits" : false,
        "label" : "TMP [cytosol]",
        "sbml_type_ext" : "species"
      },
      "position" : {
        "x" : 427.13170105708105,
        "y" : -1079.153138498537
      },
      "selected" : false
    }, {
      "data" : {
        "id" : "352837",
        "sbo" : "SBO:0000253",
        "constant" : false,
        "metaId" : "metaid_290",
        "Matching_Attribute_1" : [ "C-ter TLR7 dimer:HCQ [endosome membrane]" ],
        "compartmentCode" : 6,
        "shared_name" : "C-ter TLR7 dimer:HCQ [endosome membrane]",
        "sbml_type" : "species",
        "boundaryCondition" : false,
        "sbml_id" : "species_9678617",
        "SUID" : 352837,
        "sbml_compartment" : "compartment_74700",
        "selected" : false,
        "cyId" : "metaid_290",
        "hasOnlySubstanceUnits" : false,
        "label" : "C-ter TLR7 dimer:HCQ [endosome membrane]",
        "sbml_type_ext" : "species"
      },
      "position" : {
        "x" : 1427.8816400219248,
        "y" : -974.1403211157244
      },
      "selected" : false
    }, {
      "data" : {
        "id" : "352834",
        "sbo" : "SBO:0000253",
        "constant" : false,
        "metaId" : "metaid_291",
        "Matching_Attribute_1" : [ "IRAK4:oligo-MyD88:activated TLR 7/8 or 9 [endosome membrane]" ],
        "compartmentCode" : 6,
        "shared_name" : "IRAK4:oligo-MyD88:activated TLR 7/8 or 9 [endosome membrane]",
        "sbml_type" : "species",
        "boundaryCondition" : false,
        "sbml_id" : "species_975183",
        "SUID" : 352834,
        "sbml_compartment" : "compartment_74700",
        "selected" : false,
        "cyId" : "metaid_291",
        "hasOnlySubstanceUnits" : false,
        "label" : "IRAK4:oligo-MyD88:activated TLR 7/8 or 9 [endosome membrane]",
        "sbml_type_ext" : "species"
      },
      "position" : {
        "x" : 1275.6992669750498,
        "y" : -543.6513074438494
      },
      "selected" : false
    }, {
      "data" : {
        "id" : "352831",
        "sbo" : "SBO:0000253",
        "constant" : false,
        "metaId" : "metaid_293",
        "Matching_Attribute_1" : [ "CD59:C5b-C9 [plasma membrane]" ],
        "compartmentCode" : 3,
        "shared_name" : "CD59:C5b-C9 [plasma membrane]",
        "sbml_type" : "species",
        "boundaryCondition" : false,
        "sbml_id" : "species_2530426",
        "SUID" : 352831,
        "sbml_compartment" : "compartment_876",
        "selected" : false,
        "cyId" : "metaid_293",
        "hasOnlySubstanceUnits" : false,
        "label" : "CD59:C5b-C9 [plasma membrane]",
        "sbml_type_ext" : "species"
      },
      "position" : {
        "x" : 276.21879059565526,
        "y" : 948.1379991967756
      },
      "selected" : false
    }, {
      "data" : {
        "id" : "352828",
        "sbo" : "SBO:0000253",
        "constant" : false,
        "metaId" : "metaid_294",
        "Matching_Attribute_1" : [ "MBL2 dodecamer:MASP1 dimer:MASP2-1 dimer [extracellular region]" ],
        "compartmentCode" : 4,
        "shared_name" : "MBL2 dodecamer:MASP1 dimer:MASP2-1 dimer [extracellular region]",
        "sbml_type" : "species",
        "boundaryCondition" : false,
        "sbml_id" : "species_166710",
        "SUID" : 352828,
        "sbml_compartment" : "compartment_984",
        "selected" : false,
        "cyId" : "metaid_294",
        "hasOnlySubstanceUnits" : false,
        "label" : "MBL2 dodecamer:MASP1 dimer:MASP2-1 dimer [extracellular region]",
        "sbml_type_ext" : "species"
      },
      "position" : {
        "x" : -419.5473150562002,
        "y" : 1410.1245714624006
      },
      "selected" : false
    }, {
      "data" : {
        "id" : "352825",
        "sbo" : "SBO:0000297",
        "constant" : false,
        "metaId" : "metaid_295",
        "Matching_Attribute_1" : [ "SIKE1 [cytosol]" ],
        "compartmentCode" : 1,
        "shared_name" : "SIKE1 [cytosol]",
        "sbml_type" : "species",
        "boundaryCondition" : false,
        "sbml_id" : "species_916828",
        "SUID" : 352825,
        "sbml_compartment" : "compartment_70101",
        "selected" : false,
        "cyId" : "metaid_295",
        "hasOnlySubstanceUnits" : false,
        "label" : "SIKE1 [cytosol]",
        "sbml_type_ext" : "species"
      },
      "position" : {
        "x" : 194.6145158458994,
        "y" : -1327.258851389162
      },
      "selected" : false
    }, {
      "data" : {
        "id" : "352822",
        "sbo" : "SBO:0000297",
        "constant" : false,
        "metaId" : "metaid_298",
        "Matching_Attribute_1" : [ "NLRP1 [cytosol]" ],
        "compartmentCode" : 1,
        "shared_name" : "NLRP1 [cytosol]",
        "sbml_type" : "species",
        "boundaryCondition" : false,
        "sbml_id" : "species_561196",
        "SUID" : 352822,
        "sbml_compartment" : "compartment_70101",
        "selected" : false,
        "cyId" : "metaid_298",
        "hasOnlySubstanceUnits" : false,
        "label" : "NLRP1 [cytosol]",
        "sbml_type_ext" : "species"
      },
      "position" : {
        "x" : 423.79442078364355,
        "y" : -1273.994447092287
      },
      "selected" : false
    }, {
      "data" : {
        "id" : "352819",
        "sbo" : "SBO:0000297",
        "constant" : false,
        "metaId" : "metaid_299",
        "Matching_Attribute_1" : [ "PRKCQ [cytosol]" ],
        "compartmentCode" : 1,
        "shared_name" : "PRKCQ [cytosol]",
        "sbml_type" : "species",
        "boundaryCondition" : false,
        "sbml_id" : "species_202185",
        "SUID" : 352819,
        "sbml_compartment" : "compartment_70101",
        "selected" : false,
        "cyId" : "metaid_299",
        "hasOnlySubstanceUnits" : false,
        "label" : "PRKCQ [cytosol]",
        "sbml_type_ext" : "species"
      },
      "position" : {
        "x" : 624.826769416456,
        "y" : -463.3047498266619
      },
      "selected" : false
    }, {
      "data" : {
        "id" : "352816",
        "sbo" : "SBO:0000253",
        "constant" : false,
        "metaId" : "metaid_301",
        "Matching_Attribute_1" : [ "activated TLR3:TRIF:RIP1:FADD [endosome membrane]" ],
        "compartmentCode" : 6,
        "shared_name" : "activated TLR3:TRIF:RIP1:FADD [endosome membrane]",
        "sbml_type" : "species",
        "boundaryCondition" : false,
        "sbml_id" : "species_9013893",
        "SUID" : 352816,
        "sbml_compartment" : "compartment_74700",
        "selected" : false,
        "cyId" : "metaid_301",
        "hasOnlySubstanceUnits" : false,
        "label" : "activated TLR3:TRIF:RIP1:FADD [endosome membrane]",
        "sbml_type_ext" : "species"
      },
      "position" : {
        "x" : 1528.6536126781748,
        "y" : -915.1430066625994
      },
      "selected" : false
    }, {
      "data" : {
        "id" : "352813",
        "constant" : false,
        "metaId" : "metaid_302",
        "Matching_Attribute_1" : [ "SH3 domain proteins [cytosol]" ],
        "compartmentCode" : 1,
        "shared_name" : "SH3 domain proteins [cytosol]",
        "sbml_type" : "species",
        "boundaryCondition" : false,
        "sbml_id" : "species_2197679",
        "SUID" : 352813,
        "sbml_compartment" : "compartment_70101",
        "selected" : false,
        "cyId" : "metaid_302",
        "hasOnlySubstanceUnits" : false,
        "label" : "SH3 domain proteins [cytosol]",
        "sbml_type_ext" : "species"
      },
      "position" : {
        "x" : 138.81926018488866,
        "y" : -840.9860852758807
      },
      "selected" : false
    }, {
      "data" : {
        "id" : "352810",
        "sbo" : "SBO:0000253",
        "constant" : false,
        "metaId" : "metaid_304",
        "Matching_Attribute_1" : [ "MyD88 complexed with the activated TLR receptor [endosome membrane]" ],
        "compartmentCode" : 6,
        "shared_name" : "MyD88 complexed with the activated TLR receptor [endosome membrane]",
        "sbml_type" : "species",
        "boundaryCondition" : false,
        "sbml_id" : "species_975124",
        "SUID" : 352810,
        "sbml_compartment" : "compartment_74700",
        "selected" : false,
        "cyId" : "metaid_304",
        "hasOnlySubstanceUnits" : false,
        "label" : "MyD88 complexed with the activated TLR receptor [endosome membrane]",
        "sbml_type_ext" : "species"
      },
      "position" : {
        "x" : 1522.0802484203623,
        "y" : -514.2005628149432
      },
      "selected" : false
    }, {
      "data" : {
        "id" : "352807",
        "sbo" : "SBO:0000253",
        "constant" : false,
        "metaId" : "metaid_305",
        "Matching_Attribute_1" : [ "PGLYRP2:peptidoglycan [extracellular region]" ],
        "compartmentCode" : 4,
        "shared_name" : "PGLYRP2:peptidoglycan [extracellular region]",
        "sbml_type" : "species",
        "boundaryCondition" : false,
        "sbml_id" : "species_6799988",
        "SUID" : 352807,
        "sbml_compartment" : "compartment_984",
        "selected" : false,
        "cyId" : "metaid_305",
        "hasOnlySubstanceUnits" : false,
        "label" : "PGLYRP2:peptidoglycan [extracellular region]",
        "sbml_type_ext" : "species"
      },
      "position" : {
        "x" : -419.0487798999502,
        "y" : 1607.0974718530256
      },
      "selected" : false
    }, {
      "data" : {
        "id" : "352804",
        "sbo" : "SBO:0000253",
        "constant" : false,
        "metaId" : "metaid_306",
        "Matching_Attribute_1" : [ "viral dsRNA:IFIH1, viral dsRNA:K63polyUb-DDX58:MAVS:RIPK1:FADD [mitochondrial outer membrane]" ],
        "compartmentCode" : 7,
        "shared_name" : "viral dsRNA:IFIH1, viral dsRNA:K63polyUb-DDX58:MAVS:RIPK1:FADD [mitochondrial outer membrane]",
        "sbml_type" : "species",
        "boundaryCondition" : false,
        "sbml_id" : "species_918291",
        "SUID" : 352804,
        "sbml_compartment" : "compartment_17906",
        "selected" : false,
        "cyId" : "metaid_306",
        "hasOnlySubstanceUnits" : false,
        "label" : "viral dsRNA:IFIH1, viral dsRNA:K63polyUb-DDX58:MAVS:RIPK1:FADD [mitochondrial outer membrane]",
        "sbml_type_ext" : "species"
      },
      "position" : {
        "x" : 372.97098023188573,
        "y" : -1494.246156076662
      },
      "selected" : false
    }, {
      "data" : {
        "id" : "352801",
        "constant" : false,
        "metaId" : "metaid_307",
        "Matching_Attribute_1" : [ "p-4Y-PLCG [plasma membrane]" ],
        "compartmentCode" : 3,
        "shared_name" : "p-4Y-PLCG [plasma membrane]",
        "sbml_type" : "species",
        "boundaryCondition" : false,
        "sbml_id" : "species_2685653",
        "SUID" : 352801,
        "sbml_compartment" : "compartment_876",
        "selected" : false,
        "cyId" : "metaid_307",
        "hasOnlySubstanceUnits" : false,
        "label" : "p-4Y-PLCG [plasma membrane]",
        "sbml_type_ext" : "species"
      },
      "position" : {
        "x" : 706.4084954906748,
        "y" : 543.8408800561506
      },
      "selected" : false
    }, {
      "data" : {
        "id" : "352798",
        "sbo" : "SBO:0000253",
        "constant" : false,
        "metaId" : "metaid_308",
        "Matching_Attribute_1" : [ "dsDNA:ZBP1:pS-172-TBK1 [cytosol]" ],
        "compartmentCode" : 1,
        "shared_name" : "dsDNA:ZBP1:pS-172-TBK1 [cytosol]",
        "sbml_type" : "species",
        "boundaryCondition" : false,
        "sbml_id" : "species_1606333",
        "SUID" : 352798,
        "sbml_compartment" : "compartment_70101",
        "selected" : false,
        "cyId" : "metaid_308",
        "hasOnlySubstanceUnits" : false,
        "label" : "dsDNA:ZBP1:pS-172-TBK1 [cytosol]",
        "sbml_type_ext" : "species"
      },
      "position" : {
        "x" : 671.6005731273935,
        "y" : -627.8410047094744
      },
      "selected" : false
    }, {
      "data" : {
        "id" : "352795",
        "constant" : false,
        "metaId" : "metaid_310",
        "Matching_Attribute_1" : [ "pathogens:CLEC6A,CLEC4E:p-Y65,Y76-FCER1G dimer [plasma membrane]" ],
        "compartmentCode" : 3,
        "shared_name" : "pathogens:CLEC6A,CLEC4E:p-Y65,Y76-FCER1G dimer [plasma membrane]",
        "sbml_type" : "species",
        "boundaryCondition" : false,
        "sbml_id" : "species_5621145",
        "SUID" : 352795,
        "sbml_compartment" : "compartment_876",
        "selected" : false,
        "cyId" : "metaid_310",
        "hasOnlySubstanceUnits" : false,
        "label" : "pathogens:CLEC6A,CLEC4E:p-Y65,Y76-FCER1G dimer [plasma membrane]",
        "sbml_type_ext" : "species"
      },
      "position" : {
        "x" : 657.1040826488779,
        "y" : 351.14501823974433
      },
      "selected" : false
    }, {
      "data" : {
        "id" : "352792",
        "sbo" : "SBO:0000253",
        "constant" : false,
        "metaId" : "metaid_311",
        "Matching_Attribute_1" : [ "TANK:K63-poly-Ub-TRAF3:TICAM1:viral dsRNA:TLR3 [endosome membrane]" ],
        "compartmentCode" : 6,
        "shared_name" : "TANK:K63-poly-Ub-TRAF3:TICAM1:viral dsRNA:TLR3 [endosome membrane]",
        "sbml_type" : "species",
        "boundaryCondition" : false,
        "sbml_id" : "species_9013980",
        "SUID" : 352792,
        "sbml_compartment" : "compartment_74700",
        "selected" : false,
        "cyId" : "metaid_311",
        "hasOnlySubstanceUnits" : false,
        "label" : "TANK:K63-poly-Ub-TRAF3:TICAM1:viral dsRNA:TLR3 [endosome membrane]",
        "sbml_type_ext" : "species"
      },
      "position" : {
        "x" : 1337.3052240062998,
        "y" : -837.1350110571307
      },
      "selected" : false
    }, {
      "data" : {
        "id" : "352789",
        "sbo" : "SBO:0000253",
        "constant" : false,
        "metaId" : "metaid_313",
        "Matching_Attribute_1" : [ "ALPK1:ADP-heptose:TIFA dimer [cytosol]" ],
        "compartmentCode" : 1,
        "shared_name" : "ALPK1:ADP-heptose:TIFA dimer [cytosol]",
        "sbml_type" : "species",
        "boundaryCondition" : false,
        "sbml_id" : "species_9645525",
        "SUID" : 352789,
        "sbml_compartment" : "compartment_70101",
        "selected" : false,
        "cyId" : "metaid_313",
        "hasOnlySubstanceUnits" : false,
        "label" : "ALPK1:ADP-heptose:TIFA dimer [cytosol]",
        "sbml_type_ext" : "species"
      },
      "position" : {
        "x" : 702.9846063305185,
        "y" : -675.2759412329119
      },
      "selected" : false
    }, {
      "data" : {
        "id" : "352786",
        "constant" : false,
        "metaId" : "metaid_314",
        "Matching_Attribute_1" : [ "DHX9/DHX36:CpG [cytosol]" ],
        "compartmentCode" : 1,
        "shared_name" : "DHX9/DHX36:CpG [cytosol]",
        "sbml_type" : "species",
        "boundaryCondition" : false,
        "sbml_id" : "species_3134958",
        "SUID" : 352786,
        "sbml_compartment" : "compartment_70101",
        "selected" : false,
        "cyId" : "metaid_314",
        "hasOnlySubstanceUnits" : false,
        "label" : "DHX9/DHX36:CpG [cytosol]",
        "sbml_type_ext" : "species"
      },
      "position" : {
        "x" : 777.5866571117685,
        "y" : -1081.973206857912
      },
      "selected" : false
    }, {
      "data" : {
        "id" : "352783",
        "sbo" : "SBO:0000253",
        "constant" : false,
        "metaId" : "metaid_315",
        "Matching_Attribute_1" : [ "GNLY:bacterial anionic lipids [extracellular region]" ],
        "compartmentCode" : 4,
        "shared_name" : "GNLY:bacterial anionic lipids [extracellular region]",
        "sbml_type" : "species",
        "boundaryCondition" : false,
        "sbml_id" : "species_6806759",
        "SUID" : 352783,
        "sbml_compartment" : "compartment_984",
        "selected" : false,
        "cyId" : "metaid_315",
        "hasOnlySubstanceUnits" : false,
        "label" : "GNLY:bacterial anionic lipids [extracellular region]",
        "sbml_type_ext" : "species"
      },
      "position" : {
        "x" : -848.7763189624502,
        "y" : 1350.968443532713
      },
      "selected" : false
    }, {
      "data" : {
        "id" : "352780",
        "constant" : false,
        "metaId" : "metaid_316",
        "Matching_Attribute_1" : [ "Divalent metals transported by NRAMP1 [cytosol]" ],
        "compartmentCode" : 1,
        "shared_name" : "Divalent metals transported by NRAMP1 [cytosol]",
        "sbml_type" : "species",
        "boundaryCondition" : false,
        "sbml_id" : "species_445829",
        "SUID" : 352780,
        "sbml_compartment" : "compartment_70101",
        "selected" : false,
        "cyId" : "metaid_316",
        "hasOnlySubstanceUnits" : false,
        "label" : "Divalent metals transported by NRAMP1 [cytosol]",
        "sbml_type_ext" : "species"
      },
      "position" : {
        "x" : 980.7212396312998,
        "y" : -86.3480084936541
      },
      "selected" : false
    }, {
      "data" : {
        "id" : "352777",
        "sbo" : "SBO:0000297",
        "constant" : false,
        "metaId" : "metaid_317",
        "Matching_Attribute_1" : [ "C5AR1 [plasma membrane]" ],
        "compartmentCode" : 3,
        "shared_name" : "C5AR1 [plasma membrane]",
        "sbml_type" : "species",
        "boundaryCondition" : false,
        "sbml_id" : "species_375356",
        "SUID" : 352777,
        "sbml_compartment" : "compartment_876",
        "selected" : false,
        "cyId" : "metaid_317",
        "hasOnlySubstanceUnits" : false,
        "label" : "C5AR1 [plasma membrane]",
        "sbml_type_ext" : "species"
      },
      "position" : {
        "x" : -381.7522711108877,
        "y" : 741.9909655053693
      },
      "selected" : false
    }, {
      "data" : {
        "id" : "352774",
        "sbo" : "SBO:0000297",
        "constant" : false,
        "metaId" : "metaid_318",
        "Matching_Attribute_1" : [ "unknown ligase [nucleoplasm]" ],
        "compartmentCode" : 2,
        "shared_name" : "unknown ligase [nucleoplasm]",
        "sbml_type" : "species",
        "boundaryCondition" : false,
        "sbml_id" : "species_5244779",
        "SUID" : 352774,
        "sbml_compartment" : "compartment_7660",
        "selected" : false,
        "cyId" : "metaid_318",
        "hasOnlySubstanceUnits" : false,
        "label" : "unknown ligase [nucleoplasm]",
        "sbml_type_ext" : "species"
      },
      "position" : {
        "x" : -1120.3914312671377,
        "y" : -1010.3971570532244
      },
      "selected" : false
    }, {
      "data" : {
        "id" : "352771",
        "sbo" : "SBO:0000253",
        "constant" : false,
        "metaId" : "metaid_319",
        "Matching_Attribute_1" : [ "FCERI [plasma membrane]" ],
        "compartmentCode" : 3,
        "shared_name" : "FCERI [plasma membrane]",
        "sbml_type" : "species",
        "boundaryCondition" : false,
        "sbml_id" : "species_2454198",
        "SUID" : 352771,
        "sbml_compartment" : "compartment_876",
        "selected" : false,
        "cyId" : "metaid_319",
        "hasOnlySubstanceUnits" : false,
        "label" : "FCERI [plasma membrane]",
        "sbml_type_ext" : "species"
      },
      "position" : {
        "x" : -23.755139763231455,
        "y" : 999.2958971459943
      },
      "selected" : false
    }, {
      "data" : {
        "id" : "352768",
        "sbo" : "SBO:0000297",
        "constant" : false,
        "metaId" : "metaid_320",
        "Matching_Attribute_1" : [ "LAT2 [plasma membrane]" ],
        "compartmentCode" : 3,
        "shared_name" : "LAT2 [plasma membrane]",
        "sbml_type" : "species",
        "boundaryCondition" : false,
        "sbml_id" : "species_2685635",
        "SUID" : 352768,
        "sbml_compartment" : "compartment_876",
        "selected" : false,
        "cyId" : "metaid_181;metaid_320",
        "hasOnlySubstanceUnits" : false,
        "label" : "LAT2 [plasma membrane]",
        "sbml_type_ext" : "species"
      },
      "position" : {
        "x" : 44.284098212842764,
        "y" : 371.09927239013496
      },
      "selected" : false
    }, {
      "data" : {
        "id" : "352765",
        "sbo" : "SBO:0000253",
        "constant" : false,
        "metaId" : "metaid_321",
        "Matching_Attribute_1" : [ "p-T,4S-IRF3:p-T,4S-IRF3 [cytosol]" ],
        "compartmentCode" : 1,
        "shared_name" : "p-T,4S-IRF3:p-T,4S-IRF3 [cytosol]",
        "sbml_type" : "species",
        "boundaryCondition" : false,
        "sbml_id" : "species_166272",
        "SUID" : 352765,
        "sbml_compartment" : "compartment_70101",
        "selected" : false,
        "cyId" : "metaid_321",
        "hasOnlySubstanceUnits" : false,
        "label" : "p-T,4S-IRF3:p-T,4S-IRF3 [cytosol]",
        "sbml_type_ext" : "species"
      },
      "position" : {
        "x" : -122.68189757573145,
        "y" : -588.2377332250994
      },
      "selected" : false
    }, {
      "data" : {
        "id" : "352762",
        "sbo" : "SBO:0000253",
        "constant" : false,
        "metaId" : "metaid_322",
        "Matching_Attribute_1" : [ "p-IRF3:p-IRF3 [nucleoplasm]" ],
        "compartmentCode" : 2,
        "shared_name" : "p-IRF3:p-IRF3 [nucleoplasm]",
        "sbml_type" : "species",
        "boundaryCondition" : false,
        "sbml_id" : "species_936446",
        "SUID" : 352762,
        "sbml_compartment" : "compartment_7660",
        "selected" : false,
        "cyId" : "metaid_322",
        "hasOnlySubstanceUnits" : false,
        "label" : "p-IRF3:p-IRF3 [nucleoplasm]",
        "sbml_type_ext" : "species"
      },
      "position" : {
        "x" : -1456.4390386890127,
        "y" : -1135.0421765844744
      },
      "selected" : false
    }, {
      "data" : {
        "id" : "352759",
        "sbo" : "SBO:0000297",
        "constant" : false,
        "metaId" : "metaid_324",
        "Matching_Attribute_1" : [ "NCR2 [plasma membrane]" ],
        "compartmentCode" : 3,
        "shared_name" : "NCR2 [plasma membrane]",
        "sbml_type" : "species",
        "boundaryCondition" : false,
        "sbml_id" : "species_197652",
        "SUID" : 352759,
        "sbml_compartment" : "compartment_876",
        "selected" : false,
        "cyId" : "metaid_324",
        "hasOnlySubstanceUnits" : false,
        "label" : "NCR2 [plasma membrane]",
        "sbml_type_ext" : "species"
      },
      "position" : {
        "x" : 400.2582727123545,
        "y" : 728.6057115991193
      },
      "selected" : false
    }, {
      "data" : {
        "id" : "352756",
        "sbo" : "SBO:0000253",
        "constant" : false,
        "metaId" : "metaid_325",
        "Matching_Attribute_1" : [ "PSTPIP1 trimer:Pyrin trimer [cytosol]" ],
        "compartmentCode" : 1,
        "shared_name" : "PSTPIP1 trimer:Pyrin trimer [cytosol]",
        "sbml_type" : "species",
        "boundaryCondition" : false,
        "sbml_id" : "species_879197",
        "SUID" : 352756,
        "sbml_compartment" : "compartment_70101",
        "selected" : false,
        "cyId" : "metaid_325",
        "hasOnlySubstanceUnits" : false,
        "label" : "PSTPIP1 trimer:Pyrin trimer [cytosol]",
        "sbml_type_ext" : "species"
      },
      "position" : {
        "x" : 459.14744812739355,
        "y" : -1137.2157605688494
      },
      "selected" : false
    }, {
      "data" : {
        "id" : "352753",
        "sbo" : "SBO:0000253",
        "constant" : false,
        "metaId" : "metaid_326",
        "Matching_Attribute_1" : [ "NOD1:iE-DAP:Long prodomain caspases [cytosol]" ],
        "compartmentCode" : 1,
        "shared_name" : "NOD1:iE-DAP:Long prodomain caspases [cytosol]",
        "sbml_type" : "species",
        "boundaryCondition" : false,
        "sbml_id" : "species_622417",
        "SUID" : 352753,
        "sbml_compartment" : "compartment_70101",
        "selected" : false,
        "cyId" : "metaid_326",
        "hasOnlySubstanceUnits" : false,
        "label" : "NOD1:iE-DAP:Long prodomain caspases [cytosol]",
        "sbml_type_ext" : "species"
      },
      "position" : {
        "x" : 187.3616967846201,
        "y" : -888.7312024633807
      },
      "selected" : false
    }, {
      "data" : {
        "id" : "352750",
        "constant" : false,
        "metaId" : "metaid_327",
        "Matching_Attribute_1" : [ "TRIM32/TRIM56 [cytosol]" ],
        "compartmentCode" : 1,
        "shared_name" : "TRIM32/TRIM56 [cytosol]",
        "sbml_type" : "species",
        "boundaryCondition" : false,
        "sbml_id" : "species_3244609",
        "SUID" : 352750,
        "sbml_compartment" : "compartment_70101",
        "selected" : false,
        "cyId" : "metaid_327",
        "hasOnlySubstanceUnits" : false,
        "label" : "TRIM32/TRIM56 [cytosol]",
        "sbml_type_ext" : "species"
      },
      "position" : {
        "x" : 603.2813287426279,
        "y" : -1259.325257639162
      },
      "selected" : false
    }, {
      "data" : {
        "id" : "352747",
        "sbo" : "SBO:0000253",
        "constant" : false,
        "metaId" : "metaid_329",
        "Matching_Attribute_1" : [ "HLA-C1:KIR2DS2:DAP12 dimer:KIR2DS2:HLA-C1 [plasma membrane]" ],
        "compartmentCode" : 3,
        "shared_name" : "HLA-C1:KIR2DS2:DAP12 dimer:KIR2DS2:HLA-C1 [plasma membrane]",
        "sbml_type" : "species",
        "boundaryCondition" : false,
        "sbml_id" : "species_210244",
        "SUID" : 352747,
        "sbml_compartment" : "compartment_876",
        "selected" : false,
        "cyId" : "metaid_329",
        "hasOnlySubstanceUnits" : false,
        "label" : "HLA-C1:KIR2DS2:DAP12 dimer:KIR2DS2:HLA-C1 [plasma membrane]",
        "sbml_type_ext" : "species"
      },
      "position" : {
        "x" : 296.7789788891123,
        "y" : 767.4431139428693
      },
      "selected" : false
    }, {
      "data" : {
        "id" : "352744",
        "sbo" : "SBO:0000253",
        "constant" : false,
        "metaId" : "metaid_330",
        "Matching_Attribute_1" : [ "MAVS:TOMM70:HSP90:TBK1:IRF3 [mitochondrial outer membrane]" ],
        "compartmentCode" : 7,
        "shared_name" : "MAVS:TOMM70:HSP90:TBK1:IRF3 [mitochondrial outer membrane]",
        "sbml_type" : "species",
        "boundaryCondition" : false,
        "sbml_id" : "species_9709857",
        "SUID" : 352744,
        "sbml_compartment" : "compartment_17906",
        "selected" : false,
        "cyId" : "metaid_330",
        "hasOnlySubstanceUnits" : false,
        "label" : "MAVS:TOMM70:HSP90:TBK1:IRF3 [mitochondrial outer membrane]",
        "sbml_type_ext" : "species"
      },
      "position" : {
        "x" : 183.34119660151464,
        "y" : -1638.4181531469744
      },
      "selected" : false
    }, {
      "data" : {
        "id" : "352741",
        "sbo" : "SBO:0000253",
        "constant" : false,
        "metaId" : "metaid_331",
        "Matching_Attribute_1" : [ "p-T231-CARD9:BCL10:MALT1 oligomers:TRAF6 [plasma membrane]" ],
        "compartmentCode" : 3,
        "shared_name" : "p-T231-CARD9:BCL10:MALT1 oligomers:TRAF6 [plasma membrane]",
        "sbml_type" : "species",
        "boundaryCondition" : false,
        "sbml_id" : "species_5607701",
        "SUID" : 352741,
        "sbml_compartment" : "compartment_876",
        "selected" : false,
        "cyId" : "metaid_331",
        "hasOnlySubstanceUnits" : false,
        "label" : "p-T231-CARD9:BCL10:MALT1 oligomers:TRAF6 [plasma membrane]",
        "sbml_type_ext" : "species"
      },
      "position" : {
        "x" : 569.6710382152842,
        "y" : 509.72720207763496
      },
      "selected" : false
    }, {
      "data" : {
        "id" : "352738",
        "sbo" : "SBO:0000247",
        "constant" : false,
        "metaId" : "metaid_332",
        "Matching_Attribute_1" : [ "OH- [cytosol]" ],
        "compartmentCode" : 1,
        "shared_name" : "OH- [cytosol]",
        "sbml_type" : "species",
        "boundaryCondition" : false,
        "sbml_id" : "species_1169114",
        "SUID" : 352738,
        "sbml_compartment" : "compartment_70101",
        "selected" : false,
        "cyId" : "metaid_332",
        "hasOnlySubstanceUnits" : false,
        "label" : "OH- [cytosol]",
        "sbml_type_ext" : "species"
      },
      "position" : {
        "x" : 871.6003900219248,
        "y" : -1.7103894750994186
      },
      "selected" : false
    }, {
      "data" : {
        "id" : "352735",
        "sbo" : "SBO:0000253",
        "constant" : false,
        "metaId" : "metaid_333",
        "Matching_Attribute_1" : [ "Beta defensin 103:TLR1:TLR2 [plasma membrane]" ],
        "compartmentCode" : 3,
        "shared_name" : "Beta defensin 103:TLR1:TLR2 [plasma membrane]",
        "sbml_type" : "species",
        "boundaryCondition" : false,
        "sbml_id" : "species_1974673",
        "SUID" : 352735,
        "sbml_compartment" : "compartment_876",
        "selected" : false,
        "cyId" : "metaid_333",
        "hasOnlySubstanceUnits" : false,
        "label" : "Beta defensin 103:TLR1:TLR2 [plasma membrane]",
        "sbml_type_ext" : "species"
      },
      "position" : {
        "x" : -263.41444152104395,
        "y" : 688.6003405053693
      },
      "selected" : false
    }, {
      "data" : {
        "id" : "352732",
        "sbo" : "SBO:0000253",
        "constant" : false,
        "metaId" : "metaid_334",
        "Matching_Attribute_1" : [ "CD94:NKG2C:HLA-E [plasma membrane]" ],
        "compartmentCode" : 3,
        "shared_name" : "CD94:NKG2C:HLA-E [plasma membrane]",
        "sbml_type" : "species",
        "boundaryCondition" : false,
        "sbml_id" : "species_2326867",
        "SUID" : 352732,
        "sbml_compartment" : "compartment_876",
        "selected" : false,
        "cyId" : "metaid_334",
        "hasOnlySubstanceUnits" : false,
        "label" : "CD94:NKG2C:HLA-E [plasma membrane]",
        "sbml_type_ext" : "species"
      },
      "position" : {
        "x" : 491.26295716059667,
        "y" : 712.1860948999006
      },
      "selected" : false
    }, {
      "data" : {
        "id" : "352729",
        "sbo" : "SBO:0000253",
        "constant" : false,
        "metaId" : "metaid_336",
        "Matching_Attribute_1" : [ "PGLYRP3,4 dimer:peptidoglycan [extracellular region]" ],
        "compartmentCode" : 4,
        "shared_name" : "PGLYRP3,4 dimer:peptidoglycan [extracellular region]",
        "sbml_type" : "species",
        "boundaryCondition" : false,
        "sbml_id" : "species_6799966",
        "SUID" : 352729,
        "sbml_compartment" : "compartment_984",
        "selected" : false,
        "cyId" : "metaid_336",
        "hasOnlySubstanceUnits" : false,
        "label" : "PGLYRP3,4 dimer:peptidoglycan [extracellular region]",
        "sbml_type_ext" : "species"
      },
      "position" : {
        "x" : -641.664441521044,
        "y" : 1752.3821398217756
      },
      "selected" : false
    }, {
      "data" : {
        "id" : "352726",
        "sbo" : "SBO:0000297",
        "constant" : false,
        "metaId" : "metaid_337",
        "Matching_Attribute_1" : [ "C3 [extracellular region]" ],
        "compartmentCode" : 4,
        "shared_name" : "C3 [extracellular region]",
        "sbml_type" : "species",
        "boundaryCondition" : false,
        "sbml_id" : "species_976779",
        "SUID" : 352726,
        "sbml_compartment" : "compartment_984",
        "selected" : false,
        "cyId" : "metaid_195;metaid_337",
        "hasOnlySubstanceUnits" : false,
        "label" : "C3 [extracellular region]",
        "sbml_type_ext" : "species"
      },
      "position" : {
        "x" : -284.3213629077627,
        "y" : 1262.992125173338
      },
      "selected" : false
    }, {
      "data" : {
        "id" : "352723",
        "sbo" : "SBO:0000253",
        "constant" : false,
        "metaId" : "metaid_338",
        "Matching_Attribute_1" : [ "PLA2G2A:phospholipids [extracellular region]" ],
        "compartmentCode" : 4,
        "shared_name" : "PLA2G2A:phospholipids [extracellular region]",
        "sbml_type" : "species",
        "boundaryCondition" : false,
        "sbml_id" : "species_8862769",
        "SUID" : 352723,
        "sbml_compartment" : "compartment_984",
        "selected" : false,
        "cyId" : "metaid_338",
        "hasOnlySubstanceUnits" : false,
        "label" : "PLA2G2A:phospholipids [extracellular region]",
        "sbml_type_ext" : "species"
      },
      "position" : {
        "x" : -290.9721197437002,
        "y" : 1662.7317491967756
      },
      "selected" : false
    }, {
      "data" : {
        "id" : "352720",
        "sbo" : "SBO:0000253",
        "constant" : false,
        "metaId" : "metaid_339",
        "Matching_Attribute_1" : [ "p-S276-RELA:RELB [nucleoplasm]" ],
        "compartmentCode" : 2,
        "shared_name" : "p-S276-RELA:RELB [nucleoplasm]",
        "sbml_type" : "species",
        "boundaryCondition" : false,
        "sbml_id" : "species_5660974",
        "SUID" : 352720,
        "sbml_compartment" : "compartment_7660",
        "selected" : false,
        "cyId" : "metaid_339",
        "hasOnlySubstanceUnits" : false,
        "label" : "p-S276-RELA:RELB [nucleoplasm]",
        "sbml_type_ext" : "species"
      },
      "position" : {
        "x" : -1297.2489752124502,
        "y" : -380.3192456762713
      },
      "selected" : false
    }, {
      "data" : {
        "id" : "352717",
        "sbo" : "SBO:0000253",
        "constant" : false,
        "metaId" : "metaid_340",
        "Matching_Attribute_1" : [ "PI3K:p-6Y-SYK [plasma membrane]" ],
        "compartmentCode" : 3,
        "shared_name" : "PI3K:p-6Y-SYK [plasma membrane]",
        "sbml_type" : "species",
        "boundaryCondition" : false,
        "sbml_id" : "species_2029149",
        "SUID" : 352717,
        "sbml_compartment" : "compartment_876",
        "selected" : false,
        "cyId" : "metaid_340",
        "hasOnlySubstanceUnits" : false,
        "label" : "PI3K:p-6Y-SYK [plasma membrane]",
        "sbml_type_ext" : "species"
      },
      "position" : {
        "x" : 592.308458869581,
        "y" : 514.8921190698225
      },
      "selected" : false
    }, {
      "data" : {
        "id" : "352714",
        "sbo" : "SBO:0000297",
        "constant" : false,
        "metaId" : "metaid_343",
        "Matching_Attribute_1" : [ "RAF1 [cytosol]" ],
        "compartmentCode" : 1,
        "shared_name" : "RAF1 [cytosol]",
        "sbml_type" : "species",
        "boundaryCondition" : false,
        "sbml_id" : "species_167205",
        "SUID" : 352714,
        "sbml_compartment" : "compartment_70101",
        "selected" : false,
        "cyId" : "metaid_343",
        "hasOnlySubstanceUnits" : false,
        "label" : "RAF1 [cytosol]",
        "sbml_type_ext" : "species"
      },
      "position" : {
        "x" : -129.82896178471583,
        "y" : -391.81173835205254
      },
      "selected" : false
    }, {
      "data" : {
        "id" : "352711",
        "sbo" : "SBO:0000253",
        "constant" : false,
        "metaId" : "metaid_344",
        "Matching_Attribute_1" : [ "p-2S-IRF7:p-2S-IRF7 [cytosol]" ],
        "compartmentCode" : 1,
        "shared_name" : "p-2S-IRF7:p-2S-IRF7 [cytosol]",
        "sbml_type" : "species",
        "boundaryCondition" : false,
        "sbml_id" : "species_450344",
        "SUID" : 352711,
        "sbml_compartment" : "compartment_70101",
        "selected" : false,
        "cyId" : "metaid_344",
        "hasOnlySubstanceUnits" : false,
        "label" : "p-2S-IRF7:p-2S-IRF7 [cytosol]",
        "sbml_type_ext" : "species"
      },
      "position" : {
        "x" : -319.3331732104971,
        "y" : -664.8552869360369
      },
      "selected" : false
    }, {
      "data" : {
        "id" : "352708",
        "sbo" : "SBO:0000247",
        "constant" : false,
        "metaId" : "metaid_345",
        "Matching_Attribute_1" : [ "O2.- [phagocytic vesicle lumen]" ],
        "compartmentCode" : 13,
        "shared_name" : "O2.- [phagocytic vesicle lumen]",
        "sbml_type" : "species",
        "boundaryCondition" : false,
        "sbml_id" : "species_1222461",
        "SUID" : 352708,
        "sbml_compartment" : "compartment_1222282",
        "selected" : false,
        "cyId" : "metaid_345",
        "hasOnlySubstanceUnits" : false,
        "label" : "O2.- [phagocytic vesicle lumen]",
        "sbml_type_ext" : "species"
      },
      "position" : {
        "x" : 1078.295519416456,
        "y" : 1051.330015798338
      },
      "selected" : false
    }, {
      "data" : {
        "id" : "352705",
        "sbo" : "SBO:0000253",
        "constant" : false,
        "metaId" : "metaid_346",
        "Matching_Attribute_1" : [ "dsDNA:ZBP1 [cytosol]" ],
        "compartmentCode" : 1,
        "shared_name" : "dsDNA:ZBP1 [cytosol]",
        "sbml_type" : "species",
        "boundaryCondition" : false,
        "sbml_id" : "species_1591233",
        "SUID" : 352705,
        "sbml_compartment" : "compartment_70101",
        "selected" : false,
        "cyId" : "metaid_346",
        "hasOnlySubstanceUnits" : false,
        "label" : "dsDNA:ZBP1 [cytosol]",
        "sbml_type_ext" : "species"
      },
      "position" : {
        "x" : 722.0565667797373,
        "y" : -887.7464612524432
      },
      "selected" : false
    }, {
      "data" : {
        "id" : "352702",
        "sbo" : "SBO:0000247",
        "constant" : false,
        "metaId" : "metaid_347",
        "Matching_Attribute_1" : [ "K+ [cytosol]" ],
        "compartmentCode" : 1,
        "shared_name" : "K+ [cytosol]",
        "sbml_type" : "species",
        "boundaryCondition" : false,
        "sbml_id" : "species_29804",
        "SUID" : 352702,
        "sbml_compartment" : "compartment_70101",
        "selected" : false,
        "cyId" : "metaid_347",
        "hasOnlySubstanceUnits" : false,
        "label" : "K+ [cytosol]",
        "sbml_type_ext" : "species"
      },
      "position" : {
        "x" : -107.29478209721583,
        "y" : -123.23671088623223
      },
      "selected" : false
    }, {
      "data" : {
        "id" : "352699",
        "sbo" : "SBO:0000253",
        "constant" : false,
        "metaId" : "metaid_348",
        "Matching_Attribute_1" : [ "DAGs:active p-T507,S645,S664-PRKCD [plasma membrane]" ],
        "compartmentCode" : 3,
        "shared_name" : "DAGs:active p-T507,S645,S664-PRKCD [plasma membrane]",
        "sbml_type" : "species",
        "boundaryCondition" : false,
        "sbml_id" : "species_5607689",
        "SUID" : 352699,
        "sbml_compartment" : "compartment_876",
        "selected" : false,
        "cyId" : "metaid_348",
        "hasOnlySubstanceUnits" : false,
        "label" : "DAGs:active p-T507,S645,S664-PRKCD [plasma membrane]",
        "sbml_type_ext" : "species"
      },
      "position" : {
        "x" : 75.28042847407323,
        "y" : 400.9919115502912
      },
      "selected" : false
    }, {
      "data" : {
        "id" : "352696",
        "sbo" : "SBO:0000253",
        "constant" : false,
        "metaId" : "metaid_349",
        "Matching_Attribute_1" : [ "SFTPA/SFTPD:TLR2:TLR1 [plasma membrane]" ],
        "compartmentCode" : 3,
        "shared_name" : "SFTPA/SFTPD:TLR2:TLR1 [plasma membrane]",
        "sbml_type" : "species",
        "boundaryCondition" : false,
        "sbml_id" : "species_5432872",
        "SUID" : 352696,
        "sbml_compartment" : "compartment_876",
        "selected" : false,
        "cyId" : "metaid_349",
        "hasOnlySubstanceUnits" : false,
        "label" : "SFTPA/SFTPD:TLR2:TLR1 [plasma membrane]",
        "sbml_type_ext" : "species"
      },
      "position" : {
        "x" : -51.736585075731455,
        "y" : 819.8800035913068
      },
      "selected" : false
    }, {
      "data" : {
        "id" : "352693",
        "sbo" : "SBO:0000297",
        "constant" : false,
        "metaId" : "metaid_350",
        "Matching_Attribute_1" : [ "C9 [extracellular region]" ],
        "compartmentCode" : 4,
        "shared_name" : "C9 [extracellular region]",
        "sbml_type" : "species",
        "boundaryCondition" : false,
        "sbml_id" : "species_173717",
        "SUID" : 352693,
        "sbml_compartment" : "compartment_984",
        "selected" : false,
        "cyId" : "metaid_350",
        "hasOnlySubstanceUnits" : false,
        "label" : "C9 [extracellular region]",
        "sbml_type_ext" : "species"
      },
      "position" : {
        "x" : -172.96384948002833,
        "y" : 1402.9358507592756
      },
      "selected" : false
    }, {
      "data" : {
        "id" : "352690",
        "constant" : false,
        "metaId" : "metaid_353",
        "Matching_Attribute_1" : [ "C4b with hydrolysed thioester [extracellular region]" ],
        "compartmentCode" : 4,
        "shared_name" : "C4b with hydrolysed thioester [extracellular region]",
        "sbml_type" : "species",
        "boundaryCondition" : false,
        "sbml_id" : "species_2855046",
        "SUID" : 352690,
        "sbml_compartment" : "compartment_984",
        "selected" : false,
        "cyId" : "metaid_353",
        "hasOnlySubstanceUnits" : false,
        "label" : "C4b with hydrolysed thioester [extracellular region]",
        "sbml_type_ext" : "species"
      },
      "position" : {
        "x" : -396.39710753666895,
        "y" : 1627.625181813963
      },
      "selected" : false
    }, {
      "data" : {
        "id" : "352687",
        "constant" : false,
        "metaId" : "metaid_355",
        "Matching_Attribute_1" : [ "Activated TLR5 or TLR10 homodimer [plasma membrane]" ],
        "compartmentCode" : 3,
        "shared_name" : "Activated TLR5 or TLR10 homodimer [plasma membrane]",
        "sbml_type" : "species",
        "boundaryCondition" : false,
        "sbml_id" : "species_975862",
        "SUID" : 352687,
        "sbml_compartment" : "compartment_876",
        "selected" : false,
        "cyId" : "metaid_355",
        "hasOnlySubstanceUnits" : false,
        "label" : "Activated TLR5 or TLR10 homodimer [plasma membrane]",
        "sbml_type_ext" : "species"
      },
      "position" : {
        "x" : 803.733995978956,
        "y" : 175.12097038818183
      },
      "selected" : false
    }, {
      "data" : {
        "id" : "352684",
        "constant" : false,
        "metaId" : "metaid_356",
        "Matching_Attribute_1" : [ "K48-Ub [cytosol]" ],
        "compartmentCode" : 1,
        "shared_name" : "K48-Ub [cytosol]",
        "sbml_type" : "species",
        "boundaryCondition" : false,
        "sbml_id" : "species_912722",
        "SUID" : 352684,
        "sbml_compartment" : "compartment_70101",
        "selected" : false,
        "cyId" : "metaid_356",
        "hasOnlySubstanceUnits" : false,
        "label" : "K48-Ub [cytosol]",
        "sbml_type_ext" : "species"
      },
      "position" : {
        "x" : 274.9766641308115,
        "y" : -671.8848279516619
      },
      "selected" : false
    }, {
      "data" : {
        "id" : "352681",
        "sbo" : "SBO:0000253",
        "constant" : false,
        "metaId" : "metaid_357",
        "Matching_Attribute_1" : [ "p-T,4S-IRF3:p-T,4S-IRF3:CREBBP, EP300 [nucleoplasm]" ],
        "compartmentCode" : 2,
        "shared_name" : "p-T,4S-IRF3:p-T,4S-IRF3:CREBBP, EP300 [nucleoplasm]",
        "sbml_type" : "species",
        "boundaryCondition" : false,
        "sbml_id" : "species_1027364",
        "SUID" : 352681,
        "sbml_compartment" : "compartment_7660",
        "selected" : false,
        "cyId" : "metaid_357",
        "hasOnlySubstanceUnits" : false,
        "label" : "p-T,4S-IRF3:p-T,4S-IRF3:CREBBP, EP300 [nucleoplasm]",
        "sbml_type_ext" : "species"
      },
      "position" : {
        "x" : -1327.6944097827627,
        "y" : -270.6658338110369
      },
      "selected" : false
    }, {
      "data" : {
        "id" : "352678",
        "sbo" : "SBO:0000253",
        "constant" : false,
        "metaId" : "metaid_358",
        "Matching_Attribute_1" : [ "Apo-GP96 dimer [endoplasmic reticulum lumen]" ],
        "compartmentCode" : 19,
        "shared_name" : "Apo-GP96 dimer [endoplasmic reticulum lumen]",
        "sbml_type" : "species",
        "boundaryCondition" : false,
        "sbml_id" : "species_1678941",
        "SUID" : 352678,
        "sbml_compartment" : "compartment_17957",
        "selected" : false,
        "cyId" : "metaid_358",
        "hasOnlySubstanceUnits" : false,
        "label" : "Apo-GP96 dimer [endoplasmic reticulum lumen]",
        "sbml_type_ext" : "species"
      },
      "position" : {
        "x" : -267.98411315190333,
        "y" : -1807.5382703344744
      },
      "selected" : false
    }, {
      "data" : {
        "id" : "352675",
        "sbo" : "SBO:0000253",
        "constant" : false,
        "metaId" : "metaid_359",
        "Matching_Attribute_1" : [ "hp-IRAK1:activated IRAK4:MyD88oligomer:activated TLR5 or 10 [plasma membrane]" ],
        "compartmentCode" : 3,
        "shared_name" : "hp-IRAK1:activated IRAK4:MyD88oligomer:activated TLR5 or 10 [plasma membrane]",
        "sbml_type" : "species",
        "boundaryCondition" : false,
        "sbml_id" : "species_975877",
        "SUID" : 352675,
        "sbml_compartment" : "compartment_876",
        "selected" : false,
        "cyId" : "metaid_359",
        "hasOnlySubstanceUnits" : false,
        "label" : "hp-IRAK1:activated IRAK4:MyD88oligomer:activated TLR5 or 10 [plasma membrane]",
        "sbml_type_ext" : "species"
      },
      "position" : {
        "x" : 551.9215875316904,
        "y" : 609.5764147241193
      },
      "selected" : false
    }, {
      "data" : {
        "id" : "352672",
        "constant" : false,
        "metaId" : "metaid_360",
        "Matching_Attribute_1" : [ "Tertiary granule lumen proteins [tertiary granule lumen]" ],
        "compartmentCode" : 20,
        "shared_name" : "Tertiary granule lumen proteins [tertiary granule lumen]",
        "sbml_type" : "species",
        "boundaryCondition" : false,
        "sbml_id" : "species_6800171",
        "SUID" : 352672,
        "sbml_compartment" : "compartment_6800173",
        "selected" : false,
        "cyId" : "metaid_360",
        "hasOnlySubstanceUnits" : false,
        "label" : "Tertiary granule lumen proteins [tertiary granule lumen]",
        "sbml_type_ext" : "species"
      },
      "position" : {
        "x" : -871.9859136890127,
        "y" : 2445.570250173338
      },
      "selected" : false
    }, {
      "data" : {
        "id" : "352669",
        "sbo" : "SBO:0000253",
        "constant" : false,
        "metaId" : "metaid_362",
        "Matching_Attribute_1" : [ "viral dsRNA:IFIH1, viral dsRNA:K63polyUb-DDX58:MAVS:K63polyUb-TRAF3:2x(TBK1/IKBKE) [mitochondrial outer membrane]" ],
        "compartmentCode" : 7,
        "shared_name" : "viral dsRNA:IFIH1, viral dsRNA:K63polyUb-DDX58:MAVS:K63polyUb-TRAF3:2x(TBK1/IKBKE) [mitochondrial outer membrane]",
        "sbml_type" : "species",
        "boundaryCondition" : false,
        "sbml_id" : "species_9710999",
        "SUID" : 352669,
        "sbml_compartment" : "compartment_17906",
        "selected" : false,
        "cyId" : "metaid_362",
        "hasOnlySubstanceUnits" : false,
        "label" : "viral dsRNA:IFIH1, viral dsRNA:K63polyUb-DDX58:MAVS:K63polyUb-TRAF3:2x(TBK1/IKBKE) [mitochondrial outer membrane]",
        "sbml_type_ext" : "species"
      },
      "position" : {
        "x" : 370.6407495189951,
        "y" : -985.1442273657244
      },
      "selected" : false
    }, {
      "data" : {
        "id" : "352666",
        "sbo" : "SBO:0000253",
        "constant" : false,
        "metaId" : "metaid_363",
        "Matching_Attribute_1" : [ "viral dsRNA:TLR3:TRIF:polyUb-TRAF6:TAK1:TAB1:TAB2/TAB3: free polyUb chain  [endosome membrane]" ],
        "compartmentCode" : 6,
        "shared_name" : "viral dsRNA:TLR3:TRIF:polyUb-TRAF6:TAK1:TAB1:TAB2/TAB3: free polyUb chain  [endosome membrane]",
        "sbml_type" : "species",
        "boundaryCondition" : false,
        "sbml_id" : "species_177689",
        "SUID" : 352666,
        "sbml_compartment" : "compartment_74700",
        "selected" : false,
        "cyId" : "metaid_363",
        "hasOnlySubstanceUnits" : false,
        "label" : "viral dsRNA:TLR3:TRIF:polyUb-TRAF6:TAK1:TAB1:TAB2/TAB3: free polyUb chain  [endosome membrane]",
        "sbml_type_ext" : "species"
      },
      "position" : {
        "x" : 1170.036974494581,
        "y" : -589.5907605688494
      },
      "selected" : false
    }, {
      "data" : {
        "id" : "352663",
        "sbo" : "SBO:0000253",
        "constant" : false,
        "metaId" : "metaid_364",
        "Matching_Attribute_1" : [ "CL-LK:MASP1 dimer:MASP2 dimer:Bacterial mannose surface pattern:4xCa2+ [plasma membrane]" ],
        "compartmentCode" : 3,
        "shared_name" : "CL-LK:MASP1 dimer:MASP2 dimer:Bacterial mannose surface pattern:4xCa2+ [plasma membrane]",
        "sbml_type" : "species",
        "boundaryCondition" : false,
        "sbml_id" : "species_8852493",
        "SUID" : 352663,
        "sbml_compartment" : "compartment_876",
        "selected" : false,
        "cyId" : "metaid_364",
        "hasOnlySubstanceUnits" : false,
        "label" : "CL-LK:MASP1 dimer:MASP2 dimer:Bacterial mannose surface pattern:4xCa2+ [plasma membrane]",
        "sbml_type_ext" : "species"
      },
      "position" : {
        "x" : -128.87061827885645,
        "y" : 673.7730089624006
      },
      "selected" : false
    }, {
      "data" : {
        "id" : "352660",
        "constant" : false,
        "metaId" : "metaid_365",
        "Matching_Attribute_1" : [ "WAVE2, WASP, N-WASP [plasma membrane]" ],
        "compartmentCode" : 1,
        "shared_name" : "WAVE2, WASP, N-WASP [plasma membrane]",
        "sbml_type" : "species",
        "boundaryCondition" : false,
        "sbml_id" : "species_2197675",
        "SUID" : 352660,
        "sbml_compartment" : "compartment_70101",
        "selected" : false,
        "cyId" : "metaid_365",
        "hasOnlySubstanceUnits" : false,
        "label" : "WAVE2, WASP, N-WASP [plasma membrane]",
        "sbml_type_ext" : "species"
      },
      "position" : {
        "x" : 471.84923035395605,
        "y" : -1009.5077527563494
      },
      "selected" : false
    }, {
      "data" : {
        "id" : "352657",
        "sbo" : "SBO:0000253",
        "constant" : false,
        "metaId" : "metaid_367",
        "Matching_Attribute_1" : [ "IRF7:TRAF6:p-3S,3T-IRAK1:p-S,2T-IRAK4:oligo-MyD88:activated TLR7/8 or 9 [endosome membrane]" ],
        "compartmentCode" : 6,
        "shared_name" : "IRF7:TRAF6:p-3S,3T-IRAK1:p-S,2T-IRAK4:oligo-MyD88:activated TLR7/8 or 9 [endosome membrane]",
        "sbml_type" : "species",
        "boundaryCondition" : false,
        "sbml_id" : "species_975131",
        "SUID" : 352657,
        "sbml_compartment" : "compartment_74700",
        "selected" : false,
        "cyId" : "metaid_367",
        "hasOnlySubstanceUnits" : false,
        "label" : "IRF7:TRAF6:p-3S,3T-IRAK1:p-S,2T-IRAK4:oligo-MyD88:activated TLR7/8 or 9 [endosome membrane]",
        "sbml_type_ext" : "species"
      },
      "position" : {
        "x" : 1155.3642450023935,
        "y" : -638.9224866430682
      },
      "selected" : false
    }, {
      "data" : {
        "id" : "352654",
        "sbo" : "SBO:0000253",
        "constant" : false,
        "metaId" : "metaid_368",
        "Matching_Attribute_1" : [ "p-IRAK2:K63-linked pUb oligo-TRAF6:free K63 pUb:TAK1 complex [endosome membrane]" ],
        "compartmentCode" : 6,
        "shared_name" : "p-IRAK2:K63-linked pUb oligo-TRAF6:free K63 pUb:TAK1 complex [endosome membrane]",
        "sbml_type" : "species",
        "boundaryCondition" : false,
        "sbml_id" : "species_975099",
        "SUID" : 352654,
        "sbml_compartment" : "compartment_74700",
        "selected" : false,
        "cyId" : "metaid_368",
        "hasOnlySubstanceUnits" : false,
        "label" : "p-IRAK2:K63-linked pUb oligo-TRAF6:free K63 pUb:TAK1 complex [endosome membrane]",
        "sbml_type_ext" : "species"
      },
      "position" : {
        "x" : 1239.6498284984873,
        "y" : -557.0877698461932
      },
      "selected" : false
    }, {
      "data" : {
        "id" : "352651",
        "constant" : false,
        "metaId" : "metaid_369",
        "Matching_Attribute_1" : [ "DDX58 ligand [cytosol]" ],
        "compartmentCode" : 1,
        "shared_name" : "DDX58 ligand [cytosol]",
        "sbml_type" : "species",
        "boundaryCondition" : false,
        "sbml_id" : "species_9013905",
        "SUID" : 352651,
        "sbml_compartment" : "compartment_70101",
        "selected" : false,
        "cyId" : "metaid_369",
        "hasOnlySubstanceUnits" : false,
        "label" : "DDX58 ligand [cytosol]",
        "sbml_type_ext" : "species"
      },
      "position" : {
        "x" : 61.92780548823339,
        "y" : -611.6016858618182
      },
      "selected" : false
    }, {
      "data" : {
        "id" : "352648",
        "sbo" : "SBO:0000253",
        "constant" : false,
        "metaId" : "metaid_370",
        "Matching_Attribute_1" : [ "IRAK1/or IRAK2 :p-S,2T-IRAK4:oligo-MyD88:activated TLR 7/8 or 9 [endosome membrane]" ],
        "compartmentCode" : 6,
        "shared_name" : "IRAK1/or IRAK2 :p-S,2T-IRAK4:oligo-MyD88:activated TLR 7/8 or 9 [endosome membrane]",
        "sbml_type" : "species",
        "boundaryCondition" : false,
        "sbml_id" : "species_975113",
        "SUID" : 352648,
        "sbml_compartment" : "compartment_74700",
        "selected" : false,
        "cyId" : "metaid_370",
        "hasOnlySubstanceUnits" : false,
        "label" : "IRAK1/or IRAK2 :p-S,2T-IRAK4:oligo-MyD88:activated TLR 7/8 or 9 [endosome membrane]",
        "sbml_type_ext" : "species"
      },
      "position" : {
        "x" : 1560.8726068187998,
        "y" : -484.90722785400567
      },
      "selected" : false
    }, {
      "data" : {
        "id" : "352645",
        "sbo" : "SBO:0000253",
        "constant" : false,
        "metaId" : "metaid_371",
        "Matching_Attribute_1" : [ "p-10Y-NTAL:p-SHC1:GRB2:SOS [plasma membrane]" ],
        "compartmentCode" : 3,
        "shared_name" : "p-10Y-NTAL:p-SHC1:GRB2:SOS [plasma membrane]",
        "sbml_type" : "species",
        "boundaryCondition" : false,
        "sbml_id" : "species_2685692",
        "SUID" : 352645,
        "sbml_compartment" : "compartment_876",
        "selected" : false,
        "cyId" : "metaid_371",
        "hasOnlySubstanceUnits" : false,
        "label" : "p-10Y-NTAL:p-SHC1:GRB2:SOS [plasma membrane]",
        "sbml_type_ext" : "species"
      },
      "position" : {
        "x" : 93.84399658930761,
        "y" : 245.3095385034162
      },
      "selected" : false
    }, {
      "data" : {
        "id" : "352642",
        "sbo" : "SBO:0000297",
        "constant" : false,
        "metaId" : "metaid_373",
        "Matching_Attribute_1" : [ "TXNIP [cytosol]" ],
        "compartmentCode" : 1,
        "shared_name" : "TXNIP [cytosol]",
        "sbml_type" : "species",
        "boundaryCondition" : false,
        "sbml_id" : "species_1250246",
        "SUID" : 352642,
        "sbml_compartment" : "compartment_70101",
        "selected" : false,
        "cyId" : "metaid_373",
        "hasOnlySubstanceUnits" : false,
        "label" : "TXNIP [cytosol]",
        "sbml_type_ext" : "species"
      },
      "position" : {
        "x" : 105.17389160883886,
        "y" : -1057.9308484594744
      },
      "selected" : false
    }, {
      "data" : {
        "id" : "352639",
        "sbo" : "SBO:0000253",
        "constant" : false,
        "metaId" : "metaid_375",
        "Matching_Attribute_1" : [ "clustered IgG-Ag:p-FCGRs:SYK [plasma membrane]" ],
        "compartmentCode" : 3,
        "shared_name" : "clustered IgG-Ag:p-FCGRs:SYK [plasma membrane]",
        "sbml_type" : "species",
        "boundaryCondition" : false,
        "sbml_id" : "species_2029129",
        "SUID" : 352639,
        "sbml_compartment" : "compartment_876",
        "selected" : false,
        "cyId" : "metaid_375",
        "hasOnlySubstanceUnits" : false,
        "label" : "clustered IgG-Ag:p-FCGRs:SYK [plasma membrane]",
        "sbml_type_ext" : "species"
      },
      "position" : {
        "x" : 575.4363275219248,
        "y" : 286.03686394286933
      },
      "selected" : false
    }, {
      "data" : {
        "id" : "352636",
        "sbo" : "SBO:0000253",
        "constant" : false,
        "metaId" : "metaid_377",
        "Matching_Attribute_1" : [ "ALPK1:ADP-heptose:p-T9-TIFA oligomer:K63-linked pUb-TRAF6 oligomer [cytosol]" ],
        "compartmentCode" : 1,
        "shared_name" : "ALPK1:ADP-heptose:p-T9-TIFA oligomer:K63-linked pUb-TRAF6 oligomer [cytosol]",
        "sbml_type" : "species",
        "boundaryCondition" : false,
        "sbml_id" : "species_9645508",
        "SUID" : 352636,
        "sbml_compartment" : "compartment_70101",
        "selected" : false,
        "cyId" : "metaid_377",
        "hasOnlySubstanceUnits" : false,
        "label" : "ALPK1:ADP-heptose:p-T9-TIFA oligomer:K63-linked pUb-TRAF6 oligomer [cytosol]",
        "sbml_type_ext" : "species"
      },
      "position" : {
        "x" : 645.080675666456,
        "y" : -694.9092420141619
      },
      "selected" : false
    }, {
      "data" : {
        "id" : "352633",
        "constant" : false,
        "metaId" : "metaid_378",
        "Matching_Attribute_1" : [ "DDX41 viral ligand [cytosol]" ],
        "compartmentCode" : 1,
        "shared_name" : "DDX41 viral ligand [cytosol]",
        "sbml_type" : "species",
        "boundaryCondition" : false,
        "sbml_id" : "species_9015688",
        "SUID" : 352633,
        "sbml_compartment" : "compartment_70101",
        "selected" : false,
        "cyId" : "metaid_378",
        "hasOnlySubstanceUnits" : false,
        "label" : "DDX41 viral ligand [cytosol]",
        "sbml_type_ext" : "species"
      },
      "position" : {
        "x" : 334.12222534907323,
        "y" : -926.8524182836932
      },
      "selected" : false
    }, {
      "data" : {
        "id" : "352630",
        "constant" : false,
        "metaId" : "metaid_379",
        "Matching_Attribute_1" : [ "SYK/FYN [plasma membrane]" ],
        "compartmentCode" : 3,
        "shared_name" : "SYK/FYN [plasma membrane]",
        "sbml_type" : "species",
        "boundaryCondition" : false,
        "sbml_id" : "species_2685644",
        "SUID" : 352630,
        "sbml_compartment" : "compartment_876",
        "selected" : false,
        "cyId" : "metaid_379",
        "hasOnlySubstanceUnits" : false,
        "label" : "SYK/FYN [plasma membrane]",
        "sbml_type_ext" : "species"
      },
      "position" : {
        "x" : 566.1721368480967,
        "y" : 90.62819923950019
      },
      "selected" : false
    }, {
      "data" : {
        "id" : "352627",
        "sbo" : "SBO:0000253",
        "constant" : false,
        "metaId" : "metaid_380",
        "Matching_Attribute_1" : [ "Host cell surface [plasma membrane]" ],
        "compartmentCode" : 3,
        "shared_name" : "Host cell surface [plasma membrane]",
        "sbml_type" : "species",
        "boundaryCondition" : false,
        "sbml_id" : "species_1006146",
        "SUID" : 352627,
        "sbml_compartment" : "compartment_876",
        "selected" : false,
        "cyId" : "metaid_380",
        "hasOnlySubstanceUnits" : false,
        "label" : "Host cell surface [plasma membrane]",
        "sbml_type_ext" : "species"
      },
      "position" : {
        "x" : -100.5121588062002,
        "y" : 531.5120226342756
      },
      "selected" : false
    }, {
      "data" : {
        "id" : "352624",
        "constant" : false,
        "metaId" : "metaid_381",
        "Matching_Attribute_1" : [ "Complement Factor 4 [extracellular region]" ],
        "compartmentCode" : 4,
        "shared_name" : "Complement Factor 4 [extracellular region]",
        "sbml_type" : "species",
        "boundaryCondition" : false,
        "sbml_id" : "species_981697",
        "SUID" : 352624,
        "sbml_compartment" : "compartment_984",
        "selected" : false,
        "cyId" : "metaid_381",
        "hasOnlySubstanceUnits" : false,
        "label" : "Complement Factor 4 [extracellular region]",
        "sbml_type_ext" : "species"
      },
      "position" : {
        "x" : -457.9920172046377,
        "y" : 1566.9795519311506
      },
      "selected" : false
    }, {
      "data" : {
        "id" : "352621",
        "sbo" : "SBO:0000297",
        "constant" : false,
        "metaId" : "metaid_383",
        "Matching_Attribute_1" : [ "ABL1 [cytosol]" ],
        "compartmentCode" : 1,
        "shared_name" : "ABL1 [cytosol]",
        "sbml_type" : "species",
        "boundaryCondition" : false,
        "sbml_id" : "species_375987",
        "SUID" : 352621,
        "sbml_compartment" : "compartment_70101",
        "selected" : false,
        "cyId" : "metaid_383",
        "hasOnlySubstanceUnits" : false,
        "label" : "ABL1 [cytosol]",
        "sbml_type_ext" : "species"
      },
      "position" : {
        "x" : 691.4138665844248,
        "y" : -387.42624030517754
      },
      "selected" : false
    }, {
      "data" : {
        "id" : "352618",
        "sbo" : "SBO:0000253",
        "constant" : false,
        "metaId" : "metaid_384",
        "Matching_Attribute_1" : [ "CBP/p300:pIRF7:pIRF7 [nucleoplasm]" ],
        "compartmentCode" : 2,
        "shared_name" : "CBP/p300:pIRF7:pIRF7 [nucleoplasm]",
        "sbml_type" : "species",
        "boundaryCondition" : false,
        "sbml_id" : "species_933471",
        "SUID" : 352618,
        "sbml_compartment" : "compartment_7660",
        "selected" : false,
        "cyId" : "metaid_384",
        "hasOnlySubstanceUnits" : false,
        "label" : "CBP/p300:pIRF7:pIRF7 [nucleoplasm]",
        "sbml_type_ext" : "species"
      },
      "position" : {
        "x" : -1271.6092047046377,
        "y" : -314.6178296606463
      },
      "selected" : false
    }, {
      "data" : {
        "id" : "352615",
        "sbo" : "SBO:0000253",
        "constant" : false,
        "metaId" : "metaid_385",
        "Matching_Attribute_1" : [ "PAK1 dimer [cytosol]" ],
        "compartmentCode" : 1,
        "shared_name" : "PAK1 dimer [cytosol]",
        "sbml_type" : "species",
        "boundaryCondition" : false,
        "sbml_id" : "species_445002",
        "SUID" : 352615,
        "sbml_compartment" : "compartment_70101",
        "selected" : false,
        "cyId" : "metaid_385",
        "hasOnlySubstanceUnits" : false,
        "label" : "PAK1 dimer [cytosol]",
        "sbml_type_ext" : "species"
      },
      "position" : {
        "x" : 19.475649421338858,
        "y" : -503.66040168213067
      },
      "selected" : false
    }, {
      "data" : {
        "id" : "352612",
        "sbo" : "SBO:0000297",
        "constant" : false,
        "metaId" : "metaid_386",
        "Matching_Attribute_1" : [ "UNC93B1 [Golgi membrane]" ],
        "compartmentCode" : 21,
        "shared_name" : "UNC93B1 [Golgi membrane]",
        "sbml_type" : "species",
        "boundaryCondition" : false,
        "sbml_id" : "species_1679064",
        "SUID" : 352612,
        "sbml_compartment" : "compartment_20699",
        "selected" : false,
        "cyId" : "metaid_386",
        "hasOnlySubstanceUnits" : false,
        "label" : "UNC93B1 [Golgi membrane]",
        "sbml_type_ext" : "species"
      },
      "position" : {
        "x" : -1379.7384771655752,
        "y" : 294.16389336181464
      },
      "selected" : false
    }, {
      "data" : {
        "id" : "352609",
        "sbo" : "SBO:0000253",
        "constant" : false,
        "metaId" : "metaid_388",
        "Matching_Attribute_1" : [ "DAP12:KIR2DS1:HLA-Cw4 [plasma membrane]" ],
        "compartmentCode" : 3,
        "shared_name" : "DAP12:KIR2DS1:HLA-Cw4 [plasma membrane]",
        "sbml_type" : "species",
        "boundaryCondition" : false,
        "sbml_id" : "species_2272727",
        "SUID" : 352609,
        "sbml_compartment" : "compartment_876",
        "selected" : false,
        "cyId" : "metaid_388",
        "hasOnlySubstanceUnits" : false,
        "label" : "DAP12:KIR2DS1:HLA-Cw4 [plasma membrane]",
        "sbml_type_ext" : "species"
      },
      "position" : {
        "x" : 548.1625238109873,
        "y" : 729.3192736108381
      },
      "selected" : false
    }, {
      "data" : {
        "id" : "352606",
        "sbo" : "SBO:0000253",
        "constant" : false,
        "metaId" : "metaid_389",
        "Matching_Attribute_1" : [ "viral dsRNA:RIG-I/MDA5:TRAF2/TRAF6:IPS-1:RIP-1/FADD:Casp-8/10 prodomain [mitochondrial outer membrane]" ],
        "compartmentCode" : 7,
        "shared_name" : "viral dsRNA:RIG-I/MDA5:TRAF2/TRAF6:IPS-1:RIP-1/FADD:Casp-8/10 prodomain [mitochondrial outer membrane]",
        "sbml_type" : "species",
        "boundaryCondition" : false,
        "sbml_id" : "species_933473",
        "SUID" : 352606,
        "sbml_compartment" : "compartment_17906",
        "selected" : false,
        "cyId" : "metaid_389",
        "hasOnlySubstanceUnits" : false,
        "label" : "viral dsRNA:RIG-I/MDA5:TRAF2/TRAF6:IPS-1:RIP-1/FADD:Casp-8/10 prodomain [mitochondrial outer membrane]",
        "sbml_type_ext" : "species"
      },
      "position" : {
        "x" : 188.68867165339452,
        "y" : -1413.893372873537
      },
      "selected" : false
    }, {
      "data" : {
        "id" : "352603",
        "sbo" : "SBO:0000240",
        "constant" : false,
        "metaId" : "metaid_390",
        "Matching_Attribute_1" : [ "Properdin oligomer [extracellular region]" ],
        "compartmentCode" : 4,
        "shared_name" : "Properdin oligomer [extracellular region]",
        "sbml_type" : "species",
        "boundaryCondition" : false,
        "sbml_id" : "species_182548",
        "SUID" : 352603,
        "sbml_compartment" : "compartment_984",
        "selected" : false,
        "cyId" : "metaid_390",
        "hasOnlySubstanceUnits" : false,
        "label" : "Properdin oligomer [extracellular region]",
        "sbml_type_ext" : "species"
      },
      "position" : {
        "x" : -256.6823248218252,
        "y" : 1382.4097277124006
      },
      "selected" : false
    }, {
      "data" : {
        "id" : "352600",
        "sbo" : "SBO:0000297",
        "constant" : false,
        "metaId" : "metaid_391",
        "Matching_Attribute_1" : [ "CD4 [plasma membrane]" ],
        "compartmentCode" : 3,
        "shared_name" : "CD4 [plasma membrane]",
        "sbml_type" : "species",
        "boundaryCondition" : false,
        "sbml_id" : "species_167542",
        "SUID" : 352600,
        "sbml_compartment" : "compartment_876",
        "selected" : false,
        "cyId" : "metaid_391",
        "hasOnlySubstanceUnits" : false,
        "label" : "CD4 [plasma membrane]",
        "sbml_type_ext" : "species"
      },
      "position" : {
        "x" : -272.95142882573145,
        "y" : 733.8479601342756
      },
      "selected" : false
    }, {
      "data" : {
        "id" : "352597",
        "sbo" : "SBO:0000253",
        "constant" : false,
        "metaId" : "metaid_392",
        "Matching_Attribute_1" : [ "MAVS:NLRX1 [mitochondrial outer membrane]" ],
        "compartmentCode" : 7,
        "shared_name" : "MAVS:NLRX1 [mitochondrial outer membrane]",
        "sbml_type" : "species",
        "boundaryCondition" : false,
        "sbml_id" : "species_936561",
        "SUID" : 352597,
        "sbml_compartment" : "compartment_17906",
        "selected" : false,
        "cyId" : "metaid_392",
        "hasOnlySubstanceUnits" : false,
        "label" : "MAVS:NLRX1 [mitochondrial outer membrane]",
        "sbml_type_ext" : "species"
      },
      "position" : {
        "x" : 72.73995453608495,
        "y" : -1603.0006726782244
      },
      "selected" : false
    }, {
      "data" : {
        "id" : "352594",
        "sbo" : "SBO:0000297",
        "constant" : false,
        "metaId" : "metaid_78",
        "Matching_Attribute_1" : [ "DEFA1 [extracellular region]" ],
        "compartmentCode" : 4,
        "shared_name" : "DEFA1 [extracellular region]",
        "sbml_type" : "species",
        "boundaryCondition" : false,
        "sbml_id" : "species_1462022",
        "SUID" : 352594,
        "sbml_compartment" : "compartment_984",
        "selected" : false,
        "cyId" : "metaid_393;metaid_78",
        "hasOnlySubstanceUnits" : false,
        "label" : "DEFA1 [extracellular region]",
        "sbml_type_ext" : "species"
      },
      "position" : {
        "x" : -639.0344366382315,
        "y" : 1174.0361925561506
      },
      "selected" : false
    }, {
      "data" : {
        "id" : "352591",
        "sbo" : "SBO:0000253",
        "constant" : false,
        "metaId" : "metaid_394",
        "Matching_Attribute_1" : [ "p-IRAK2:K63-linked pUb oligo-TRAF6:free K63-linked pUb:p-TAK1complex [endosome membrane]" ],
        "compartmentCode" : 6,
        "shared_name" : "p-IRAK2:K63-linked pUb oligo-TRAF6:free K63-linked pUb:p-TAK1complex [endosome membrane]",
        "sbml_type" : "species",
        "boundaryCondition" : false,
        "sbml_id" : "species_975171",
        "SUID" : 352591,
        "sbml_compartment" : "compartment_74700",
        "selected" : false,
        "cyId" : "metaid_394",
        "hasOnlySubstanceUnits" : false,
        "label" : "p-IRAK2:K63-linked pUb oligo-TRAF6:free K63-linked pUb:p-TAK1complex [endosome membrane]",
        "sbml_type_ext" : "species"
      },
      "position" : {
        "x" : 1327.4136224437998,
        "y" : -514.7254651586932
      },
      "selected" : false
    }, {
      "data" : {
        "id" : "352588",
        "sbo" : "SBO:0000240",
        "constant" : false,
        "metaId" : "metaid_396",
        "Matching_Attribute_1" : [ "Unmethylated CpG DNA [endosome membrane]" ],
        "compartmentCode" : 6,
        "shared_name" : "Unmethylated CpG DNA [endosome membrane]",
        "sbml_type" : "species",
        "boundaryCondition" : false,
        "sbml_id" : "species_167913",
        "SUID" : 352588,
        "sbml_compartment" : "compartment_74700",
        "selected" : false,
        "cyId" : "metaid_396",
        "hasOnlySubstanceUnits" : false,
        "label" : "Unmethylated CpG DNA [endosome membrane]",
        "sbml_type_ext" : "species"
      },
      "position" : {
        "x" : 1709.4060540844248,
        "y" : -765.1269544165057
      },
      "selected" : false
    }, {
      "data" : {
        "id" : "352585",
        "sbo" : "SBO:0000247",
        "constant" : false,
        "metaId" : "metaid_397",
        "Matching_Attribute_1" : [ "LPS [cell wall]" ],
        "compartmentCode" : 22,
        "shared_name" : "LPS [cell wall]",
        "sbml_type" : "species",
        "boundaryCondition" : false,
        "sbml_id" : "species_6803081",
        "SUID" : 352585,
        "sbml_compartment" : "compartment_1222574",
        "selected" : false,
        "cyId" : "metaid_397",
        "hasOnlySubstanceUnits" : false,
        "label" : "LPS [cell wall]",
        "sbml_type_ext" : "species"
      },
      "position" : {
        "x" : -282.26841490971583,
        "y" : 1887.976988454588
      },
      "selected" : false
    }, {
      "data" : {
        "id" : "352582",
        "sbo" : "SBO:0000253",
        "constant" : false,
        "metaId" : "metaid_401",
        "Matching_Attribute_1" : [ "FL-TLR9 dimer [endolysosome membrane]" ],
        "compartmentCode" : 5,
        "shared_name" : "FL-TLR9 dimer [endolysosome membrane]",
        "sbml_type" : "species",
        "boundaryCondition" : false,
        "sbml_id" : "species_1679073",
        "SUID" : 352582,
        "sbml_compartment" : "compartment_1660541",
        "selected" : false,
        "cyId" : "metaid_401",
        "hasOnlySubstanceUnits" : false,
        "label" : "FL-TLR9 dimer [endolysosome membrane]",
        "sbml_type_ext" : "species"
      },
      "position" : {
        "x" : -2161.9800543140127,
        "y" : 450.45422234130683
      },
      "selected" : false
    }, {
      "data" : {
        "id" : "352579",
        "sbo" : "SBO:0000253",
        "constant" : false,
        "metaId" : "metaid_402",
        "Matching_Attribute_1" : [ "DAG:p-5Y-PKC-theta:CBM complex [plasma membrane]" ],
        "compartmentCode" : 3,
        "shared_name" : "DAG:p-5Y-PKC-theta:CBM complex [plasma membrane]",
        "sbml_type" : "species",
        "boundaryCondition" : false,
        "sbml_id" : "species_2685688",
        "SUID" : 352579,
        "sbml_compartment" : "compartment_876",
        "selected" : false,
        "cyId" : "metaid_402",
        "hasOnlySubstanceUnits" : false,
        "label" : "DAG:p-5Y-PKC-theta:CBM complex [plasma membrane]",
        "sbml_type_ext" : "species"
      },
      "position" : {
        "x" : -234.3137945483877,
        "y" : 177.7377382714826
      },
      "selected" : false
    }, {
      "data" : {
        "id" : "352576",
        "sbo" : "SBO:0000253",
        "constant" : false,
        "metaId" : "metaid_403",
        "Matching_Attribute_1" : [ "DAP12 Receptors:p-DAP12:p-6Y-SYK:PI3K [plasma membrane]" ],
        "compartmentCode" : 3,
        "shared_name" : "DAP12 Receptors:p-DAP12:p-6Y-SYK:PI3K [plasma membrane]",
        "sbml_type" : "species",
        "boundaryCondition" : false,
        "sbml_id" : "species_2424456",
        "SUID" : 352576,
        "sbml_compartment" : "compartment_876",
        "selected" : false,
        "cyId" : "metaid_403",
        "hasOnlySubstanceUnits" : false,
        "label" : "DAP12 Receptors:p-DAP12:p-6Y-SYK:PI3K [plasma membrane]",
        "sbml_type_ext" : "species"
      },
      "position" : {
        "x" : 441.9126763988779,
        "y" : 642.8003527124006
      },
      "selected" : false
    }, {
      "data" : {
        "id" : "352573",
        "sbo" : "SBO:0000253",
        "constant" : false,
        "metaId" : "metaid_405",
        "Matching_Attribute_1" : [ "CDC42:GDP [cytosol]" ],
        "compartmentCode" : 1,
        "shared_name" : "CDC42:GDP [cytosol]",
        "sbml_type" : "species",
        "boundaryCondition" : false,
        "sbml_id" : "species_418830",
        "SUID" : 352573,
        "sbml_compartment" : "compartment_70101",
        "selected" : false,
        "cyId" : "metaid_405",
        "hasOnlySubstanceUnits" : false,
        "label" : "CDC42:GDP [cytosol]",
        "sbml_type_ext" : "species"
      },
      "position" : {
        "x" : 148.47943360102636,
        "y" : -790.4591077368182
      },
      "selected" : false
    }, {
      "data" : {
        "id" : "352570",
        "sbo" : "SBO:0000247",
        "constant" : false,
        "metaId" : "metaid_407",
        "Matching_Attribute_1" : [ "nitrite [phagocytic vesicle lumen]" ],
        "compartmentCode" : 13,
        "shared_name" : "nitrite [phagocytic vesicle lumen]",
        "sbml_type" : "species",
        "boundaryCondition" : false,
        "sbml_id" : "species_6789221",
        "SUID" : 352570,
        "sbml_compartment" : "compartment_1222282",
        "selected" : false,
        "cyId" : "metaid_407",
        "hasOnlySubstanceUnits" : false,
        "label" : "nitrite [phagocytic vesicle lumen]",
        "sbml_type_ext" : "species"
      },
      "position" : {
        "x" : 1162.911486213331,
        "y" : 1478.0044542749006
      },
      "selected" : false
    }, {
      "data" : {
        "id" : "352567",
        "constant" : false,
        "metaId" : "metaid_408",
        "Matching_Attribute_1" : [ "TLR7/8/9 [endoplasmic reticulum membrane]" ],
        "compartmentCode" : 8,
        "shared_name" : "TLR7/8/9 [endoplasmic reticulum membrane]",
        "sbml_type" : "species",
        "boundaryCondition" : false,
        "sbml_id" : "species_1679009",
        "SUID" : 352567,
        "sbml_compartment" : "compartment_12045",
        "selected" : false,
        "cyId" : "metaid_408",
        "hasOnlySubstanceUnits" : false,
        "label" : "TLR7/8/9 [endoplasmic reticulum membrane]",
        "sbml_type_ext" : "species"
      },
      "position" : {
        "x" : 130.32746750605565,
        "y" : -1775.0385144750994
      },
      "selected" : false
    }, {
      "data" : {
        "id" : "352564",
        "sbo" : "SBO:0000253",
        "constant" : false,
        "metaId" : "metaid_409",
        "Matching_Attribute_1" : [ "PGLYRP1dimer:peptidoglycan [phagocytic vesicle lumen]" ],
        "compartmentCode" : 13,
        "shared_name" : "PGLYRP1dimer:peptidoglycan [phagocytic vesicle lumen]",
        "sbml_type" : "species",
        "boundaryCondition" : false,
        "sbml_id" : "species_6789175",
        "SUID" : 352564,
        "sbml_compartment" : "compartment_1222282",
        "selected" : false,
        "cyId" : "metaid_409",
        "hasOnlySubstanceUnits" : false,
        "label" : "PGLYRP1dimer:peptidoglycan [phagocytic vesicle lumen]",
        "sbml_type_ext" : "species"
      },
      "position" : {
        "x" : 899.3964715648935,
        "y" : 1694.848326345213
      },
      "selected" : false
    }, {
      "data" : {
        "id" : "352561",
        "sbo" : "SBO:0000253",
        "constant" : false,
        "metaId" : "metaid_410",
        "Matching_Attribute_1" : [ "p100:RELB [cytosol]" ],
        "compartmentCode" : 1,
        "shared_name" : "p100:RELB [cytosol]",
        "sbml_type" : "species",
        "boundaryCondition" : false,
        "sbml_id" : "species_5607703",
        "SUID" : 352561,
        "sbml_compartment" : "compartment_70101",
        "selected" : false,
        "cyId" : "metaid_410",
        "hasOnlySubstanceUnits" : false,
        "label" : "p100:RELB [cytosol]",
        "sbml_type_ext" : "species"
      },
      "position" : {
        "x" : 688.201281135206,
        "y" : -1029.2931531469744
      },
      "selected" : false
    }, {
      "data" : {
        "id" : "352558",
        "sbo" : "SBO:0000253",
        "constant" : false,
        "metaId" : "metaid_411",
        "Matching_Attribute_1" : [ "CDC42:GTP:p-Y-WASP/p-Y-WASL:WIP:SH3 proteins [plasma membrane]" ],
        "compartmentCode" : 3,
        "shared_name" : "CDC42:GTP:p-Y-WASP/p-Y-WASL:WIP:SH3 proteins [plasma membrane]",
        "sbml_type" : "species",
        "boundaryCondition" : false,
        "sbml_id" : "species_2197680",
        "SUID" : 352558,
        "sbml_compartment" : "compartment_876",
        "selected" : false,
        "cyId" : "metaid_411",
        "hasOnlySubstanceUnits" : false,
        "label" : "CDC42:GTP:p-Y-WASP/p-Y-WASL:WIP:SH3 proteins [plasma membrane]",
        "sbml_type_ext" : "species"
      },
      "position" : {
        "x" : -39.095288689012705,
        "y" : 141.65022148681464
      },
      "selected" : false
    }, {
      "data" : {
        "id" : "352555",
        "constant" : false,
        "metaId" : "metaid_412",
        "Matching_Attribute_1" : [ "p38 MAPK [cytosol]" ],
        "compartmentCode" : 1,
        "shared_name" : "p38 MAPK [cytosol]",
        "sbml_type" : "species",
        "boundaryCondition" : false,
        "sbml_id" : "species_1250102",
        "SUID" : 352555,
        "sbml_compartment" : "compartment_70101",
        "selected" : false,
        "cyId" : "metaid_412",
        "hasOnlySubstanceUnits" : false,
        "label" : "p38 MAPK [cytosol]",
        "sbml_type_ext" : "species"
      },
      "position" : {
        "x" : 320.5837121654795,
        "y" : -401.41244635986504
      },
      "selected" : false
    }, {
      "data" : {
        "id" : "352552",
        "sbo" : "SBO:0000253",
        "constant" : false,
        "metaId" : "metaid_413",
        "Matching_Attribute_1" : [ "C3b [extracellular region]" ],
        "compartmentCode" : 4,
        "shared_name" : "C3b [extracellular region]",
        "sbml_type" : "species",
        "boundaryCondition" : false,
        "sbml_id" : "species_166832",
        "SUID" : 352552,
        "sbml_compartment" : "compartment_984",
        "selected" : false,
        "cyId" : "metaid_413",
        "hasOnlySubstanceUnits" : false,
        "label" : "C3b [extracellular region]",
        "sbml_type_ext" : "species"
      },
      "position" : {
        "x" : -164.99839537846583,
        "y" : 1171.8223253686506
      },
      "selected" : false
    }, {
      "data" : {
        "id" : "352549",
        "constant" : false,
        "metaId" : "metaid_414",
        "Matching_Attribute_1" : [ "C4bC2a, C3bBb [plasma membrane]" ],
        "compartmentCode" : 3,
        "shared_name" : "C4bC2a, C3bBb [plasma membrane]",
        "sbml_type" : "species",
        "boundaryCondition" : false,
        "sbml_id" : "species_977357",
        "SUID" : 352549,
        "sbml_compartment" : "compartment_876",
        "selected" : false,
        "cyId" : "metaid_414",
        "hasOnlySubstanceUnits" : false,
        "label" : "C4bC2a, C3bBb [plasma membrane]",
        "sbml_type_ext" : "species"
      },
      "position" : {
        "x" : 315.5747857738779,
        "y" : 838.8132921655256
      },
      "selected" : false
    }, {
      "data" : {
        "id" : "352546",
        "sbo" : "SBO:0000247",
        "constant" : false,
        "metaId" : "metaid_415",
        "Matching_Attribute_1" : [ "GlcNac-(1-->4)MurNAc-L-Ala-gamma-D-Glu-L-Lys-(D-Ala)2 [cell wall]" ],
        "compartmentCode" : 22,
        "shared_name" : "GlcNac-(1-->4)MurNAc-L-Ala-gamma-D-Glu-L-Lys-(D-Ala)2 [cell wall]",
        "sbml_type" : "species",
        "boundaryCondition" : false,
        "sbml_id" : "species_6789198",
        "SUID" : 352546,
        "sbml_compartment" : "compartment_1222574",
        "selected" : false,
        "cyId" : "metaid_415",
        "hasOnlySubstanceUnits" : false,
        "label" : "GlcNac-(1-->4)MurNAc-L-Ala-gamma-D-Glu-L-Lys-(D-Ala)2 [cell wall]",
        "sbml_type_ext" : "species"
      },
      "position" : {
        "x" : -51.716199333543955,
        "y" : 1780.1541124780256
      },
      "selected" : false
    }, {
      "data" : {
        "id" : "352543",
        "sbo" : "SBO:0000253",
        "constant" : false,
        "metaId" : "metaid_416",
        "Matching_Attribute_1" : [ "CLEC4D:FCER1G dimer [plasma membrane]" ],
        "compartmentCode" : 3,
        "shared_name" : "CLEC4D:FCER1G dimer [plasma membrane]",
        "sbml_type" : "species",
        "boundaryCondition" : false,
        "sbml_id" : "species_5621148",
        "SUID" : 352543,
        "sbml_compartment" : "compartment_876",
        "selected" : false,
        "cyId" : "metaid_416",
        "hasOnlySubstanceUnits" : false,
        "label" : "CLEC4D:FCER1G dimer [plasma membrane]",
        "sbml_type_ext" : "species"
      },
      "position" : {
        "x" : 277.23060852778417,
        "y" : 613.1792589624006
      },
      "selected" : false
    }, {
      "data" : {
        "id" : "352540",
        "sbo" : "SBO:0000253",
        "constant" : false,
        "metaId" : "metaid_417",
        "Matching_Attribute_1" : [ "ALPK1:ADP-heptose:p-T9-TIFA oligomer:TRAF6 oligomer [cytosol]" ],
        "compartmentCode" : 1,
        "shared_name" : "ALPK1:ADP-heptose:p-T9-TIFA oligomer:TRAF6 oligomer [cytosol]",
        "sbml_type" : "species",
        "boundaryCondition" : false,
        "sbml_id" : "species_9645440",
        "SUID" : 352540,
        "sbml_compartment" : "compartment_70101",
        "selected" : false,
        "cyId" : "metaid_417",
        "hasOnlySubstanceUnits" : false,
        "label" : "ALPK1:ADP-heptose:p-T9-TIFA oligomer:TRAF6 oligomer [cytosol]",
        "sbml_type_ext" : "species"
      },
      "position" : {
        "x" : 668.1924615551279,
        "y" : -660.3685315649432
      },
      "selected" : false
    }, {
      "data" : {
        "id" : "352537",
        "constant" : false,
        "metaId" : "metaid_418",
        "Matching_Attribute_1" : [ "Beta-defensins [extracellular region]" ],
        "compartmentCode" : 4,
        "shared_name" : "Beta-defensins [extracellular region]",
        "sbml_type" : "species",
        "boundaryCondition" : false,
        "sbml_id" : "species_975681",
        "SUID" : 352537,
        "sbml_compartment" : "compartment_984",
        "selected" : false,
        "cyId" : "metaid_418",
        "hasOnlySubstanceUnits" : false,
        "label" : "Beta-defensins [extracellular region]",
        "sbml_type_ext" : "species"
      },
      "position" : {
        "x" : -911.6446050952627,
        "y" : 1091.3032823999006
      },
      "selected" : false
    }, {
      "data" : {
        "id" : "352534",
        "constant" : false,
        "metaId" : "metaid_419",
        "Matching_Attribute_1" : [ "C3d, C3dg, iC3b [plasma membrane]" ],
        "compartmentCode" : 3,
        "shared_name" : "C3d, C3dg, iC3b [plasma membrane]",
        "sbml_type" : "species",
        "boundaryCondition" : false,
        "sbml_id" : "species_8852897",
        "SUID" : 352534,
        "sbml_compartment" : "compartment_876",
        "selected" : false,
        "cyId" : "metaid_419",
        "hasOnlySubstanceUnits" : false,
        "label" : "C3d, C3dg, iC3b [plasma membrane]",
        "sbml_type_ext" : "species"
      },
      "position" : {
        "x" : 57.53119904292089,
        "y" : 133.47215141845527
      },
      "selected" : false
    }, {
      "data" : {
        "id" : "352531",
        "sbo" : "SBO:0000240",
        "constant" : false,
        "metaId" : "metaid_420",
        "Matching_Attribute_1" : [ "Peptidyl-Cys-SH [cytosol]" ],
        "compartmentCode" : 1,
        "shared_name" : "Peptidyl-Cys-SH [cytosol]",
        "sbml_type" : "species",
        "boundaryCondition" : false,
        "sbml_id" : "species_6804015",
        "SUID" : 352531,
        "sbml_compartment" : "compartment_70101",
        "selected" : false,
        "cyId" : "metaid_420",
        "hasOnlySubstanceUnits" : false,
        "label" : "Peptidyl-Cys-SH [cytosol]",
        "sbml_type_ext" : "species"
      },
      "position" : {
        "x" : 938.6672845531748,
        "y" : -597.1723035375994
      },
      "selected" : false
    }, {
      "data" : {
        "id" : "352528",
        "sbo" : "SBO:0000253",
        "constant" : false,
        "metaId" : "metaid_421",
        "Matching_Attribute_1" : [ "CLEC4C:FCER1G dimer:HIV gp120,HCV gp E2 [plasma membrane]" ],
        "compartmentCode" : 3,
        "shared_name" : "CLEC4C:FCER1G dimer:HIV gp120,HCV gp E2 [plasma membrane]",
        "sbml_type" : "species",
        "boundaryCondition" : false,
        "sbml_id" : "species_5621155",
        "SUID" : 352528,
        "sbml_compartment" : "compartment_876",
        "selected" : false,
        "cyId" : "metaid_421",
        "hasOnlySubstanceUnits" : false,
        "label" : "CLEC4C:FCER1G dimer:HIV gp120,HCV gp E2 [plasma membrane]",
        "sbml_type_ext" : "species"
      },
      "position" : {
        "x" : -149.37315123784083,
        "y" : 479.38687004638496
      },
      "selected" : false
    }, {
      "data" : {
        "id" : "352525",
        "sbo" : "SBO:0000253",
        "constant" : false,
        "metaId" : "metaid_422",
        "Matching_Attribute_1" : [ "viral dsRNA:TLR3:TICAM1 [endosome membrane]" ],
        "compartmentCode" : 6,
        "shared_name" : "viral dsRNA:TLR3:TICAM1 [endosome membrane]",
        "sbml_type" : "species",
        "boundaryCondition" : false,
        "sbml_id" : "species_168907",
        "SUID" : 352525,
        "sbml_compartment" : "compartment_74700",
        "selected" : false,
        "cyId" : "metaid_422",
        "hasOnlySubstanceUnits" : false,
        "label" : "viral dsRNA:TLR3:TICAM1 [endosome membrane]",
        "sbml_type_ext" : "species"
      },
      "position" : {
        "x" : 1345.2449212719248,
        "y" : -757.0329602758807
      },
      "selected" : false
    }, {
      "data" : {
        "id" : "352522",
        "sbo" : "SBO:0000253",
        "constant" : false,
        "metaId" : "metaid_423",
        "Matching_Attribute_1" : [ "PAMP:NOD oligomer:K63-polyUb-RIP2:NEMO:TAK1 complex [plasma membrane]" ],
        "compartmentCode" : 3,
        "shared_name" : "PAMP:NOD oligomer:K63-polyUb-RIP2:NEMO:TAK1 complex [plasma membrane]",
        "sbml_type" : "species",
        "boundaryCondition" : false,
        "sbml_id" : "species_706478",
        "SUID" : 352522,
        "sbml_compartment" : "compartment_876",
        "selected" : false,
        "cyId" : "metaid_423",
        "hasOnlySubstanceUnits" : false,
        "label" : "PAMP:NOD oligomer:K63-polyUb-RIP2:NEMO:TAK1 complex [plasma membrane]",
        "sbml_type_ext" : "species"
      },
      "position" : {
        "x" : 300.4717279125498,
        "y" : -260.31591926025567
      },
      "selected" : false
    }, {
      "data" : {
        "id" : "352519",
        "sbo" : "SBO:0000240",
        "constant" : false,
        "metaId" : "metaid_424",
        "Matching_Attribute_1" : [ "(GlcNAc+MurNac)n [extracellular region]" ],
        "compartmentCode" : 4,
        "shared_name" : "(GlcNAc+MurNac)n [extracellular region]",
        "sbml_type" : "species",
        "boundaryCondition" : false,
        "sbml_id" : "species_6799970",
        "SUID" : 352519,
        "sbml_compartment" : "compartment_984",
        "selected" : false,
        "cyId" : "metaid_424",
        "hasOnlySubstanceUnits" : false,
        "label" : "(GlcNAc+MurNac)n [extracellular region]",
        "sbml_type_ext" : "species"
      },
      "position" : {
        "x" : -731.7228521655752,
        "y" : 1816.608580251463
      },
      "selected" : false
    }, {
      "data" : {
        "id" : "352516",
        "constant" : false,
        "metaId" : "metaid_425",
        "Matching_Attribute_1" : [ "MAPKs [cytosol]" ],
        "compartmentCode" : 1,
        "shared_name" : "MAPKs [cytosol]",
        "sbml_type" : "species",
        "boundaryCondition" : false,
        "sbml_id" : "species_169291",
        "SUID" : 352516,
        "sbml_compartment" : "compartment_70101",
        "selected" : false,
        "cyId" : "metaid_425",
        "hasOnlySubstanceUnits" : false,
        "label" : "MAPKs [cytosol]",
        "sbml_type_ext" : "species"
      },
      "position" : {
        "x" : -172.2797369312002,
        "y" : -301.00390754150567
      },
      "selected" : false
    }, {
      "data" : {
        "id" : "352513",
        "constant" : false,
        "metaId" : "metaid_426",
        "Matching_Attribute_1" : [ "Activated thrombin, (ELANE) [extracellular region]" ],
        "compartmentCode" : 4,
        "shared_name" : "Activated thrombin, (ELANE) [extracellular region]",
        "sbml_type" : "species",
        "boundaryCondition" : false,
        "sbml_id" : "species_8852723",
        "SUID" : 352513,
        "sbml_compartment" : "compartment_984",
        "selected" : false,
        "cyId" : "metaid_426",
        "hasOnlySubstanceUnits" : false,
        "label" : "Activated thrombin, (ELANE) [extracellular region]",
        "sbml_type_ext" : "species"
      },
      "position" : {
        "x" : -957.7572759937002,
        "y" : 1274.178160329588
      },
      "selected" : false
    }, {
      "data" : {
        "id" : "352510",
        "constant" : false,
        "metaId" : "metaid_427",
        "Matching_Attribute_1" : [ "PAMP:NOD oligomer [cytosol]" ],
        "compartmentCode" : 1,
        "shared_name" : "PAMP:NOD oligomer [cytosol]",
        "sbml_type" : "species",
        "boundaryCondition" : false,
        "sbml_id" : "species_708346",
        "SUID" : 352510,
        "sbml_compartment" : "compartment_70101",
        "selected" : false,
        "cyId" : "metaid_427",
        "hasOnlySubstanceUnits" : false,
        "label" : "PAMP:NOD oligomer [cytosol]",
        "sbml_type_ext" : "species"
      },
      "position" : {
        "x" : 342.32281739008886,
        "y" : -869.8038342993182
      },
      "selected" : false
    }, {
      "data" : {
        "id" : "352507",
        "sbo" : "SBO:0000297",
        "constant" : false,
        "metaId" : "metaid_429",
        "Matching_Attribute_1" : [ "ICAM2 [plasma membrane]" ],
        "compartmentCode" : 3,
        "shared_name" : "ICAM2 [plasma membrane]",
        "sbml_type" : "species",
        "boundaryCondition" : false,
        "sbml_id" : "species_197852",
        "SUID" : 352507,
        "sbml_compartment" : "compartment_876",
        "selected" : false,
        "cyId" : "metaid_429",
        "hasOnlySubstanceUnits" : false,
        "label" : "ICAM2 [plasma membrane]",
        "sbml_type_ext" : "species"
      },
      "position" : {
        "x" : 614.0774408031748,
        "y" : 697.2702623803693
      },
      "selected" : false
    }, {
      "data" : {
        "id" : "352504",
        "sbo" : "SBO:0000253",
        "constant" : false,
        "metaId" : "metaid_430",
        "Matching_Attribute_1" : [ "TRAF6:p-IRAK2 [endosome membrane]" ],
        "compartmentCode" : 6,
        "shared_name" : "TRAF6:p-IRAK2 [endosome membrane]",
        "sbml_type" : "species",
        "boundaryCondition" : false,
        "sbml_id" : "species_975108",
        "SUID" : 352504,
        "sbml_compartment" : "compartment_74700",
        "selected" : false,
        "cyId" : "metaid_430",
        "hasOnlySubstanceUnits" : false,
        "label" : "TRAF6:p-IRAK2 [endosome membrane]",
        "sbml_type_ext" : "species"
      },
      "position" : {
        "x" : 1631.7047601391123,
        "y" : -552.5032361547869
      },
      "selected" : false
    }, {
      "data" : {
        "id" : "352501",
        "constant" : false,
        "metaId" : "metaid_431",
        "Matching_Attribute_1" : [ "FCN3 ligands [plasma membrane]" ],
        "compartmentCode" : 3,
        "shared_name" : "FCN3 ligands [plasma membrane]",
        "sbml_type" : "species",
        "boundaryCondition" : false,
        "sbml_id" : "species_2855098",
        "SUID" : 352501,
        "sbml_compartment" : "compartment_876",
        "selected" : false,
        "cyId" : "metaid_431",
        "hasOnlySubstanceUnits" : false,
        "label" : "FCN3 ligands [plasma membrane]",
        "sbml_type_ext" : "species"
      },
      "position" : {
        "x" : 98.3804193187998,
        "y" : 947.6405016381818
      },
      "selected" : false
    }, {
      "data" : {
        "id" : "352498",
        "sbo" : "SBO:0000253",
        "constant" : false,
        "metaId" : "metaid_432",
        "Matching_Attribute_1" : [ "p-5Y-LAT:GRB2:SOS1:GADS:p-Y113,Y128,Y145-SLP-76:PLCG1:PIP3:p-VAV:RAC1-GTP [plasma membrane]" ],
        "compartmentCode" : 3,
        "shared_name" : "p-5Y-LAT:GRB2:SOS1:GADS:p-Y113,Y128,Y145-SLP-76:PLCG1:PIP3:p-VAV:RAC1-GTP [plasma membrane]",
        "sbml_type" : "species",
        "boundaryCondition" : false,
        "sbml_id" : "species_2685706",
        "SUID" : 352498,
        "sbml_compartment" : "compartment_876",
        "selected" : false,
        "cyId" : "metaid_432",
        "hasOnlySubstanceUnits" : false,
        "label" : "p-5Y-LAT:GRB2:SOS1:GADS:p-Y113,Y128,Y145-SLP-76:PLCG1:PIP3:p-VAV:RAC1-GTP [plasma membrane]",
        "sbml_type_ext" : "species"
      },
      "position" : {
        "x" : 611.007189338331,
        "y" : 191.88079704833808
      },
      "selected" : false
    }, {
      "data" : {
        "id" : "352495",
        "sbo" : "SBO:0000247",
        "constant" : false,
        "metaId" : "metaid_434",
        "Matching_Attribute_1" : [ "HNO2 [phagocytic vesicle lumen]" ],
        "compartmentCode" : 13,
        "shared_name" : "HNO2 [phagocytic vesicle lumen]",
        "sbml_type" : "species",
        "boundaryCondition" : false,
        "sbml_id" : "species_6804043",
        "SUID" : 352495,
        "sbml_compartment" : "compartment_1222282",
        "selected" : false,
        "cyId" : "metaid_434",
        "hasOnlySubstanceUnits" : false,
        "label" : "HNO2 [phagocytic vesicle lumen]",
        "sbml_type_ext" : "species"
      },
      "position" : {
        "x" : 1114.3452630687998,
        "y" : 1440.4011827905256
      },
      "selected" : false
    }, {
      "data" : {
        "id" : "352492",
        "sbo" : "SBO:0000253",
        "constant" : false,
        "metaId" : "metaid_435",
        "Matching_Attribute_1" : [ "NFKB1:p-S276,5AcK-RELA:p300/CBP [nucleoplasm]" ],
        "compartmentCode" : 2,
        "shared_name" : "NFKB1:p-S276,5AcK-RELA:p300/CBP [nucleoplasm]",
        "sbml_type" : "species",
        "boundaryCondition" : false,
        "sbml_id" : "species_5660657",
        "SUID" : 352492,
        "sbml_compartment" : "compartment_7660",
        "selected" : false,
        "cyId" : "metaid_435",
        "hasOnlySubstanceUnits" : false,
        "label" : "NFKB1:p-S276,5AcK-RELA:p300/CBP [nucleoplasm]",
        "sbml_type_ext" : "species"
      },
      "position" : {
        "x" : -1826.3556646655752,
        "y" : -695.2466443579119
      },
      "selected" : false
    }, {
      "data" : {
        "id" : "352489",
        "sbo" : "SBO:0000253",
        "constant" : false,
        "metaId" : "metaid_437",
        "Matching_Attribute_1" : [ "K48-polyUb-p-7S-p100:RELB [cytosol]" ],
        "compartmentCode" : 1,
        "shared_name" : "K48-polyUb-p-7S-p100:RELB [cytosol]",
        "sbml_type" : "species",
        "boundaryCondition" : false,
        "sbml_id" : "species_5607694",
        "SUID" : 352489,
        "sbml_compartment" : "compartment_70101",
        "selected" : false,
        "cyId" : "metaid_437",
        "hasOnlySubstanceUnits" : false,
        "label" : "K48-polyUb-p-7S-p100:RELB [cytosol]",
        "sbml_type_ext" : "species"
      },
      "position" : {
        "x" : 406.2499719311045,
        "y" : -769.2489026586932
      },
      "selected" : false
    }, {
      "data" : {
        "id" : "352486",
        "sbo" : "SBO:0000297",
        "constant" : false,
        "metaId" : "metaid_438",
        "Matching_Attribute_1" : [ "NLRP4 [cytosol]" ],
        "compartmentCode" : 1,
        "shared_name" : "NLRP4 [cytosol]",
        "sbml_type" : "species",
        "boundaryCondition" : false,
        "sbml_id" : "species_3249366",
        "SUID" : 352486,
        "sbml_compartment" : "compartment_70101",
        "selected" : false,
        "cyId" : "metaid_438",
        "hasOnlySubstanceUnits" : false,
        "label" : "NLRP4 [cytosol]",
        "sbml_type_ext" : "species"
      },
      "position" : {
        "x" : 801.716661994581,
        "y" : -1014.9946912329119
      },
      "selected" : false
    }, {
      "data" : {
        "id" : "352483",
        "sbo" : "SBO:0000253",
        "constant" : false,
        "metaId" : "metaid_439",
        "Matching_Attribute_1" : [ "RAC1:GTP,CDC42:GTP:PAK1 [plasma membrane]" ],
        "compartmentCode" : 3,
        "shared_name" : "RAC1:GTP,CDC42:GTP:PAK1 [plasma membrane]",
        "sbml_type" : "species",
        "boundaryCondition" : false,
        "sbml_id" : "species_2029159",
        "SUID" : 352483,
        "sbml_compartment" : "compartment_876",
        "selected" : false,
        "cyId" : "metaid_439",
        "hasOnlySubstanceUnits" : false,
        "label" : "RAC1:GTP,CDC42:GTP:PAK1 [plasma membrane]",
        "sbml_type_ext" : "species"
      },
      "position" : {
        "x" : 222.11894852412206,
        "y" : -3.946732858888481
      },
      "selected" : false
    }, {
      "data" : {
        "id" : "352480",
        "sbo" : "SBO:0000253",
        "constant" : false,
        "metaId" : "metaid_440",
        "Matching_Attribute_1" : [ "Pyrin trimer:ASC [cytosol]" ],
        "compartmentCode" : 1,
        "shared_name" : "Pyrin trimer:ASC [cytosol]",
        "sbml_type" : "species",
        "boundaryCondition" : false,
        "sbml_id" : "species_877352",
        "SUID" : 352480,
        "sbml_compartment" : "compartment_70101",
        "selected" : false,
        "cyId" : "metaid_440",
        "hasOnlySubstanceUnits" : false,
        "label" : "Pyrin trimer:ASC [cytosol]",
        "sbml_type_ext" : "species"
      },
      "position" : {
        "x" : 523.4200921703623,
        "y" : -754.1908582250994
      },
      "selected" : false
    }, {
      "data" : {
        "id" : "352477",
        "sbo" : "SBO:0000253",
        "constant" : false,
        "metaId" : "metaid_441",
        "Matching_Attribute_1" : [ "EEA1:EEA1 [endosome membrane]" ],
        "compartmentCode" : 6,
        "shared_name" : "EEA1:EEA1 [endosome membrane]",
        "sbml_type" : "species",
        "boundaryCondition" : false,
        "sbml_id" : "species_187897",
        "SUID" : 352477,
        "sbml_compartment" : "compartment_74700",
        "selected" : false,
        "cyId" : "metaid_441",
        "hasOnlySubstanceUnits" : false,
        "label" : "EEA1:EEA1 [endosome membrane]",
        "sbml_type_ext" : "species"
      },
      "position" : {
        "x" : 1690.4869867016123,
        "y" : -716.4894422094744
      },
      "selected" : false
    }, {
      "data" : {
        "id" : "352474",
        "sbo" : "SBO:0000253",
        "constant" : false,
        "metaId" : "metaid_442",
        "Matching_Attribute_1" : [ "FCGRIIIA:CD3G/CD3Z dimers [plasma membrane]" ],
        "compartmentCode" : 3,
        "shared_name" : "FCGRIIIA:CD3G/CD3Z dimers [plasma membrane]",
        "sbml_type" : "species",
        "boundaryCondition" : false,
        "sbml_id" : "species_2029097",
        "SUID" : 352474,
        "sbml_compartment" : "compartment_876",
        "selected" : false,
        "cyId" : "metaid_442",
        "hasOnlySubstanceUnits" : false,
        "label" : "FCGRIIIA:CD3G/CD3Z dimers [plasma membrane]",
        "sbml_type_ext" : "species"
      },
      "position" : {
        "x" : 42.83533722651464,
        "y" : 480.8621202905256
      },
      "selected" : false
    }, {
      "data" : {
        "id" : "352471",
        "constant" : false,
        "metaId" : "metaid_443",
        "Matching_Attribute_1" : [ "DNA-PK ligands [cytosol]" ],
        "compartmentCode" : 1,
        "shared_name" : "DNA-PK ligands [cytosol]",
        "sbml_type" : "species",
        "boundaryCondition" : false,
        "sbml_id" : "species_9013760",
        "SUID" : 352471,
        "sbml_compartment" : "compartment_70101",
        "selected" : false,
        "cyId" : "metaid_443",
        "hasOnlySubstanceUnits" : false,
        "label" : "DNA-PK ligands [cytosol]",
        "sbml_type_ext" : "species"
      },
      "position" : {
        "x" : 638.2358270336435,
        "y" : -1163.3287976782244
      },
      "selected" : false
    }, {
      "data" : {
        "id" : "352468",
        "sbo" : "SBO:0000297",
        "constant" : false,
        "metaId" : "metaid_444",
        "Matching_Attribute_1" : [ "C7 [extracellular region]" ],
        "compartmentCode" : 4,
        "shared_name" : "C7 [extracellular region]",
        "sbml_type" : "species",
        "boundaryCondition" : false,
        "sbml_id" : "species_173707",
        "SUID" : 352468,
        "sbml_compartment" : "compartment_984",
        "selected" : false,
        "cyId" : "metaid_444",
        "hasOnlySubstanceUnits" : false,
        "label" : "C7 [extracellular region]",
        "sbml_type_ext" : "species"
      },
      "position" : {
        "x" : -835.2424444507315,
        "y" : 1531.101500173338
      },
      "selected" : false
    }, {
      "data" : {
        "id" : "352465",
        "constant" : false,
        "metaId" : "metaid_445",
        "Matching_Attribute_1" : [ "HTN1,3,5 [extracellular region]" ],
        "compartmentCode" : 4,
        "shared_name" : "HTN1,3,5 [extracellular region]",
        "sbml_type" : "species",
        "boundaryCondition" : false,
        "sbml_id" : "species_6807193",
        "SUID" : 352465,
        "sbml_compartment" : "compartment_984",
        "selected" : false,
        "cyId" : "metaid_445",
        "hasOnlySubstanceUnits" : false,
        "label" : "HTN1,3,5 [extracellular region]",
        "sbml_type_ext" : "species"
      },
      "position" : {
        "x" : -481.4341558765127,
        "y" : 1418.9639269311506
      },
      "selected" : false
    }, {
      "data" : {
        "id" : "352462",
        "sbo" : "SBO:0000297",
        "constant" : false,
        "metaId" : "metaid_446",
        "Matching_Attribute_1" : [ "CARD11 [plasma membrane]" ],
        "compartmentCode" : 3,
        "shared_name" : "CARD11 [plasma membrane]",
        "sbml_type" : "species",
        "boundaryCondition" : false,
        "sbml_id" : "species_2685592",
        "SUID" : 352462,
        "sbml_compartment" : "compartment_876",
        "selected" : false,
        "cyId" : "metaid_446",
        "hasOnlySubstanceUnits" : false,
        "label" : "CARD11 [plasma membrane]",
        "sbml_type_ext" : "species"
      },
      "position" : {
        "x" : 438.7828851391123,
        "y" : 507.21304192138496
      },
      "selected" : false
    }, {
      "data" : {
        "id" : "352459",
        "sbo" : "SBO:0000253",
        "constant" : false,
        "metaId" : "metaid_447",
        "Matching_Attribute_1" : [ "NOX2 complex:RAC2:GTP [phagocytic vesicle membrane]" ],
        "compartmentCode" : 12,
        "shared_name" : "NOX2 complex:RAC2:GTP [phagocytic vesicle membrane]",
        "sbml_type" : "species",
        "boundaryCondition" : false,
        "sbml_id" : "species_5668618",
        "SUID" : 352459,
        "sbml_compartment" : "compartment_1222693",
        "selected" : false,
        "cyId" : "metaid_447",
        "hasOnlySubstanceUnits" : false,
        "label" : "NOX2 complex:RAC2:GTP [phagocytic vesicle membrane]",
        "sbml_type_ext" : "species"
      },
      "position" : {
        "x" : 1313.0341058422373,
        "y" : 431.37756218505683
      },
      "selected" : false
    }, {
      "data" : {
        "id" : "352456",
        "sbo" : "SBO:0000253",
        "constant" : false,
        "metaId" : "metaid_449",
        "Matching_Attribute_1" : [ "NFAT:CaN:CaM [nucleoplasm]" ],
        "compartmentCode" : 2,
        "shared_name" : "NFAT:CaN:CaM [nucleoplasm]",
        "sbml_type" : "species",
        "boundaryCondition" : false,
        "sbml_id" : "species_2685690",
        "SUID" : 352456,
        "sbml_compartment" : "compartment_7660",
        "selected" : false,
        "cyId" : "metaid_449",
        "hasOnlySubstanceUnits" : false,
        "label" : "NFAT:CaN:CaM [nucleoplasm]",
        "sbml_type_ext" : "species"
      },
      "position" : {
        "x" : -647.0263189624502,
        "y" : -710.1812146704119
      },
      "selected" : false
    }, {
      "data" : {
        "id" : "352453",
        "constant" : false,
        "metaId" : "metaid_450",
        "Matching_Attribute_1" : [ "Pro-defensin fragments [Golgi lumen]" ],
        "compartmentCode" : 9,
        "shared_name" : "Pro-defensin fragments [Golgi lumen]",
        "sbml_type" : "species",
        "boundaryCondition" : false,
        "sbml_id" : "species_8864968",
        "SUID" : 352453,
        "sbml_compartment" : "compartment_17963",
        "selected" : false,
        "cyId" : "metaid_450",
        "hasOnlySubstanceUnits" : false,
        "label" : "Pro-defensin fragments [Golgi lumen]",
        "sbml_type_ext" : "species"
      },
      "position" : {
        "x" : -1555.0884527515127,
        "y" : 818.1538073022443
      },
      "selected" : false
    }, {
      "data" : {
        "id" : "352450",
        "sbo" : "SBO:0000253",
        "constant" : false,
        "metaId" : "metaid_453",
        "Matching_Attribute_1" : [ "CLU [extracellular region]" ],
        "compartmentCode" : 4,
        "shared_name" : "CLU [extracellular region]",
        "sbml_type" : "species",
        "boundaryCondition" : false,
        "sbml_id" : "species_6810665",
        "SUID" : 352450,
        "sbml_compartment" : "compartment_984",
        "selected" : false,
        "cyId" : "metaid_453",
        "hasOnlySubstanceUnits" : false,
        "label" : "CLU [extracellular region]",
        "sbml_type_ext" : "species"
      },
      "position" : {
        "x" : -743.5822271655752,
        "y" : 1426.9507433374006
      },
      "selected" : false
    }, {
      "data" : {
        "id" : "352447",
        "constant" : false,
        "metaId" : "metaid_455",
        "Matching_Attribute_1" : [ "c-di-AMP, c-di-GMP [cytosol]" ],
        "compartmentCode" : 1,
        "shared_name" : "c-di-AMP, c-di-GMP [cytosol]",
        "sbml_type" : "species",
        "boundaryCondition" : false,
        "sbml_id" : "species_8982080",
        "SUID" : 352447,
        "sbml_compartment" : "compartment_70101",
        "selected" : false,
        "cyId" : "metaid_455",
        "hasOnlySubstanceUnits" : false,
        "label" : "c-di-AMP, c-di-GMP [cytosol]",
        "sbml_type_ext" : "species"
      },
      "position" : {
        "x" : 649.7953973461435,
        "y" : -972.6751111547869
      },
      "selected" : false
    }, {
      "data" : {
        "id" : "352444",
        "sbo" : "SBO:0000240",
        "constant" : false,
        "metaId" : "metaid_456",
        "Matching_Attribute_1" : [ "Peptidyl-Cys-SCl [phagocytic vesicle lumen]" ],
        "compartmentCode" : 13,
        "shared_name" : "Peptidyl-Cys-SCl [phagocytic vesicle lumen]",
        "sbml_type" : "species",
        "boundaryCondition" : false,
        "sbml_id" : "species_9625544",
        "SUID" : 352444,
        "sbml_compartment" : "compartment_1222282",
        "selected" : false,
        "cyId" : "metaid_456",
        "hasOnlySubstanceUnits" : false,
        "label" : "Peptidyl-Cys-SCl [phagocytic vesicle lumen]",
        "sbml_type_ext" : "species"
      },
      "position" : {
        "x" : 1115.9744134594248,
        "y" : 1576.668394704588
      },
      "selected" : false
    }, {
      "data" : {
        "id" : "352441",
        "constant" : false,
        "metaId" : "metaid_460",
        "Matching_Attribute_1" : [ "SSA1,SSA2 [plasma membrane]" ],
        "compartmentCode" : 3,
        "shared_name" : "SSA1,SSA2 [plasma membrane]",
        "sbml_type" : "species",
        "boundaryCondition" : false,
        "sbml_id" : "species_6807575",
        "SUID" : 352441,
        "sbml_compartment" : "compartment_876",
        "selected" : false,
        "cyId" : "metaid_460",
        "hasOnlySubstanceUnits" : false,
        "label" : "SSA1,SSA2 [plasma membrane]",
        "sbml_type_ext" : "species"
      },
      "position" : {
        "x" : -199.52171080815333,
        "y" : 950.4284044702131
      },
      "selected" : false
    }, {
      "data" : {
        "id" : "352438",
        "sbo" : "SBO:0000298",
        "constant" : false,
        "metaId" : "metaid_461",
        "Matching_Attribute_1" : [ "HCQ [cytosol]" ],
        "compartmentCode" : 1,
        "shared_name" : "HCQ [cytosol]",
        "sbml_type" : "species",
        "boundaryCondition" : false,
        "sbml_id" : "species_9678628",
        "SUID" : 352438,
        "sbml_compartment" : "compartment_70101",
        "selected" : false,
        "cyId" : "metaid_461",
        "hasOnlySubstanceUnits" : false,
        "label" : "HCQ [cytosol]",
        "sbml_type_ext" : "species"
      },
      "position" : {
        "x" : 1021.313097541456,
        "y" : -888.5114148657244
      },
      "selected" : false
    }, {
      "data" : {
        "id" : "352435",
        "sbo" : "SBO:0000253",
        "constant" : false,
        "metaId" : "metaid_462",
        "Matching_Attribute_1" : [ "DAP12 receptors:p-Y91,Y102-DAP12 dimer [plasma membrane]" ],
        "compartmentCode" : 3,
        "shared_name" : "DAP12 receptors:p-Y91,Y102-DAP12 dimer [plasma membrane]",
        "sbml_type" : "species",
        "boundaryCondition" : false,
        "sbml_id" : "species_2395423",
        "SUID" : 352435,
        "sbml_compartment" : "compartment_876",
        "selected" : false,
        "cyId" : "metaid_462",
        "hasOnlySubstanceUnits" : false,
        "label" : "DAP12 receptors:p-Y91,Y102-DAP12 dimer [plasma membrane]",
        "sbml_type_ext" : "species"
      },
      "position" : {
        "x" : -70.34196227299708,
        "y" : 345.92541374755683
      },
      "selected" : false
    }, {
      "data" : {
        "id" : "352432",
        "constant" : false,
        "metaId" : "metaid_463",
        "Matching_Attribute_1" : [ "hp-IRAK1/or p-IRAK2:TRAF6 [plasma membrane]" ],
        "compartmentCode" : 3,
        "shared_name" : "hp-IRAK1/or p-IRAK2:TRAF6 [plasma membrane]",
        "sbml_type" : "species",
        "boundaryCondition" : false,
        "sbml_id" : "species_937058",
        "SUID" : 352432,
        "sbml_compartment" : "compartment_876",
        "selected" : false,
        "cyId" : "metaid_463",
        "hasOnlySubstanceUnits" : false,
        "label" : "hp-IRAK1/or p-IRAK2:TRAF6 [plasma membrane]",
        "sbml_type_ext" : "species"
      },
      "position" : {
        "x" : 459.3750482250498,
        "y" : 655.2611681420881
      },
      "selected" : false
    }, {
      "data" : {
        "id" : "352429",
        "sbo" : "SBO:0000253",
        "constant" : false,
        "metaId" : "metaid_464",
        "Matching_Attribute_1" : [ "Defensins alpha 1-3:CD4 [plasma membrane]" ],
        "compartmentCode" : 3,
        "shared_name" : "Defensins alpha 1-3:CD4 [plasma membrane]",
        "sbml_type" : "species",
        "boundaryCondition" : false,
        "sbml_id" : "species_1471352",
        "SUID" : 352429,
        "sbml_compartment" : "compartment_876",
        "selected" : false,
        "cyId" : "metaid_464",
        "hasOnlySubstanceUnits" : false,
        "label" : "Defensins alpha 1-3:CD4 [plasma membrane]",
        "sbml_type_ext" : "species"
      },
      "position" : {
        "x" : -405.2991461108877,
        "y" : 679.6425157983381
      },
      "selected" : false
    }, {
      "data" : {
        "id" : "352426",
        "sbo" : "SBO:0000253",
        "constant" : false,
        "metaId" : "metaid_465",
        "Matching_Attribute_1" : [ "p52:RELB [nucleoplasm]" ],
        "compartmentCode" : 2,
        "shared_name" : "p52:RELB [nucleoplasm]",
        "sbml_type" : "species",
        "boundaryCondition" : false,
        "sbml_id" : "species_5607679",
        "SUID" : 352426,
        "sbml_compartment" : "compartment_7660",
        "selected" : false,
        "cyId" : "metaid_465",
        "hasOnlySubstanceUnits" : false,
        "label" : "p52:RELB [nucleoplasm]",
        "sbml_type_ext" : "species"
      },
      "position" : {
        "x" : -1037.5264410327627,
        "y" : -694.4726575415057
      },
      "selected" : false
    }, {
      "data" : {
        "id" : "352423",
        "sbo" : "SBO:0000253",
        "constant" : false,
        "metaId" : "metaid_466",
        "Matching_Attribute_1" : [ "C4b:C2a:C3b [plasma membrane]" ],
        "compartmentCode" : 3,
        "shared_name" : "C4b:C2a:C3b [plasma membrane]",
        "sbml_type" : "species",
        "boundaryCondition" : false,
        "sbml_id" : "species_173635",
        "SUID" : 352423,
        "sbml_compartment" : "compartment_876",
        "selected" : false,
        "cyId" : "metaid_466",
        "hasOnlySubstanceUnits" : false,
        "label" : "C4b:C2a:C3b [plasma membrane]",
        "sbml_type_ext" : "species"
      },
      "position" : {
        "x" : -124.77854674565333,
        "y" : 620.2677599389631
      },
      "selected" : false
    }, {
      "data" : {
        "id" : "352420",
        "sbo" : "SBO:0000253",
        "constant" : false,
        "metaId" : "metaid_468",
        "Matching_Attribute_1" : [ "TREX1:viral DNA [endoplasmic reticulum membrane]" ],
        "compartmentCode" : 8,
        "shared_name" : "TREX1:viral DNA [endoplasmic reticulum membrane]",
        "sbml_type" : "species",
        "boundaryCondition" : false,
        "sbml_id" : "species_3244619",
        "SUID" : 352420,
        "sbml_compartment" : "compartment_12045",
        "selected" : false,
        "cyId" : "metaid_468",
        "hasOnlySubstanceUnits" : false,
        "label" : "TREX1:viral DNA [endoplasmic reticulum membrane]",
        "sbml_type_ext" : "species"
      },
      "position" : {
        "x" : 511.93776184809667,
        "y" : -1370.7604383032244
      },
      "selected" : false
    }, {
      "data" : {
        "id" : "352417",
        "sbo" : "SBO:0000297",
        "constant" : false,
        "metaId" : "metaid_469",
        "Matching_Attribute_1" : [ "RIPK2 [cytosol]" ],
        "compartmentCode" : 1,
        "shared_name" : "RIPK2 [cytosol]",
        "sbml_type" : "species",
        "boundaryCondition" : false,
        "sbml_id" : "species_168402",
        "SUID" : 352417,
        "sbml_compartment" : "compartment_70101",
        "selected" : false,
        "cyId" : "metaid_469",
        "hasOnlySubstanceUnits" : false,
        "label" : "RIPK2 [cytosol]",
        "sbml_type_ext" : "species"
      },
      "position" : {
        "x" : 391.71209961665136,
        "y" : -1265.1171277563494
      },
      "selected" : false
    }, {
      "data" : {
        "id" : "352414",
        "sbo" : "SBO:0000247",
        "constant" : false,
        "metaId" : "metaid_470",
        "Matching_Attribute_1" : [ "H+ [endolysosome lumen]" ],
        "compartmentCode" : 16,
        "shared_name" : "H+ [endolysosome lumen]",
        "sbml_type" : "species",
        "boundaryCondition" : false,
        "sbml_id" : "species_9631150",
        "SUID" : 352414,
        "sbml_compartment" : "compartment_1660539",
        "selected" : false,
        "cyId" : "metaid_470",
        "hasOnlySubstanceUnits" : false,
        "label" : "H+ [endolysosome lumen]",
        "sbml_type_ext" : "species"
      },
      "position" : {
        "x" : -2492.1824468921377,
        "y" : 591.1420275170881
      },
      "selected" : false
    }, {
      "data" : {
        "id" : "352411",
        "sbo" : "SBO:0000253",
        "constant" : false,
        "metaId" : "metaid_471",
        "Matching_Attribute_1" : [ "DAG:p-5Y-PKC-theta:CBM oligomer:oligo-K63-poly Ub-TRAF6:activated TAK1 complex [plasma membrane]" ],
        "compartmentCode" : 3,
        "shared_name" : "DAG:p-5Y-PKC-theta:CBM oligomer:oligo-K63-poly Ub-TRAF6:activated TAK1 complex [plasma membrane]",
        "sbml_type" : "species",
        "boundaryCondition" : false,
        "sbml_id" : "species_2685709",
        "SUID" : 352411,
        "sbml_compartment" : "compartment_876",
        "selected" : false,
        "cyId" : "metaid_471",
        "hasOnlySubstanceUnits" : false,
        "label" : "DAG:p-5Y-PKC-theta:CBM oligomer:oligo-K63-poly Ub-TRAF6:activated TAK1 complex [plasma membrane]",
        "sbml_type_ext" : "species"
      },
      "position" : {
        "x" : 181.4464364696787,
        "y" : 302.94724907470527
      },
      "selected" : false
    }, {
      "data" : {
        "id" : "352408",
        "sbo" : "SBO:0000253",
        "constant" : false,
        "metaId" : "metaid_472",
        "Matching_Attribute_1" : [ "p-IRAK2:p-IRAK4:oligo-MyD88:activated TLR5 or 10 [plasma membrane]" ],
        "compartmentCode" : 3,
        "shared_name" : "p-IRAK2:p-IRAK4:oligo-MyD88:activated TLR5 or 10 [plasma membrane]",
        "sbml_type" : "species",
        "boundaryCondition" : false,
        "sbml_id" : "species_975867",
        "SUID" : 352408,
        "sbml_compartment" : "compartment_876",
        "selected" : false,
        "cyId" : "metaid_472",
        "hasOnlySubstanceUnits" : false,
        "label" : "p-IRAK2:p-IRAK4:oligo-MyD88:activated TLR5 or 10 [plasma membrane]",
        "sbml_type_ext" : "species"
      },
      "position" : {
        "x" : -71.9373297046377,
        "y" : 443.2889086206037
      },
      "selected" : false
    }, {
      "data" : {
        "id" : "352405",
        "sbo" : "SBO:0000297",
        "constant" : false,
        "metaId" : "metaid_474",
        "Matching_Attribute_1" : [ "DEFA5 [secretory granule lumen]" ],
        "compartmentCode" : 23,
        "shared_name" : "DEFA5 [secretory granule lumen]",
        "sbml_type" : "species",
        "boundaryCondition" : false,
        "sbml_id" : "species_1471358",
        "SUID" : 352405,
        "sbml_compartment" : "compartment_1462052",
        "selected" : false,
        "cyId" : "metaid_474",
        "hasOnlySubstanceUnits" : false,
        "label" : "DEFA5 [secretory granule lumen]",
        "sbml_type_ext" : "species"
      },
      "position" : {
        "x" : -1375.6475347827627,
        "y" : 1467.166685720213
      },
      "selected" : false
    }, {
      "data" : {
        "id" : "352402",
        "constant" : false,
        "metaId" : "metaid_478",
        "Matching_Attribute_1" : [ "CDC42:GTP, RAC1:GTP [plasma membrane]" ],
        "compartmentCode" : 3,
        "shared_name" : "CDC42:GTP, RAC1:GTP [plasma membrane]",
        "sbml_type" : "species",
        "boundaryCondition" : false,
        "sbml_id" : "species_389778",
        "SUID" : 352402,
        "sbml_compartment" : "compartment_876",
        "selected" : false,
        "cyId" : "metaid_478",
        "hasOnlySubstanceUnits" : false,
        "label" : "CDC42:GTP, RAC1:GTP [plasma membrane]",
        "sbml_type_ext" : "species"
      },
      "position" : {
        "x" : -80.72831481205958,
        "y" : -101.54260383056817
      },
      "selected" : false
    }, {
      "data" : {
        "id" : "352399",
        "sbo" : "SBO:0000253",
        "constant" : false,
        "metaId" : "metaid_479",
        "Matching_Attribute_1" : [ "Active LIMK1 [cytosol]" ],
        "compartmentCode" : 1,
        "shared_name" : "Active LIMK1 [cytosol]",
        "sbml_type" : "species",
        "boundaryCondition" : false,
        "sbml_id" : "species_419630",
        "SUID" : 352399,
        "sbml_compartment" : "compartment_70101",
        "selected" : false,
        "cyId" : "metaid_479",
        "hasOnlySubstanceUnits" : false,
        "label" : "Active LIMK1 [cytosol]",
        "sbml_type_ext" : "species"
      },
      "position" : {
        "x" : 297.99183899653417,
        "y" : -493.9655164282244
      },
      "selected" : false
    }, {
      "data" : {
        "id" : "352396",
        "sbo" : "SBO:0000253",
        "constant" : false,
        "metaId" : "metaid_480",
        "Matching_Attribute_1" : [ "FCN1 ligands:FCN1 dodecamer:MASP1 dimer:MASP2-1 dimer:4xCa2+ [plasma membrane]" ],
        "compartmentCode" : 3,
        "shared_name" : "FCN1 ligands:FCN1 dodecamer:MASP1 dimer:MASP2-1 dimer:4xCa2+ [plasma membrane]",
        "sbml_type" : "species",
        "boundaryCondition" : false,
        "sbml_id" : "species_2855134",
        "SUID" : 352396,
        "sbml_compartment" : "compartment_876",
        "selected" : false,
        "cyId" : "metaid_480",
        "hasOnlySubstanceUnits" : false,
        "label" : "FCN1 ligands:FCN1 dodecamer:MASP1 dimer:MASP2-1 dimer:4xCa2+ [plasma membrane]",
        "sbml_type_ext" : "species"
      },
      "position" : {
        "x" : -356.29871886479395,
        "y" : 796.4621569116193
      },
      "selected" : false
    }, {
      "data" : {
        "id" : "352393",
        "sbo" : "SBO:0000253",
        "constant" : false,
        "metaId" : "metaid_481",
        "Matching_Attribute_1" : [ "ATP7A:PDZD11 [phagocytic vesicle membrane]" ],
        "compartmentCode" : 12,
        "shared_name" : "ATP7A:PDZD11 [phagocytic vesicle membrane]",
        "sbml_type" : "species",
        "boundaryCondition" : false,
        "sbml_id" : "species_6803541",
        "SUID" : 352393,
        "sbml_compartment" : "compartment_1222693",
        "selected" : false,
        "cyId" : "metaid_481",
        "hasOnlySubstanceUnits" : false,
        "label" : "ATP7A:PDZD11 [phagocytic vesicle membrane]",
        "sbml_type_ext" : "species"
      },
      "position" : {
        "x" : 1197.2981439281748,
        "y" : 51.02939929557624
      },
      "selected" : false
    }, {
      "data" : {
        "id" : "352390",
        "sbo" : "SBO:0000253",
        "constant" : false,
        "metaId" : "metaid_483",
        "Matching_Attribute_1" : [ "p-S32,36-IkB-alpha:NF-kB complex [cytosol]" ],
        "compartmentCode" : 1,
        "shared_name" : "p-S32,36-IkB-alpha:NF-kB complex [cytosol]",
        "sbml_type" : "species",
        "boundaryCondition" : false,
        "sbml_id" : "species_5607671",
        "SUID" : 352390,
        "sbml_compartment" : "compartment_70101",
        "selected" : false,
        "cyId" : "metaid_483",
        "hasOnlySubstanceUnits" : false,
        "label" : "p-S32,36-IkB-alpha:NF-kB complex [cytosol]",
        "sbml_type_ext" : "species"
      },
      "position" : {
        "x" : 295.0941186596201,
        "y" : -566.0999158422869
      },
      "selected" : false
    }, {
      "data" : {
        "id" : "352387",
        "sbo" : "SBO:0000253",
        "constant" : false,
        "metaId" : "metaid_484",
        "Matching_Attribute_1" : [ "REG3A hexamer:anionic phospholipid [extracellular region]" ],
        "compartmentCode" : 4,
        "shared_name" : "REG3A hexamer:anionic phospholipid [extracellular region]",
        "sbml_type" : "species",
        "boundaryCondition" : false,
        "sbml_id" : "species_6801795",
        "SUID" : 352387,
        "sbml_compartment" : "compartment_984",
        "selected" : false,
        "cyId" : "metaid_484",
        "hasOnlySubstanceUnits" : false,
        "label" : "REG3A hexamer:anionic phospholipid [extracellular region]",
        "sbml_type_ext" : "species"
      },
      "position" : {
        "x" : -859.3749517749502,
        "y" : 1611.9143663842756
      },
      "selected" : false
    }, {
      "data" : {
        "id" : "352384",
        "constant" : false,
        "metaId" : "metaid_485",
        "Matching_Attribute_1" : [ "Phospho-p38 MAPK [cytosol]" ],
        "compartmentCode" : 1,
        "shared_name" : "Phospho-p38 MAPK [cytosol]",
        "sbml_type" : "species",
        "boundaryCondition" : false,
        "sbml_id" : "species_1250100",
        "SUID" : 352384,
        "sbml_compartment" : "compartment_70101",
        "selected" : false,
        "cyId" : "metaid_485",
        "hasOnlySubstanceUnits" : false,
        "label" : "Phospho-p38 MAPK [cytosol]",
        "sbml_type_ext" : "species"
      },
      "position" : {
        "x" : -83.17477172123927,
        "y" : -642.6040662329119
      },
      "selected" : false
    }, {
      "data" : {
        "id" : "352381",
        "sbo" : "SBO:0000297",
        "constant" : false,
        "metaId" : "metaid_488",
        "Matching_Attribute_1" : [ "CFL1 [cytosol]" ],
        "compartmentCode" : 1,
        "shared_name" : "CFL1 [cytosol]",
        "sbml_type" : "species",
        "boundaryCondition" : false,
        "sbml_id" : "species_350751",
        "SUID" : 352381,
        "sbml_compartment" : "compartment_70101",
        "selected" : false,
        "cyId" : "metaid_488",
        "hasOnlySubstanceUnits" : false,
        "label" : "CFL1 [cytosol]",
        "sbml_type_ext" : "species"
      },
      "position" : {
        "x" : 352.54226929438573,
        "y" : -859.2569592993182
      },
      "selected" : false
    }, {
      "data" : {
        "id" : "352378",
        "sbo" : "SBO:0000297",
        "constant" : false,
        "metaId" : "metaid_490",
        "Matching_Attribute_1" : [ "DEFB103A [extracellular region]" ],
        "compartmentCode" : 4,
        "shared_name" : "DEFB103A [extracellular region]",
        "sbml_type" : "species",
        "boundaryCondition" : false,
        "sbml_id" : "species_1467273",
        "SUID" : 352378,
        "sbml_compartment" : "compartment_984",
        "selected" : false,
        "cyId" : "metaid_490",
        "hasOnlySubstanceUnits" : false,
        "label" : "DEFB103A [extracellular region]",
        "sbml_type_ext" : "species"
      },
      "position" : {
        "x" : -621.9068121265127,
        "y" : 1203.6621691186506
      },
      "selected" : false
    }, {
      "data" : {
        "id" : "352375",
        "sbo" : "SBO:0000297",
        "constant" : false,
        "metaId" : "metaid_491",
        "Matching_Attribute_1" : [ "SIRPB1 [plasma membrane]" ],
        "compartmentCode" : 3,
        "shared_name" : "SIRPB1 [plasma membrane]",
        "sbml_type" : "species",
        "boundaryCondition" : false,
        "sbml_id" : "species_197568",
        "SUID" : 352375,
        "sbml_compartment" : "compartment_876",
        "selected" : false,
        "cyId" : "metaid_491",
        "hasOnlySubstanceUnits" : false,
        "label" : "SIRPB1 [plasma membrane]",
        "sbml_type_ext" : "species"
      },
      "position" : {
        "x" : 744.9178949047373,
        "y" : 573.0977159936506
      },
      "selected" : false
    }, {
      "data" : {
        "id" : "352372",
        "sbo" : "SBO:0000253",
        "constant" : false,
        "metaId" : "metaid_493",
        "Matching_Attribute_1" : [ "Beta-defensins:anionic phospholipids [plasma membrane]" ],
        "compartmentCode" : 3,
        "shared_name" : "Beta-defensins:anionic phospholipids [plasma membrane]",
        "sbml_type" : "species",
        "boundaryCondition" : false,
        "sbml_id" : "species_1471372",
        "SUID" : 352372,
        "sbml_compartment" : "compartment_876",
        "selected" : false,
        "cyId" : "metaid_493",
        "hasOnlySubstanceUnits" : false,
        "label" : "Beta-defensins:anionic phospholipids [plasma membrane]",
        "sbml_type_ext" : "species"
      },
      "position" : {
        "x" : -282.03819030034083,
        "y" : 686.6719347436506
      },
      "selected" : false
    }, {
      "data" : {
        "id" : "352369",
        "constant" : false,
        "metaId" : "metaid_494",
        "Matching_Attribute_1" : [ "Phosphatidate phosphatase [plasma membrane]" ],
        "compartmentCode" : 3,
        "shared_name" : "Phosphatidate phosphatase [plasma membrane]",
        "sbml_type" : "species",
        "boundaryCondition" : false,
        "sbml_id" : "species_2029101",
        "SUID" : 352369,
        "sbml_compartment" : "compartment_876",
        "selected" : false,
        "cyId" : "metaid_494",
        "hasOnlySubstanceUnits" : false,
        "label" : "Phosphatidate phosphatase [plasma membrane]",
        "sbml_type_ext" : "species"
      },
      "position" : {
        "x" : 737.2257562328623,
        "y" : 174.42619194579902
      },
      "selected" : false
    }, {
      "data" : {
        "id" : "352366",
        "sbo" : "SBO:0000253",
        "constant" : false,
        "metaId" : "metaid_495",
        "Matching_Attribute_1" : [ "C1Q [extracellular region]" ],
        "compartmentCode" : 4,
        "shared_name" : "C1Q [extracellular region]",
        "sbml_type" : "species",
        "boundaryCondition" : false,
        "sbml_id" : "species_173579",
        "SUID" : 352366,
        "sbml_compartment" : "compartment_984",
        "selected" : false,
        "cyId" : "metaid_495",
        "hasOnlySubstanceUnits" : false,
        "label" : "C1Q [extracellular region]",
        "sbml_type_ext" : "species"
      },
      "position" : {
        "x" : -383.8566412280752,
        "y" : 1198.4065538842756
      },
      "selected" : false
    }, {
      "data" : {
        "id" : "352363",
        "sbo" : "SBO:0000297",
        "constant" : false,
        "metaId" : "metaid_496",
        "Matching_Attribute_1" : [ "PLCG2 [plasma membrane]" ],
        "compartmentCode" : 3,
        "shared_name" : "PLCG2 [plasma membrane]",
        "sbml_type" : "species",
        "boundaryCondition" : false,
        "sbml_id" : "species_5607640",
        "SUID" : 352363,
        "sbml_compartment" : "compartment_876",
        "selected" : false,
        "cyId" : "metaid_496",
        "hasOnlySubstanceUnits" : false,
        "label" : "PLCG2 [plasma membrane]",
        "sbml_type_ext" : "species"
      },
      "position" : {
        "x" : 504.48289734614355,
        "y" : 523.1358629663068
      },
      "selected" : false
    }, {
      "data" : {
        "id" : "352360",
        "sbo" : "SBO:0000253",
        "constant" : false,
        "metaId" : "metaid_497",
        "Matching_Attribute_1" : [ "DAP12 Receptors:p-DAP12:p-6Y-SYK [plasma membrane]" ],
        "compartmentCode" : 3,
        "shared_name" : "DAP12 Receptors:p-DAP12:p-6Y-SYK [plasma membrane]",
        "sbml_type" : "species",
        "boundaryCondition" : false,
        "sbml_id" : "species_2395411",
        "SUID" : 352360,
        "sbml_compartment" : "compartment_876",
        "selected" : false,
        "cyId" : "metaid_497",
        "hasOnlySubstanceUnits" : false,
        "label" : "DAP12 Receptors:p-DAP12:p-6Y-SYK [plasma membrane]",
        "sbml_type_ext" : "species"
      },
      "position" : {
        "x" : 207.68755585444433,
        "y" : 393.56521477294746
      },
      "selected" : false
    }, {
      "data" : {
        "id" : "352357",
        "constant" : false,
        "metaId" : "metaid_498",
        "Matching_Attribute_1" : [ "Bcl-2/Bcl-X(L) [mitochondrial outer membrane]" ],
        "compartmentCode" : 7,
        "shared_name" : "Bcl-2/Bcl-X(L) [mitochondrial outer membrane]",
        "sbml_type" : "species",
        "boundaryCondition" : false,
        "sbml_id" : "species_879209",
        "SUID" : 352357,
        "sbml_compartment" : "compartment_17906",
        "selected" : false,
        "cyId" : "metaid_498",
        "hasOnlySubstanceUnits" : false,
        "label" : "Bcl-2/Bcl-X(L) [mitochondrial outer membrane]",
        "sbml_type_ext" : "species"
      },
      "position" : {
        "x" : 25.763643806104483,
        "y" : -1548.264710764162
      },
      "selected" : false
    }, {
      "data" : {
        "id" : "352354",
        "sbo" : "SBO:0000253",
        "constant" : false,
        "metaId" : "metaid_500",
        "Matching_Attribute_1" : [ "NLRP3 elicitors:NLRP3 oligomer:ASC [cytosol]" ],
        "compartmentCode" : 1,
        "shared_name" : "NLRP3 elicitors:NLRP3 oligomer:ASC [cytosol]",
        "sbml_type" : "species",
        "boundaryCondition" : false,
        "sbml_id" : "species_877381",
        "SUID" : 352354,
        "sbml_compartment" : "compartment_70101",
        "selected" : false,
        "cyId" : "metaid_500",
        "hasOnlySubstanceUnits" : false,
        "label" : "NLRP3 elicitors:NLRP3 oligomer:ASC [cytosol]",
        "sbml_type_ext" : "species"
      },
      "position" : {
        "x" : 382.4353051830576,
        "y" : -1056.2504285375994
      },
      "selected" : false
    }, {
      "data" : {
        "id" : "352351",
        "sbo" : "SBO:0000253",
        "constant" : false,
        "metaId" : "metaid_501",
        "Matching_Attribute_1" : [ "p-S407,Y641-STAT6 dimer [cytosol]" ],
        "compartmentCode" : 1,
        "shared_name" : "p-S407,Y641-STAT6 dimer [cytosol]",
        "sbml_type" : "species",
        "boundaryCondition" : false,
        "sbml_id" : "species_3249385",
        "SUID" : 352351,
        "sbml_compartment" : "compartment_70101",
        "selected" : false,
        "cyId" : "metaid_501",
        "hasOnlySubstanceUnits" : false,
        "label" : "p-S407,Y641-STAT6 dimer [cytosol]",
        "sbml_type_ext" : "species"
      },
      "position" : {
        "x" : 251.9771753002451,
        "y" : -994.3834851782244
      },
      "selected" : false
    }, {
      "data" : {
        "id" : "352348",
        "sbo" : "SBO:0000253",
        "constant" : false,
        "metaId" : "metaid_503",
        "Matching_Attribute_1" : [ "MBL2 dodecamer:MASP1 dimer:MASP2-1 dimer:Bacterial mannose surface pattern:4xCa2+ [plasma membrane]" ],
        "compartmentCode" : 3,
        "shared_name" : "MBL2 dodecamer:MASP1 dimer:MASP2-1 dimer:Bacterial mannose surface pattern:4xCa2+ [plasma membrane]",
        "sbml_type" : "species",
        "boundaryCondition" : false,
        "sbml_id" : "species_166719",
        "SUID" : 352348,
        "sbml_compartment" : "compartment_876",
        "selected" : false,
        "cyId" : "metaid_503",
        "hasOnlySubstanceUnits" : false,
        "label" : "MBL2 dodecamer:MASP1 dimer:MASP2-1 dimer:Bacterial mannose surface pattern:4xCa2+ [plasma membrane]",
        "sbml_type_ext" : "species"
      },
      "position" : {
        "x" : -34.309155876512705,
        "y" : 876.4433580834943
      },
      "selected" : false
    }, {
      "data" : {
        "id" : "352345",
        "constant" : false,
        "metaId" : "metaid_504",
        "Matching_Attribute_1" : [ "Pro-defensins alpha 1-4 [Golgi lumen]" ],
        "compartmentCode" : 9,
        "shared_name" : "Pro-defensins alpha 1-4 [Golgi lumen]",
        "sbml_type" : "species",
        "boundaryCondition" : false,
        "sbml_id" : "species_1470043",
        "SUID" : 352345,
        "sbml_compartment" : "compartment_17963",
        "selected" : false,
        "cyId" : "metaid_504",
        "hasOnlySubstanceUnits" : false,
        "label" : "Pro-defensins alpha 1-4 [Golgi lumen]",
        "sbml_type_ext" : "species"
      },
      "position" : {
        "x" : -1617.2550787280752,
        "y" : 814.0845934350568
      },
      "selected" : false
    }, {
      "data" : {
        "id" : "352342",
        "sbo" : "SBO:0000253",
        "constant" : false,
        "metaId" : "metaid_505",
        "Matching_Attribute_1" : [ "S100A7, S100A7A:Ca2+:Zn2+ [extracellular region]" ],
        "compartmentCode" : 4,
        "shared_name" : "S100A7, S100A7A:Ca2+:Zn2+ [extracellular region]",
        "sbml_type" : "species",
        "boundaryCondition" : false,
        "sbml_id" : "species_6798500",
        "SUID" : 352342,
        "sbml_compartment" : "compartment_984",
        "selected" : false,
        "cyId" : "metaid_505",
        "hasOnlySubstanceUnits" : false,
        "label" : "S100A7, S100A7A:Ca2+:Zn2+ [extracellular region]",
        "sbml_type_ext" : "species"
      },
      "position" : {
        "x" : -824.189099724169,
        "y" : 1454.589537282713
      },
      "selected" : false
    }, {
      "data" : {
        "id" : "352339",
        "sbo" : "SBO:0000253",
        "constant" : false,
        "metaId" : "metaid_506",
        "Matching_Attribute_1" : [ "IKKA dimer [cytosol]" ],
        "compartmentCode" : 1,
        "shared_name" : "IKKA dimer [cytosol]",
        "sbml_type" : "species",
        "boundaryCondition" : false,
        "sbml_id" : "species_5607705",
        "SUID" : 352339,
        "sbml_compartment" : "compartment_70101",
        "selected" : false,
        "cyId" : "metaid_506",
        "hasOnlySubstanceUnits" : false,
        "label" : "IKKA dimer [cytosol]",
        "sbml_type_ext" : "species"
      },
      "position" : {
        "x" : 205.7064004589365,
        "y" : -398.57763801025567
      },
      "selected" : false
    }, {
      "data" : {
        "id" : "352336",
        "sbo" : "SBO:0000253",
        "constant" : false,
        "metaId" : "metaid_507",
        "Matching_Attribute_1" : [ "Oxidized thioredoxin:TXNIP [cytosol]" ],
        "compartmentCode" : 1,
        "shared_name" : "Oxidized thioredoxin:TXNIP [cytosol]",
        "sbml_type" : "species",
        "boundaryCondition" : false,
        "sbml_id" : "species_1250249",
        "SUID" : 352336,
        "sbml_compartment" : "compartment_70101",
        "selected" : false,
        "cyId" : "metaid_507",
        "hasOnlySubstanceUnits" : false,
        "label" : "Oxidized thioredoxin:TXNIP [cytosol]",
        "sbml_type_ext" : "species"
      },
      "position" : {
        "x" : -69.12858336674708,
        "y" : -713.0479749243182
      },
      "selected" : false
    }, {
      "data" : {
        "id" : "352333",
        "sbo" : "SBO:0000253",
        "constant" : false,
        "metaId" : "metaid_508",
        "Matching_Attribute_1" : [ "CFI:CD46, CR1:C4b, C3b complexes [plasma membrane]" ],
        "compartmentCode" : 3,
        "shared_name" : "CFI:CD46, CR1:C4b, C3b complexes [plasma membrane]",
        "sbml_type" : "species",
        "boundaryCondition" : false,
        "sbml_id" : "species_977599",
        "SUID" : 352333,
        "sbml_compartment" : "compartment_876",
        "selected" : false,
        "cyId" : "metaid_508",
        "hasOnlySubstanceUnits" : false,
        "label" : "CFI:CD46, CR1:C4b, C3b complexes [plasma membrane]",
        "sbml_type_ext" : "species"
      },
      "position" : {
        "x" : 55.96373993647558,
        "y" : 744.1785265405256
      },
      "selected" : false
    }, {
      "data" : {
        "id" : "352330",
        "constant" : false,
        "metaId" : "metaid_509",
        "Matching_Attribute_1" : [ "E2 enzyme (UBE2K, UbcH5a-c) [cytosol]" ],
        "compartmentCode" : 1,
        "shared_name" : "E2 enzyme (UBE2K, UbcH5a-c) [cytosol]",
        "sbml_type" : "species",
        "boundaryCondition" : false,
        "sbml_id" : "species_936441",
        "SUID" : 352330,
        "sbml_compartment" : "compartment_70101",
        "selected" : false,
        "cyId" : "metaid_509",
        "hasOnlySubstanceUnits" : false,
        "label" : "E2 enzyme (UBE2K, UbcH5a-c) [cytosol]",
        "sbml_type_ext" : "species"
      },
      "position" : {
        "x" : 87.24147278559667,
        "y" : -1039.199769357912
      },
      "selected" : false
    }, {
      "data" : {
        "id" : "352327",
        "constant" : false,
        "metaId" : "metaid_510",
        "Matching_Attribute_1" : [ "Defensins alpha 1-4 [Golgi lumen]" ],
        "compartmentCode" : 9,
        "shared_name" : "Defensins alpha 1-4 [Golgi lumen]",
        "sbml_type" : "species",
        "boundaryCondition" : false,
        "sbml_id" : "species_1470042",
        "SUID" : 352327,
        "sbml_compartment" : "compartment_17963",
        "selected" : false,
        "cyId" : "metaid_510",
        "hasOnlySubstanceUnits" : false,
        "label" : "Defensins alpha 1-4 [Golgi lumen]",
        "sbml_type_ext" : "species"
      },
      "position" : {
        "x" : -1570.5712408374502,
        "y" : 1066.7569567163068
      },
      "selected" : false
    }, {
      "data" : {
        "id" : "352324",
        "sbo" : "SBO:0000253",
        "constant" : false,
        "metaId" : "metaid_512",
        "Matching_Attribute_1" : [ "DHX9:CpG:MyD88 [cytosol]" ],
        "compartmentCode" : 1,
        "shared_name" : "DHX9:CpG:MyD88 [cytosol]",
        "sbml_type" : "species",
        "boundaryCondition" : false,
        "sbml_id" : "species_3134868",
        "SUID" : 352324,
        "sbml_compartment" : "compartment_70101",
        "selected" : false,
        "cyId" : "metaid_512",
        "hasOnlySubstanceUnits" : false,
        "label" : "DHX9:CpG:MyD88 [cytosol]",
        "sbml_type_ext" : "species"
      },
      "position" : {
        "x" : 139.0447488476084,
        "y" : -542.0158093969744
      },
      "selected" : false
    }, {
      "data" : {
        "id" : "352321",
        "sbo" : "SBO:0000253",
        "constant" : false,
        "metaId" : "metaid_513",
        "Matching_Attribute_1" : [ "dsRNA:RIG-I/MDA5:TRAF2/TRAF6:IPS-1:RIP-1/FADD:Casp-8/10 prodomain:IKK complex [mitochondrial outer membrane]" ],
        "compartmentCode" : 7,
        "shared_name" : "dsRNA:RIG-I/MDA5:TRAF2/TRAF6:IPS-1:RIP-1/FADD:Casp-8/10 prodomain:IKK complex [mitochondrial outer membrane]",
        "sbml_type" : "species",
        "boundaryCondition" : false,
        "sbml_id" : "species_933478",
        "SUID" : 352321,
        "sbml_compartment" : "compartment_17906",
        "selected" : false,
        "cyId" : "metaid_513",
        "hasOnlySubstanceUnits" : false,
        "label" : "dsRNA:RIG-I/MDA5:TRAF2/TRAF6:IPS-1:RIP-1/FADD:Casp-8/10 prodomain:IKK complex [mitochondrial outer membrane]",
        "sbml_type_ext" : "species"
      },
      "position" : {
        "x" : 65.00400025141698,
        "y" : -1390.788880686037
      },
      "selected" : false
    }, {
      "data" : {
        "id" : "352318",
        "sbo" : "SBO:0000253",
        "constant" : false,
        "metaId" : "metaid_514",
        "Matching_Attribute_1" : [ "NFKB1(1-433):RELA [cytosol]" ],
        "compartmentCode" : 1,
        "shared_name" : "NFKB1(1-433):RELA [cytosol]",
        "sbml_type" : "species",
        "boundaryCondition" : false,
        "sbml_id" : "species_194043",
        "SUID" : 352318,
        "sbml_compartment" : "compartment_70101",
        "selected" : false,
        "cyId" : "metaid_514",
        "hasOnlySubstanceUnits" : false,
        "label" : "NFKB1(1-433):RELA [cytosol]",
        "sbml_type_ext" : "species"
      },
      "position" : {
        "x" : 47.03073364985448,
        "y" : -917.5485852758807
      },
      "selected" : false
    }, {
      "data" : {
        "id" : "352315",
        "sbo" : "SBO:0000253",
        "constant" : false,
        "metaId" : "metaid_516",
        "Matching_Attribute_1" : [ "HTN1,3,5:bacterial phospholipids [extracellular region]" ],
        "compartmentCode" : 4,
        "shared_name" : "HTN1,3,5:bacterial phospholipids [extracellular region]",
        "sbml_type" : "species",
        "boundaryCondition" : false,
        "sbml_id" : "species_6807169",
        "SUID" : 352315,
        "sbml_compartment" : "compartment_984",
        "selected" : false,
        "cyId" : "metaid_516",
        "hasOnlySubstanceUnits" : false,
        "label" : "HTN1,3,5:bacterial phospholipids [extracellular region]",
        "sbml_type_ext" : "species"
      },
      "position" : {
        "x" : -539.8383306812002,
        "y" : 1447.8521105249006
      },
      "selected" : false
    }, {
      "data" : {
        "id" : "352312",
        "sbo" : "SBO:0000247",
        "constant" : false,
        "metaId" : "metaid_518",
        "Matching_Attribute_1" : [ "K+ [extracellular region]" ],
        "compartmentCode" : 4,
        "shared_name" : "K+ [extracellular region]",
        "sbml_type" : "species",
        "boundaryCondition" : false,
        "sbml_id" : "species_74126",
        "SUID" : 352312,
        "sbml_compartment" : "compartment_984",
        "selected" : false,
        "cyId" : "metaid_518",
        "hasOnlySubstanceUnits" : false,
        "label" : "K+ [extracellular region]",
        "sbml_type_ext" : "species"
      },
      "position" : {
        "x" : -434.49476378666895,
        "y" : 938.6867662866193
      },
      "selected" : false
    }, {
      "data" : {
        "id" : "352309",
        "sbo" : "SBO:0000253",
        "constant" : false,
        "metaId" : "metaid_520",
        "Matching_Attribute_1" : [ "PAMP:NOD oligomer:RIP2:K63-Ub-K285-NEMO [cytosol]" ],
        "compartmentCode" : 1,
        "shared_name" : "PAMP:NOD oligomer:RIP2:K63-Ub-K285-NEMO [cytosol]",
        "sbml_type" : "species",
        "boundaryCondition" : false,
        "sbml_id" : "species_741389",
        "SUID" : 352309,
        "sbml_compartment" : "compartment_70101",
        "selected" : false,
        "cyId" : "metaid_520",
        "hasOnlySubstanceUnits" : false,
        "label" : "PAMP:NOD oligomer:RIP2:K63-Ub-K285-NEMO [cytosol]",
        "sbml_type_ext" : "species"
      },
      "position" : {
        "x" : 736.1620355297373,
        "y" : -899.3016980688494
      },
      "selected" : false
    }, {
      "data" : {
        "id" : "352306",
        "constant" : false,
        "metaId" : "metaid_521",
        "Matching_Attribute_1" : [ "NOS1,2,3 [cytosol]" ],
        "compartmentCode" : 1,
        "shared_name" : "NOS1,2,3 [cytosol]",
        "sbml_type" : "species",
        "boundaryCondition" : false,
        "sbml_id" : "species_419294",
        "SUID" : 352306,
        "sbml_compartment" : "compartment_70101",
        "selected" : false,
        "cyId" : "metaid_521",
        "hasOnlySubstanceUnits" : false,
        "label" : "NOS1,2,3 [cytosol]",
        "sbml_type_ext" : "species"
      },
      "position" : {
        "x" : 695.616320197706,
        "y" : -731.0669568579119
      },
      "selected" : false
    }, {
      "data" : {
        "id" : "352303",
        "sbo" : "SBO:0000247",
        "constant" : false,
        "metaId" : "metaid_523",
        "Matching_Attribute_1" : [ "hydroperoxyl [phagocytic vesicle lumen]" ],
        "compartmentCode" : 13,
        "shared_name" : "hydroperoxyl [phagocytic vesicle lumen]",
        "sbml_type" : "species",
        "boundaryCondition" : false,
        "sbml_id" : "species_1470070",
        "SUID" : 352303,
        "sbml_compartment" : "compartment_1222282",
        "selected" : false,
        "cyId" : "metaid_523",
        "hasOnlySubstanceUnits" : false,
        "label" : "hydroperoxyl [phagocytic vesicle lumen]",
        "sbml_type_ext" : "species"
      },
      "position" : {
        "x" : 1012.0812860180185,
        "y" : 800.9220568139631
      },
      "selected" : false
    }, {
      "data" : {
        "id" : "352300",
        "sbo" : "SBO:0000253",
        "constant" : false,
        "metaId" : "metaid_524",
        "Matching_Attribute_1" : [ "GADS:SLP76 [cytosol]" ],
        "compartmentCode" : 1,
        "shared_name" : "GADS:SLP76 [cytosol]",
        "sbml_type" : "species",
        "boundaryCondition" : false,
        "sbml_id" : "species_2424463",
        "SUID" : 352300,
        "sbml_compartment" : "compartment_70101",
        "selected" : false,
        "cyId" : "metaid_524",
        "hasOnlySubstanceUnits" : false,
        "label" : "GADS:SLP76 [cytosol]",
        "sbml_type_ext" : "species"
      },
      "position" : {
        "x" : 232.82448059809667,
        "y" : -347.66903815674004
      },
      "selected" : false
    }, {
      "data" : {
        "id" : "352297",
        "constant" : false,
        "metaId" : "metaid_525",
        "Matching_Attribute_1" : [ "CASP8(1-479), CASP10(1-521) [cytosol]" ],
        "compartmentCode" : 1,
        "shared_name" : "CASP8(1-479), CASP10(1-521) [cytosol]",
        "sbml_type" : "species",
        "boundaryCondition" : false,
        "sbml_id" : "species_933463",
        "SUID" : 352297,
        "sbml_compartment" : "compartment_70101",
        "selected" : false,
        "cyId" : "metaid_525",
        "hasOnlySubstanceUnits" : false,
        "label" : "CASP8(1-479), CASP10(1-521) [cytosol]",
        "sbml_type_ext" : "species"
      },
      "position" : {
        "x" : 248.79699188960058,
        "y" : -1120.5780652563494
      },
      "selected" : false
    }, {
      "data" : {
        "id" : "352294",
        "sbo" : "SBO:0000253",
        "constant" : false,
        "metaId" : "metaid_526",
        "Matching_Attribute_1" : [ "CR2:C3d,C3dg,iC3b [plasma membrane]" ],
        "compartmentCode" : 3,
        "shared_name" : "CR2:C3d,C3dg,iC3b [plasma membrane]",
        "sbml_type" : "species",
        "boundaryCondition" : false,
        "sbml_id" : "species_8853246",
        "SUID" : 352294,
        "sbml_compartment" : "compartment_876",
        "selected" : false,
        "cyId" : "metaid_526",
        "hasOnlySubstanceUnits" : false,
        "label" : "CR2:C3d,C3dg,iC3b [plasma membrane]",
        "sbml_type_ext" : "species"
      },
      "position" : {
        "x" : 337.6115441967295,
        "y" : 766.2807604272443
      },
      "selected" : false
    }, {
      "data" : {
        "id" : "352291",
        "constant" : false,
        "metaId" : "metaid_528",
        "Matching_Attribute_1" : [ "IPAF elicitors [cytosol]" ],
        "compartmentCode" : 1,
        "shared_name" : "IPAF elicitors [cytosol]",
        "sbml_type" : "species",
        "boundaryCondition" : false,
        "sbml_id" : "species_1252386",
        "SUID" : 352291,
        "sbml_compartment" : "compartment_70101",
        "selected" : false,
        "cyId" : "metaid_528",
        "hasOnlySubstanceUnits" : false,
        "label" : "IPAF elicitors [cytosol]",
        "sbml_type_ext" : "species"
      },
      "position" : {
        "x" : 519.2517877270029,
        "y" : -1448.2550672094744
      },
      "selected" : false
    }, {
      "data" : {
        "id" : "352288",
        "sbo" : "SBO:0000253",
        "constant" : false,
        "metaId" : "metaid_529",
        "Matching_Attribute_1" : [ "Active NIK:p-S176,180-IKKA dimer [cytosol]" ],
        "compartmentCode" : 1,
        "shared_name" : "Active NIK:p-S176,180-IKKA dimer [cytosol]",
        "sbml_type" : "species",
        "boundaryCondition" : false,
        "sbml_id" : "species_5607681",
        "SUID" : 352288,
        "sbml_compartment" : "compartment_70101",
        "selected" : false,
        "cyId" : "metaid_529",
        "hasOnlySubstanceUnits" : false,
        "label" : "Active NIK:p-S176,180-IKKA dimer [cytosol]",
        "sbml_type_ext" : "species"
      },
      "position" : {
        "x" : 456.64320618403417,
        "y" : -831.2600110571307
      },
      "selected" : false
    }, {
      "data" : {
        "id" : "352285",
        "sbo" : "SBO:0000253",
        "constant" : false,
        "metaId" : "metaid_531",
        "Matching_Attribute_1" : [ "C-ter-TLR9 dimer [endolysosome membrane]" ],
        "compartmentCode" : 5,
        "shared_name" : "C-ter-TLR9 dimer [endolysosome membrane]",
        "sbml_type" : "species",
        "boundaryCondition" : false,
        "sbml_id" : "species_1678956",
        "SUID" : 352285,
        "sbml_compartment" : "compartment_1660541",
        "selected" : false,
        "cyId" : "metaid_531",
        "hasOnlySubstanceUnits" : false,
        "label" : "C-ter-TLR9 dimer [endolysosome membrane]",
        "sbml_type_ext" : "species"
      },
      "position" : {
        "x" : -2344.2981695483877,
        "y" : 617.9129015405256
      },
      "selected" : false
    }, {
      "data" : {
        "id" : "352282",
        "sbo" : "SBO:0000253",
        "constant" : false,
        "metaId" : "metaid_534",
        "Matching_Attribute_1" : [ "CR2:C3d,C3dg,iC3b:CD19:CD81 [plasma membrane]" ],
        "compartmentCode" : 3,
        "shared_name" : "CR2:C3d,C3dg,iC3b:CD19:CD81 [plasma membrane]",
        "sbml_type" : "species",
        "boundaryCondition" : false,
        "sbml_id" : "species_8853254",
        "SUID" : 352282,
        "sbml_compartment" : "compartment_876",
        "selected" : false,
        "cyId" : "metaid_534",
        "hasOnlySubstanceUnits" : false,
        "label" : "CR2:C3d,C3dg,iC3b:CD19:CD81 [plasma membrane]",
        "sbml_type_ext" : "species"
      },
      "position" : {
        "x" : 442.8352838207529,
        "y" : 834.2729479272443
      },
      "selected" : false
    }, {
      "data" : {
        "id" : "352279",
        "constant" : false,
        "metaId" : "metaid_535",
        "Matching_Attribute_1" : [ "RPS6KA5(MSK1/SAPK1):PKA catalytic subunits [nucleoplasm]" ],
        "compartmentCode" : 2,
        "shared_name" : "RPS6KA5(MSK1/SAPK1):PKA catalytic subunits [nucleoplasm]",
        "sbml_type" : "species",
        "boundaryCondition" : false,
        "sbml_id" : "species_5660649",
        "SUID" : 352279,
        "sbml_compartment" : "compartment_7660",
        "selected" : false,
        "cyId" : "metaid_535",
        "hasOnlySubstanceUnits" : false,
        "label" : "RPS6KA5(MSK1/SAPK1):PKA catalytic subunits [nucleoplasm]",
        "sbml_type_ext" : "species"
      },
      "position" : {
        "x" : -1465.1442388843252,
        "y" : -358.42636237549004
      },
      "selected" : false
    }, {
      "data" : {
        "id" : "352276",
        "sbo" : "SBO:0000253",
        "constant" : false,
        "metaId" : "metaid_536",
        "Matching_Attribute_1" : [ "FCN2 dodecamer:MASP1 dimer:MASP2-1 dimer [extracellular region]" ],
        "compartmentCode" : 4,
        "shared_name" : "FCN2 dodecamer:MASP1 dimer:MASP2-1 dimer [extracellular region]",
        "sbml_type" : "species",
        "boundaryCondition" : false,
        "sbml_id" : "species_2855087",
        "SUID" : 352276,
        "sbml_compartment" : "compartment_984",
        "selected" : false,
        "cyId" : "metaid_536",
        "hasOnlySubstanceUnits" : false,
        "label" : "FCN2 dodecamer:MASP1 dimer:MASP2-1 dimer [extracellular region]",
        "sbml_type_ext" : "species"
      },
      "position" : {
        "x" : -294.87620299565333,
        "y" : 1376.6636339624006
      },
      "selected" : false
    }, {
      "data" : {
        "id" : "352273",
        "sbo" : "SBO:0000297",
        "constant" : false,
        "metaId" : "metaid_537",
        "Matching_Attribute_1" : [ "NLRC4 [cytosol]" ],
        "compartmentCode" : 1,
        "shared_name" : "NLRC4 [cytosol]",
        "sbml_type" : "species",
        "boundaryCondition" : false,
        "sbml_id" : "species_561198",
        "SUID" : 352273,
        "sbml_compartment" : "compartment_70101",
        "selected" : false,
        "cyId" : "metaid_537",
        "hasOnlySubstanceUnits" : false,
        "label" : "NLRC4 [cytosol]",
        "sbml_type_ext" : "species"
      },
      "position" : {
        "x" : 487.3533197094248,
        "y" : -1177.2924207250994
      },
      "selected" : false
    }, {
      "data" : {
        "id" : "352270",
        "sbo" : "SBO:0000253",
        "constant" : false,
        "metaId" : "metaid_538",
        "Matching_Attribute_1" : [ "PGLYRP2 dimer [extracellular region]" ],
        "compartmentCode" : 4,
        "shared_name" : "PGLYRP2 dimer [extracellular region]",
        "sbml_type" : "species",
        "boundaryCondition" : false,
        "sbml_id" : "species_8933468",
        "SUID" : 352270,
        "sbml_compartment" : "compartment_984",
        "selected" : false,
        "cyId" : "metaid_538",
        "hasOnlySubstanceUnits" : false,
        "label" : "PGLYRP2 dimer [extracellular region]",
        "sbml_type_ext" : "species"
      },
      "position" : {
        "x" : -396.1399664233877,
        "y" : 1696.526793142088
      },
      "selected" : false
    }, {
      "data" : {
        "id" : "352267",
        "sbo" : "SBO:0000253",
        "constant" : false,
        "metaId" : "metaid_539",
        "Matching_Attribute_1" : [ "TRAF6 E3/E2 ubiquitin ligase complex [cytosol]" ],
        "compartmentCode" : 1,
        "shared_name" : "TRAF6 E3/E2 ubiquitin ligase complex [cytosol]",
        "sbml_type" : "species",
        "boundaryCondition" : false,
        "sbml_id" : "species_1248657",
        "SUID" : 352267,
        "sbml_compartment" : "compartment_70101",
        "selected" : false,
        "cyId" : "metaid_539",
        "hasOnlySubstanceUnits" : false,
        "label" : "TRAF6 E3/E2 ubiquitin ligase complex [cytosol]",
        "sbml_type_ext" : "species"
      },
      "position" : {
        "x" : 625.6013971020029,
        "y" : -1147.1369031469744
      },
      "selected" : false
    }, {
      "data" : {
        "id" : "352264",
        "sbo" : "SBO:0000253",
        "constant" : false,
        "metaId" : "metaid_540",
        "Matching_Attribute_1" : [ "LCN2:2,5DHBA:Fe3+ [extracellular region]" ],
        "compartmentCode" : 4,
        "shared_name" : "LCN2:2,5DHBA:Fe3+ [extracellular region]",
        "sbml_type" : "species",
        "boundaryCondition" : false,
        "sbml_id" : "species_5229238",
        "SUID" : 352264,
        "sbml_compartment" : "compartment_984",
        "selected" : false,
        "cyId" : "metaid_540",
        "hasOnlySubstanceUnits" : false,
        "label" : "LCN2:2,5DHBA:Fe3+ [extracellular region]",
        "sbml_type_ext" : "species"
      },
      "position" : {
        "x" : -908.7276129077627,
        "y" : 1342.591490407713
      },
      "selected" : false
    }, {
      "data" : {
        "id" : "352261",
        "sbo" : "SBO:0000297",
        "constant" : false,
        "metaId" : "metaid_541",
        "Matching_Attribute_1" : [ "CLEC4A [plasma membrane]" ],
        "compartmentCode" : 3,
        "shared_name" : "CLEC4A [plasma membrane]",
        "sbml_type" : "species",
        "boundaryCondition" : false,
        "sbml_id" : "species_1472853",
        "SUID" : 352261,
        "sbml_compartment" : "compartment_876",
        "selected" : false,
        "cyId" : "metaid_541",
        "hasOnlySubstanceUnits" : false,
        "label" : "CLEC4A [plasma membrane]",
        "sbml_type_ext" : "species"
      },
      "position" : {
        "x" : -222.63673156010645,
        "y" : 522.9179674584943
      },
      "selected" : false
    }, {
      "data" : {
        "id" : "352258",
        "sbo" : "SBO:0000253",
        "constant" : false,
        "metaId" : "metaid_542",
        "Matching_Attribute_1" : [ "AGER ligands:AGER:ERK [plasma membrane]" ],
        "compartmentCode" : 3,
        "shared_name" : "AGER ligands:AGER:ERK [plasma membrane]",
        "sbml_type" : "species",
        "boundaryCondition" : false,
        "sbml_id" : "species_879427",
        "SUID" : 352258,
        "sbml_compartment" : "compartment_876",
        "selected" : false,
        "cyId" : "metaid_542",
        "hasOnlySubstanceUnits" : false,
        "label" : "AGER ligands:AGER:ERK [plasma membrane]",
        "sbml_type_ext" : "species"
      },
      "position" : {
        "x" : 64.94634491694433,
        "y" : 255.18656792236152
      },
      "selected" : false
    }, {
      "data" : {
        "id" : "352255",
        "sbo" : "SBO:0000253",
        "constant" : false,
        "metaId" : "metaid_546",
        "Matching_Attribute_1" : [ "PAMP:NOD oligomer:RIP2:NEMO [cytosol]" ],
        "compartmentCode" : 1,
        "shared_name" : "PAMP:NOD oligomer:RIP2:NEMO [cytosol]",
        "sbml_type" : "species",
        "boundaryCondition" : false,
        "sbml_id" : "species_688994",
        "SUID" : 352255,
        "sbml_compartment" : "compartment_70101",
        "selected" : false,
        "cyId" : "metaid_546",
        "hasOnlySubstanceUnits" : false,
        "label" : "PAMP:NOD oligomer:RIP2:NEMO [cytosol]",
        "sbml_type_ext" : "species"
      },
      "position" : {
        "x" : 667.084337775831,
        "y" : -831.2922376196307
      },
      "selected" : false
    }, {
      "data" : {
        "id" : "352252",
        "sbo" : "SBO:0000247",
        "constant" : false,
        "metaId" : "metaid_547",
        "Matching_Attribute_1" : [ "H2O2 [extracellular region]" ],
        "compartmentCode" : 4,
        "shared_name" : "H2O2 [extracellular region]",
        "sbml_type" : "species",
        "boundaryCondition" : false,
        "sbml_id" : "species_351629",
        "SUID" : 352252,
        "sbml_compartment" : "compartment_984",
        "selected" : false,
        "cyId" : "metaid_547",
        "hasOnlySubstanceUnits" : false,
        "label" : "H2O2 [extracellular region]",
        "sbml_type_ext" : "species"
      },
      "position" : {
        "x" : -591.5156378101065,
        "y" : 1510.0620714624006
      },
      "selected" : false
    }, {
      "data" : {
        "id" : "352249",
        "sbo" : "SBO:0000253",
        "constant" : false,
        "metaId" : "metaid_548",
        "Matching_Attribute_1" : [ "STING:c-di-GMP [cytoplasmic vesicle membrane]" ],
        "compartmentCode" : 18,
        "shared_name" : "STING:c-di-GMP [cytoplasmic vesicle membrane]",
        "sbml_type" : "species",
        "boundaryCondition" : false,
        "sbml_id" : "species_2395983",
        "SUID" : 352249,
        "sbml_compartment" : "compartment_437051",
        "selected" : false,
        "cyId" : "metaid_548",
        "hasOnlySubstanceUnits" : false,
        "label" : "STING:c-di-GMP [cytoplasmic vesicle membrane]",
        "sbml_type_ext" : "species"
      },
      "position" : {
        "x" : 810.245714728956,
        "y" : -1342.455628732912
      },
      "selected" : false
    }, {
      "data" : {
        "id" : "352246",
        "sbo" : "SBO:0000297",
        "constant" : false,
        "metaId" : "metaid_549",
        "Matching_Attribute_1" : [ "RELB [nucleoplasm]" ],
        "compartmentCode" : 2,
        "shared_name" : "RELB [nucleoplasm]",
        "sbml_type" : "species",
        "boundaryCondition" : false,
        "sbml_id" : "species_5607656",
        "SUID" : 352246,
        "sbml_compartment" : "compartment_7660",
        "selected" : false,
        "cyId" : "metaid_549",
        "hasOnlySubstanceUnits" : false,
        "label" : "RELB [nucleoplasm]",
        "sbml_type_ext" : "species"
      },
      "position" : {
        "x" : -1274.9016851733877,
        "y" : -114.06677375244317
      },
      "selected" : false
    }, {
      "data" : {
        "id" : "352243",
        "sbo" : "SBO:0000247",
        "constant" : false,
        "metaId" : "metaid_550",
        "Matching_Attribute_1" : [ "NO2 [phagocytic vesicle lumen]" ],
        "compartmentCode" : 13,
        "shared_name" : "NO2 [phagocytic vesicle lumen]",
        "sbml_type" : "species",
        "boundaryCondition" : false,
        "sbml_id" : "species_8933637",
        "SUID" : 352243,
        "sbml_compartment" : "compartment_1222282",
        "selected" : false,
        "cyId" : "metaid_550",
        "hasOnlySubstanceUnits" : false,
        "label" : "NO2 [phagocytic vesicle lumen]",
        "sbml_type_ext" : "species"
      },
      "position" : {
        "x" : 1039.1832757641123,
        "y" : 1541.4192491967756
      },
      "selected" : false
    }, {
      "data" : {
        "id" : "352240",
        "sbo" : "SBO:0000253",
        "constant" : false,
        "metaId" : "metaid_551",
        "Matching_Attribute_1" : [ "CD19:CD81 [plasma membrane]" ],
        "compartmentCode" : 3,
        "shared_name" : "CD19:CD81 [plasma membrane]",
        "sbml_type" : "species",
        "boundaryCondition" : false,
        "sbml_id" : "species_8853249",
        "SUID" : 352240,
        "sbml_compartment" : "compartment_876",
        "selected" : false,
        "cyId" : "metaid_551",
        "hasOnlySubstanceUnits" : false,
        "label" : "CD19:CD81 [plasma membrane]",
        "sbml_type_ext" : "species"
      },
      "position" : {
        "x" : 468.3640924145029,
        "y" : 793.6187731225568
      },
      "selected" : false
    }, {
      "data" : {
        "id" : "352237",
        "sbo" : "SBO:0000253",
        "constant" : false,
        "metaId" : "metaid_552",
        "Matching_Attribute_1" : [ "NLRP3:SUGT1:HSP90 [cytosol]" ],
        "compartmentCode" : 1,
        "shared_name" : "NLRP3:SUGT1:HSP90 [cytosol]",
        "sbml_type" : "species",
        "boundaryCondition" : false,
        "sbml_id" : "species_874086",
        "SUID" : 352237,
        "sbml_compartment" : "compartment_70101",
        "selected" : false,
        "cyId" : "metaid_552",
        "hasOnlySubstanceUnits" : false,
        "label" : "NLRP3:SUGT1:HSP90 [cytosol]",
        "sbml_type_ext" : "species"
      },
      "position" : {
        "x" : 149.8480992962168,
        "y" : -1050.9848035375994
      },
      "selected" : false
    }, {
      "data" : {
        "id" : "352234",
        "sbo" : "SBO:0000253",
        "constant" : false,
        "metaId" : "metaid_553",
        "Matching_Attribute_1" : [ "peptide:Fe3S4 [cytoplasm]" ],
        "compartmentCode" : 11,
        "shared_name" : "peptide:Fe3S4 [cytoplasm]",
        "sbml_type" : "species",
        "boundaryCondition" : false,
        "sbml_id" : "species_6789025",
        "SUID" : 352234,
        "sbml_compartment" : "compartment_459",
        "selected" : false,
        "cyId" : "metaid_553",
        "hasOnlySubstanceUnits" : false,
        "label" : "peptide:Fe3S4 [cytoplasm]",
        "sbml_type_ext" : "species"
      },
      "position" : {
        "x" : 1391.5446038891123,
        "y" : 817.2461534936506
      },
      "selected" : false
    }, {
      "data" : {
        "id" : "352231",
        "constant" : false,
        "metaId" : "metaid_554",
        "Matching_Attribute_1" : [ "CHGA fragments [extracellular region]" ],
        "compartmentCode" : 4,
        "shared_name" : "CHGA fragments [extracellular region]",
        "sbml_type" : "species",
        "boundaryCondition" : false,
        "sbml_id" : "species_6808534",
        "SUID" : 352231,
        "sbml_compartment" : "compartment_984",
        "selected" : false,
        "cyId" : "metaid_554",
        "hasOnlySubstanceUnits" : false,
        "label" : "CHGA fragments [extracellular region]",
        "sbml_type_ext" : "species"
      },
      "position" : {
        "x" : -616.1914190601065,
        "y" : 1417.765806813963
      },
      "selected" : false
    }, {
      "data" : {
        "id" : "352228",
        "sbo" : "SBO:0000297",
        "constant" : false,
        "metaId" : "metaid_555",
        "Matching_Attribute_1" : [ "P2RX7 [plasma membrane]" ],
        "compartmentCode" : 3,
        "shared_name" : "P2RX7 [plasma membrane]",
        "sbml_type" : "species",
        "boundaryCondition" : false,
        "sbml_id" : "species_877215",
        "SUID" : 352228,
        "sbml_compartment" : "compartment_876",
        "selected" : false,
        "cyId" : "metaid_555",
        "hasOnlySubstanceUnits" : false,
        "label" : "P2RX7 [plasma membrane]",
        "sbml_type_ext" : "species"
      },
      "position" : {
        "x" : -213.38319152104395,
        "y" : 750.2018419702131
      },
      "selected" : false
    }, {
      "data" : {
        "id" : "352225",
        "sbo" : "SBO:0000247",
        "constant" : false,
        "metaId" : "metaid_556",
        "Matching_Attribute_1" : [ "Zn2+ [phagocytic vesicle lumen]" ],
        "compartmentCode" : 13,
        "shared_name" : "Zn2+ [phagocytic vesicle lumen]",
        "sbml_type" : "species",
        "boundaryCondition" : false,
        "sbml_id" : "species_1562550",
        "SUID" : 352225,
        "sbml_compartment" : "compartment_1222282",
        "selected" : false,
        "cyId" : "metaid_556",
        "hasOnlySubstanceUnits" : false,
        "label" : "Zn2+ [phagocytic vesicle lumen]",
        "sbml_type_ext" : "species"
      },
      "position" : {
        "x" : 855.6075921703623,
        "y" : 1672.8193956811506
      },
      "selected" : false
    }, {
      "data" : {
        "id" : "352222",
        "sbo" : "SBO:0000253",
        "constant" : false,
        "metaId" : "metaid_557",
        "Matching_Attribute_1" : [ "LRR FLII-interacting protein 1 dimer [cytosol]" ],
        "compartmentCode" : 1,
        "shared_name" : "LRR FLII-interacting protein 1 dimer [cytosol]",
        "sbml_type" : "species",
        "boundaryCondition" : false,
        "sbml_id" : "species_3134884",
        "SUID" : 352222,
        "sbml_compartment" : "compartment_70101",
        "selected" : false,
        "cyId" : "metaid_557",
        "hasOnlySubstanceUnits" : false,
        "label" : "LRR FLII-interacting protein 1 dimer [cytosol]",
        "sbml_type_ext" : "species"
      },
      "position" : {
        "x" : 213.85055786860448,
        "y" : -1290.888734201662
      },
      "selected" : false
    }, {
      "data" : {
        "id" : "352219",
        "sbo" : "SBO:0000253",
        "constant" : false,
        "metaId" : "metaid_558",
        "Matching_Attribute_1" : [ "SIRPB1:TYROBP [plasma membrane]" ],
        "compartmentCode" : 3,
        "shared_name" : "SIRPB1:TYROBP [plasma membrane]",
        "sbml_type" : "species",
        "boundaryCondition" : false,
        "sbml_id" : "species_210222",
        "SUID" : 352219,
        "sbml_compartment" : "compartment_876",
        "selected" : false,
        "cyId" : "metaid_558",
        "hasOnlySubstanceUnits" : false,
        "label" : "SIRPB1:TYROBP [plasma membrane]",
        "sbml_type_ext" : "species"
      },
      "position" : {
        "x" : 563.2227960277842,
        "y" : 795.9492784936506
      },
      "selected" : false
    }, {
      "data" : {
        "id" : "352216",
        "sbo" : "SBO:0000297",
        "constant" : false,
        "metaId" : "metaid_84",
        "Matching_Attribute_1" : [ "MAP2K7 [cytosol]" ],
        "compartmentCode" : 1,
        "shared_name" : "MAP2K7 [cytosol]",
        "sbml_type" : "species",
        "boundaryCondition" : false,
        "sbml_id" : "species_450353",
        "SUID" : 352216,
        "sbml_compartment" : "compartment_70101",
        "selected" : false,
        "cyId" : "metaid_560;metaid_84",
        "hasOnlySubstanceUnits" : false,
        "label" : "MAP2K7 [cytosol]",
        "sbml_type_ext" : "species"
      },
      "position" : {
        "x" : 239.36622101557714,
        "y" : -486.78650031494317
      },
      "selected" : false
    }, {
      "data" : {
        "id" : "352213",
        "sbo" : "SBO:0000253",
        "constant" : false,
        "metaId" : "metaid_561",
        "Matching_Attribute_1" : [ "STING:STING [endoplasmic reticulum membrane]" ],
        "compartmentCode" : 8,
        "shared_name" : "STING:STING [endoplasmic reticulum membrane]",
        "sbml_type" : "species",
        "boundaryCondition" : false,
        "sbml_id" : "species_2395989",
        "SUID" : 352213,
        "sbml_compartment" : "compartment_12045",
        "selected" : false,
        "cyId" : "metaid_561",
        "hasOnlySubstanceUnits" : false,
        "label" : "STING:STING [endoplasmic reticulum membrane]",
        "sbml_type_ext" : "species"
      },
      "position" : {
        "x" : 507.97242981684667,
        "y" : -1627.0841687719744
      },
      "selected" : false
    }, {
      "data" : {
        "id" : "352210",
        "sbo" : "SBO:0000253",
        "constant" : false,
        "metaId" : "metaid_564",
        "Matching_Attribute_1" : [ "p-10Y-NTAL:p-SHC1:GRB2:SOS:p-3Y-GAB2:PI3K [plasma membrane]" ],
        "compartmentCode" : 3,
        "shared_name" : "p-10Y-NTAL:p-SHC1:GRB2:SOS:p-3Y-GAB2:PI3K [plasma membrane]",
        "sbml_type" : "species",
        "boundaryCondition" : false,
        "sbml_id" : "species_2685700",
        "SUID" : 352210,
        "sbml_compartment" : "compartment_876",
        "selected" : false,
        "cyId" : "metaid_564",
        "hasOnlySubstanceUnits" : false,
        "label" : "p-10Y-NTAL:p-SHC1:GRB2:SOS:p-3Y-GAB2:PI3K [plasma membrane]",
        "sbml_type_ext" : "species"
      },
      "position" : {
        "x" : 114.28643662226659,
        "y" : 391.11974968505683
      },
      "selected" : false
    }, {
      "data" : {
        "id" : "352207",
        "sbo" : "SBO:0000247",
        "constant" : false,
        "metaId" : "metaid_565",
        "Matching_Attribute_1" : [ "O2 [phagocytic vesicle lumen]" ],
        "compartmentCode" : 13,
        "shared_name" : "O2 [phagocytic vesicle lumen]",
        "sbml_type" : "species",
        "boundaryCondition" : false,
        "sbml_id" : "species_1222561",
        "SUID" : 352207,
        "sbml_compartment" : "compartment_1222282",
        "selected" : false,
        "cyId" : "metaid_565",
        "hasOnlySubstanceUnits" : false,
        "label" : "O2 [phagocytic vesicle lumen]",
        "sbml_type_ext" : "species"
      },
      "position" : {
        "x" : 979.8939691234873,
        "y" : 920.3185411889631
      },
      "selected" : false
    }, {
      "data" : {
        "id" : "352204",
        "sbo" : "SBO:0000253",
        "constant" : false,
        "metaId" : "metaid_567",
        "Matching_Attribute_1" : [ "IPAF elicitors:NLRC4 [cytosol]" ],
        "compartmentCode" : 1,
        "shared_name" : "IPAF elicitors:NLRC4 [cytosol]",
        "sbml_type" : "species",
        "boundaryCondition" : false,
        "sbml_id" : "species_877394",
        "SUID" : 352204,
        "sbml_compartment" : "compartment_70101",
        "selected" : false,
        "cyId" : "metaid_567",
        "hasOnlySubstanceUnits" : false,
        "label" : "IPAF elicitors:NLRC4 [cytosol]",
        "sbml_type_ext" : "species"
      },
      "position" : {
        "x" : 553.2118707348154,
        "y" : -1040.178529123537
      },
      "selected" : false
    }, {
      "data" : {
        "id" : "352201",
        "sbo" : "SBO:0000253",
        "constant" : false,
        "metaId" : "metaid_569",
        "Matching_Attribute_1" : [ "p-T231-CARD9:BCL10:MALT1 oligomers [plasma membrane]" ],
        "compartmentCode" : 3,
        "shared_name" : "p-T231-CARD9:BCL10:MALT1 oligomers [plasma membrane]",
        "sbml_type" : "species",
        "boundaryCondition" : false,
        "sbml_id" : "species_5607696",
        "SUID" : 352201,
        "sbml_compartment" : "compartment_876",
        "selected" : false,
        "cyId" : "metaid_569",
        "hasOnlySubstanceUnits" : false,
        "label" : "p-T231-CARD9:BCL10:MALT1 oligomers [plasma membrane]",
        "sbml_type_ext" : "species"
      },
      "position" : {
        "x" : 77.6116204906748,
        "y" : 130.84293999267402
      },
      "selected" : false
    }, {
      "data" : {
        "id" : "352198",
        "sbo" : "SBO:0000253",
        "constant" : false,
        "metaId" : "metaid_572",
        "Matching_Attribute_1" : [ "C5b:C6:C7 [extracellular region]" ],
        "compartmentCode" : 4,
        "shared_name" : "C5b:C6:C7 [extracellular region]",
        "sbml_type" : "species",
        "boundaryCondition" : false,
        "sbml_id" : "species_173708",
        "SUID" : 352198,
        "sbml_compartment" : "compartment_984",
        "selected" : false,
        "cyId" : "metaid_572",
        "hasOnlySubstanceUnits" : false,
        "label" : "C5b:C6:C7 [extracellular region]",
        "sbml_type_ext" : "species"
      },
      "position" : {
        "x" : -320.7720465015127,
        "y" : 1625.757506032713
      },
      "selected" : false
    }, {
      "data" : {
        "id" : "352195",
        "sbo" : "SBO:0000253",
        "constant" : false,
        "metaId" : "metaid_573",
        "Matching_Attribute_1" : [ "p-5Y-LAT:p-SHC1:GRB2:SOS1:GADS:p-Y113,Y128,Y145-SLP-76:PLCG1:VAV:p-2Y-TEC kinases [plasma membrane]" ],
        "compartmentCode" : 3,
        "shared_name" : "p-5Y-LAT:p-SHC1:GRB2:SOS1:GADS:p-Y113,Y128,Y145-SLP-76:PLCG1:VAV:p-2Y-TEC kinases [plasma membrane]",
        "sbml_type" : "species",
        "boundaryCondition" : false,
        "sbml_id" : "species_2685650",
        "SUID" : 352195,
        "sbml_compartment" : "compartment_876",
        "selected" : false,
        "cyId" : "metaid_573",
        "hasOnlySubstanceUnits" : false,
        "label" : "p-5Y-LAT:p-SHC1:GRB2:SOS1:GADS:p-Y113,Y128,Y145-SLP-76:PLCG1:VAV:p-2Y-TEC kinases [plasma membrane]",
        "sbml_type_ext" : "species"
      },
      "position" : {
        "x" : 587.3002496410654,
        "y" : 275.91670097900214
      },
      "selected" : false
    }, {
      "data" : {
        "id" : "352192",
        "constant" : false,
        "metaId" : "metaid_574",
        "Matching_Attribute_1" : [ "Trypsin 2, 3 [extracellular region]" ],
        "compartmentCode" : 4,
        "shared_name" : "Trypsin 2, 3 [extracellular region]",
        "sbml_type" : "species",
        "boundaryCondition" : false,
        "sbml_id" : "species_1460242",
        "SUID" : 352192,
        "sbml_compartment" : "compartment_984",
        "selected" : false,
        "cyId" : "metaid_574",
        "hasOnlySubstanceUnits" : false,
        "label" : "Trypsin 2, 3 [extracellular region]",
        "sbml_type_ext" : "species"
      },
      "position" : {
        "x" : -680.1087164233877,
        "y" : 1434.9558702905256
      },
      "selected" : false
    }, {
      "data" : {
        "id" : "352189",
        "sbo" : "SBO:0000253",
        "constant" : false,
        "metaId" : "metaid_575",
        "Matching_Attribute_1" : [ "Actin filament bound Myosin-X [plasma membrane]" ],
        "compartmentCode" : 3,
        "shared_name" : "Actin filament bound Myosin-X [plasma membrane]",
        "sbml_type" : "species",
        "boundaryCondition" : false,
        "sbml_id" : "species_1861625",
        "SUID" : 352189,
        "sbml_compartment" : "compartment_876",
        "selected" : false,
        "cyId" : "metaid_575",
        "hasOnlySubstanceUnits" : false,
        "label" : "Actin filament bound Myosin-X [plasma membrane]",
        "sbml_type_ext" : "species"
      },
      "position" : {
        "x" : 713.067492072706,
        "y" : 312.9362169702131
      },
      "selected" : false
    }, {
      "data" : {
        "id" : "352186",
        "sbo" : "SBO:0000253",
        "constant" : false,
        "metaId" : "metaid_576",
        "Matching_Attribute_1" : [ "NFKB1:p-S276-RELA [nucleoplasm]" ],
        "compartmentCode" : 2,
        "shared_name" : "NFKB1:p-S276-RELA [nucleoplasm]",
        "sbml_type" : "species",
        "boundaryCondition" : false,
        "sbml_id" : "species_5624488",
        "SUID" : 352186,
        "sbml_compartment" : "compartment_7660",
        "selected" : false,
        "cyId" : "metaid_576",
        "hasOnlySubstanceUnits" : false,
        "label" : "NFKB1:p-S276-RELA [nucleoplasm]",
        "sbml_type_ext" : "species"
      },
      "position" : {
        "x" : -1594.3036627124502,
        "y" : -692.5928357641619
      },
      "selected" : false
    }, {
      "data" : {
        "id" : "352183",
        "constant" : false,
        "metaId" : "metaid_580",
        "Matching_Attribute_1" : [ "PAK1,2,3 [cytosol]" ],
        "compartmentCode" : 1,
        "shared_name" : "PAK1,2,3 [cytosol]",
        "sbml_type" : "species",
        "boundaryCondition" : false,
        "sbml_id" : "species_390765",
        "SUID" : 352183,
        "sbml_compartment" : "compartment_70101",
        "selected" : false,
        "cyId" : "metaid_580",
        "hasOnlySubstanceUnits" : false,
        "label" : "PAK1,2,3 [cytosol]",
        "sbml_type_ext" : "species"
      },
      "position" : {
        "x" : 66.54267365229589,
        "y" : -571.3247083227557
      },
      "selected" : false
    }, {
      "data" : {
        "id" : "352180",
        "constant" : false,
        "metaId" : "metaid_581",
        "Matching_Attribute_1" : [ "C4c, C3f [extracellular region]" ],
        "compartmentCode" : 4,
        "shared_name" : "C4c, C3f [extracellular region]",
        "sbml_type" : "species",
        "boundaryCondition" : false,
        "sbml_id" : "species_977621",
        "SUID" : 352180,
        "sbml_compartment" : "compartment_984",
        "selected" : false,
        "cyId" : "metaid_581",
        "hasOnlySubstanceUnits" : false,
        "label" : "C4c, C3f [extracellular region]",
        "sbml_type_ext" : "species"
      },
      "position" : {
        "x" : -72.26290648686427,
        "y" : 1301.9573351342756
      },
      "selected" : false
    }, {
      "data" : {
        "id" : "352177",
        "sbo" : "SBO:0000240",
        "constant" : false,
        "metaId" : "metaid_583",
        "Matching_Attribute_1" : [ "Lipid-Cl [plasma membrane]" ],
        "compartmentCode" : 3,
        "shared_name" : "Lipid-Cl [plasma membrane]",
        "sbml_type" : "species",
        "boundaryCondition" : false,
        "sbml_id" : "species_6789104",
        "SUID" : 352177,
        "sbml_compartment" : "compartment_876",
        "selected" : false,
        "cyId" : "metaid_583",
        "hasOnlySubstanceUnits" : false,
        "label" : "Lipid-Cl [plasma membrane]",
        "sbml_type_ext" : "species"
      },
      "position" : {
        "x" : 716.7827020336435,
        "y" : 928.7479235131818
      },
      "selected" : false
    }, {
      "data" : {
        "id" : "352174",
        "constant" : false,
        "metaId" : "metaid_584",
        "Matching_Attribute_1" : [ "Src family kinases (SFKs) [cytosol]" ],
        "compartmentCode" : 1,
        "shared_name" : "Src family kinases (SFKs) [cytosol]",
        "sbml_type" : "species",
        "boundaryCondition" : false,
        "sbml_id" : "species_1861597",
        "SUID" : 352174,
        "sbml_compartment" : "compartment_70101",
        "selected" : false,
        "cyId" : "metaid_584",
        "hasOnlySubstanceUnits" : false,
        "label" : "Src family kinases (SFKs) [cytosol]",
        "sbml_type_ext" : "species"
      },
      "position" : {
        "x" : 368.05882508051855,
        "y" : -429.12329230713067
      },
      "selected" : false
    }, {
      "data" : {
        "id" : "352171",
        "sbo" : "SBO:0000253",
        "constant" : false,
        "metaId" : "metaid_585",
        "Matching_Attribute_1" : [ "STING:TBK1:IRF3 [cytoplasmic vesicle membrane]" ],
        "compartmentCode" : 18,
        "shared_name" : "STING:TBK1:IRF3 [cytoplasmic vesicle membrane]",
        "sbml_type" : "species",
        "boundaryCondition" : false,
        "sbml_id" : "species_1834956",
        "SUID" : 352171,
        "sbml_compartment" : "compartment_437051",
        "selected" : false,
        "cyId" : "metaid_585",
        "hasOnlySubstanceUnits" : false,
        "label" : "STING:TBK1:IRF3 [cytoplasmic vesicle membrane]",
        "sbml_type_ext" : "species"
      },
      "position" : {
        "x" : 835.1537347484873,
        "y" : -1049.519593576662
      },
      "selected" : false
    }, {
      "data" : {
        "id" : "352168",
        "sbo" : "SBO:0000297",
        "constant" : false,
        "metaId" : "metaid_586",
        "Matching_Attribute_1" : [ "PAK1 [cytosol]" ],
        "compartmentCode" : 1,
        "shared_name" : "PAK1 [cytosol]",
        "sbml_type" : "species",
        "boundaryCondition" : false,
        "sbml_id" : "species_399819",
        "SUID" : 352168,
        "sbml_compartment" : "compartment_70101",
        "selected" : false,
        "cyId" : "metaid_586;metaid_79",
        "hasOnlySubstanceUnits" : false,
        "label" : "PAK1 [cytosol]",
        "sbml_type_ext" : "species"
      },
      "position" : {
        "x" : 57.90668732417089,
        "y" : -484.93213019775567
      },
      "selected" : false
    }, {
      "data" : {
        "id" : "352165",
        "sbo" : "SBO:0000253",
        "constant" : false,
        "metaId" : "metaid_588",
        "Matching_Attribute_1" : [ "Beta defensins 4A,103:CCR2 [plasma membrane]" ],
        "compartmentCode" : 3,
        "shared_name" : "Beta defensins 4A,103:CCR2 [plasma membrane]",
        "sbml_type" : "species",
        "boundaryCondition" : false,
        "sbml_id" : "species_1973966",
        "SUID" : 352165,
        "sbml_compartment" : "compartment_876",
        "selected" : false,
        "cyId" : "metaid_588",
        "hasOnlySubstanceUnits" : false,
        "label" : "Beta defensins 4A,103:CCR2 [plasma membrane]",
        "sbml_type_ext" : "species"
      },
      "position" : {
        "x" : -183.3994879077627,
        "y" : 483.34365715575996
      },
      "selected" : false
    }, {
      "data" : {
        "id" : "352162",
        "sbo" : "SBO:0000253",
        "constant" : false,
        "metaId" : "metaid_590",
        "Matching_Attribute_1" : [ "p-5Y-LAT:p-SHC1:GRB2:SOS1:GADS:p-Y113,Y128,Y145-SLP-76:PLCG1:VAV:p-TEC kinases:PIP3 [plasma membrane]" ],
        "compartmentCode" : 3,
        "shared_name" : "p-5Y-LAT:p-SHC1:GRB2:SOS1:GADS:p-Y113,Y128,Y145-SLP-76:PLCG1:VAV:p-TEC kinases:PIP3 [plasma membrane]",
        "sbml_type" : "species",
        "boundaryCondition" : false,
        "sbml_id" : "species_2685675",
        "SUID" : 352162,
        "sbml_compartment" : "compartment_876",
        "selected" : false,
        "cyId" : "metaid_590",
        "hasOnlySubstanceUnits" : false,
        "label" : "p-5Y-LAT:p-SHC1:GRB2:SOS1:GADS:p-Y113,Y128,Y145-SLP-76:PLCG1:VAV:p-TEC kinases:PIP3 [plasma membrane]",
        "sbml_type_ext" : "species"
      },
      "position" : {
        "x" : 343.057711188917,
        "y" : 413.65161003661933
      },
      "selected" : false
    }, {
      "data" : {
        "id" : "352159",
        "sbo" : "SBO:0000247",
        "constant" : false,
        "metaId" : "metaid_591",
        "Matching_Attribute_1" : [ "hydroperoxyl [cytosol]" ],
        "compartmentCode" : 1,
        "shared_name" : "hydroperoxyl [cytosol]",
        "sbml_type" : "species",
        "boundaryCondition" : false,
        "sbml_id" : "species_1475048",
        "SUID" : 352159,
        "sbml_compartment" : "compartment_70101",
        "selected" : false,
        "cyId" : "metaid_591",
        "hasOnlySubstanceUnits" : false,
        "label" : "hydroperoxyl [cytosol]",
        "sbml_type_ext" : "species"
      },
      "position" : {
        "x" : 713.5194574047373,
        "y" : -434.8468640844744
      },
      "selected" : false
    }, {
      "data" : {
        "id" : "352156",
        "constant" : false,
        "metaId" : "metaid_592",
        "Matching_Attribute_1" : [ "8,5'-cdA, cdG within DNA [cytoplasm]" ],
        "compartmentCode" : 11,
        "shared_name" : "8,5'-cdA, cdG within DNA [cytoplasm]",
        "sbml_type" : "species",
        "boundaryCondition" : false,
        "sbml_id" : "species_6788972",
        "SUID" : 352156,
        "sbml_compartment" : "compartment_459",
        "selected" : false,
        "cyId" : "metaid_592",
        "hasOnlySubstanceUnits" : false,
        "label" : "8,5'-cdA, cdG within DNA [cytoplasm]",
        "sbml_type_ext" : "species"
      },
      "position" : {
        "x" : 1301.0514398266123,
        "y" : 610.7991320092756
      },
      "selected" : false
    }, {
      "data" : {
        "id" : "352153",
        "sbo" : "SBO:0000253",
        "constant" : false,
        "metaId" : "metaid_593",
        "Matching_Attribute_1" : [ "pathogens:CLEC6A,CLEC4E:p-Y65,Y76-FCER1G dimer:p-6Y-SYK:p-Y753,Y759-PLCG2 [plasma membrane]" ],
        "compartmentCode" : 3,
        "shared_name" : "pathogens:CLEC6A,CLEC4E:p-Y65,Y76-FCER1G dimer:p-6Y-SYK:p-Y753,Y759-PLCG2 [plasma membrane]",
        "sbml_type" : "species",
        "boundaryCondition" : false,
        "sbml_id" : "species_5621158",
        "SUID" : 352153,
        "sbml_compartment" : "compartment_876",
        "selected" : false,
        "cyId" : "metaid_593",
        "hasOnlySubstanceUnits" : false,
        "label" : "pathogens:CLEC6A,CLEC4E:p-Y65,Y76-FCER1G dimer:p-6Y-SYK:p-Y753,Y759-PLCG2 [plasma membrane]",
        "sbml_type_ext" : "species"
      },
      "position" : {
        "x" : 664.5951104809092,
        "y" : 510.1417833764631
      },
      "selected" : false
    }, {
      "data" : {
        "id" : "352150",
        "sbo" : "SBO:0000253",
        "constant" : false,
        "metaId" : "metaid_594",
        "Matching_Attribute_1" : [ "p-Y-WRC:IRSp53/58:RAC1:GTP:PIP3 [plasma membrane]" ],
        "compartmentCode" : 3,
        "shared_name" : "p-Y-WRC:IRSp53/58:RAC1:GTP:PIP3 [plasma membrane]",
        "sbml_type" : "species",
        "boundaryCondition" : false,
        "sbml_id" : "species_2130182",
        "SUID" : 352150,
        "sbml_compartment" : "compartment_876",
        "selected" : false,
        "cyId" : "metaid_594",
        "hasOnlySubstanceUnits" : false,
        "label" : "p-Y-WRC:IRSp53/58:RAC1:GTP:PIP3 [plasma membrane]",
        "sbml_type_ext" : "species"
      },
      "position" : {
        "x" : 512.6699701000498,
        "y" : 12.308046956785347
      },
      "selected" : false
    }, {
      "data" : {
        "id" : "352147",
        "sbo" : "SBO:0000247",
        "constant" : false,
        "metaId" : "metaid_595",
        "Matching_Attribute_1" : [ "Fe2+ [cytosol]" ],
        "compartmentCode" : 1,
        "shared_name" : "Fe2+ [cytosol]",
        "sbml_type" : "species",
        "boundaryCondition" : false,
        "sbml_id" : "species_71067",
        "SUID" : 352147,
        "sbml_compartment" : "compartment_70101",
        "selected" : false,
        "cyId" : "metaid_595",
        "hasOnlySubstanceUnits" : false,
        "label" : "Fe2+ [cytosol]",
        "sbml_type_ext" : "species"
      },
      "position" : {
        "x" : 1012.428576057081,
        "y" : 41.388151784666206
      },
      "selected" : false
    }, {
      "data" : {
        "id" : "352144",
        "sbo" : "SBO:0000253",
        "constant" : false,
        "metaId" : "metaid_596",
        "Matching_Attribute_1" : [ "TLR6:TLR2:ligand:CD14:CD36 [plasma membrane]" ],
        "compartmentCode" : 3,
        "shared_name" : "TLR6:TLR2:ligand:CD14:CD36 [plasma membrane]",
        "sbml_type" : "species",
        "boundaryCondition" : false,
        "sbml_id" : "species_181410",
        "SUID" : 352144,
        "sbml_compartment" : "compartment_876",
        "selected" : false,
        "cyId" : "metaid_596",
        "hasOnlySubstanceUnits" : false,
        "label" : "TLR6:TLR2:ligand:CD14:CD36 [plasma membrane]",
        "sbml_type_ext" : "species"
      },
      "position" : {
        "x" : -74.43467467534083,
        "y" : 947.4869371850568
      },
      "selected" : false
    }, {
      "data" : {
        "id" : "352141",
        "sbo" : "SBO:0000253",
        "constant" : false,
        "metaId" : "metaid_598",
        "Matching_Attribute_1" : [ "N-ter TLR9 dimer [endosome membrane]" ],
        "compartmentCode" : 6,
        "shared_name" : "N-ter TLR9 dimer [endosome membrane]",
        "sbml_type" : "species",
        "boundaryCondition" : false,
        "sbml_id" : "species_1679574",
        "SUID" : 352141,
        "sbml_compartment" : "compartment_74700",
        "selected" : false,
        "cyId" : "metaid_598",
        "hasOnlySubstanceUnits" : false,
        "label" : "N-ter TLR9 dimer [endosome membrane]",
        "sbml_type_ext" : "species"
      },
      "position" : {
        "x" : 1650.5072503734873,
        "y" : -671.4873670141619
      },
      "selected" : false
    }, {
      "data" : {
        "id" : "352138",
        "sbo" : "SBO:0000253",
        "constant" : false,
        "metaId" : "metaid_599",
        "Matching_Attribute_1" : [ "S100A8:S100A9:Ca2+:Zn2+ [extracellular region]" ],
        "compartmentCode" : 4,
        "shared_name" : "S100A8:S100A9:Ca2+:Zn2+ [extracellular region]",
        "sbml_type" : "species",
        "boundaryCondition" : false,
        "sbml_id" : "species_8944189",
        "SUID" : 352138,
        "sbml_compartment" : "compartment_984",
        "selected" : false,
        "cyId" : "metaid_599",
        "hasOnlySubstanceUnits" : false,
        "label" : "S100A8:S100A9:Ca2+:Zn2+ [extracellular region]",
        "sbml_type_ext" : "species"
      },
      "position" : {
        "x" : -1022.7812017749502,
        "y" : 1304.293638845213
      },
      "selected" : false
    }, {
      "data" : {
        "id" : "352135",
        "sbo" : "SBO:0000247",
        "constant" : false,
        "metaId" : "metaid_600",
        "Matching_Attribute_1" : [ "PC [plasma membrane]" ],
        "compartmentCode" : 3,
        "shared_name" : "PC [plasma membrane]",
        "sbml_type" : "species",
        "boundaryCondition" : false,
        "sbml_id" : "species_429802",
        "SUID" : 352135,
        "sbml_compartment" : "compartment_876",
        "selected" : false,
        "cyId" : "metaid_600",
        "hasOnlySubstanceUnits" : false,
        "label" : "PC [plasma membrane]",
        "sbml_type_ext" : "species"
      },
      "position" : {
        "x" : 516.0566278148935,
        "y" : 293.3622728784162
      },
      "selected" : false
    }, {
      "data" : {
        "id" : "352132",
        "sbo" : "SBO:0000253",
        "constant" : false,
        "metaId" : "metaid_602",
        "Matching_Attribute_1" : [ "clustered IgG-Ag:p-FCGRs:p-6Y-SYK:p-VAV [plasma membrane]" ],
        "compartmentCode" : 3,
        "shared_name" : "clustered IgG-Ag:p-FCGRs:p-6Y-SYK:p-VAV [plasma membrane]",
        "sbml_type" : "species",
        "boundaryCondition" : false,
        "sbml_id" : "species_2029131",
        "SUID" : 352132,
        "sbml_compartment" : "compartment_876",
        "selected" : false,
        "cyId" : "metaid_602",
        "hasOnlySubstanceUnits" : false,
        "label" : "clustered IgG-Ag:p-FCGRs:p-6Y-SYK:p-VAV [plasma membrane]",
        "sbml_type_ext" : "species"
      },
      "position" : {
        "x" : 319.7904840160654,
        "y" : -3.0218709509294968
      },
      "selected" : false
    }, {
      "data" : {
        "id" : "352129",
        "sbo" : "SBO:0000297",
        "constant" : false,
        "metaId" : "metaid_603",
        "Matching_Attribute_1" : [ "NOD1 [cytosol]" ],
        "compartmentCode" : 1,
        "shared_name" : "NOD1 [cytosol]",
        "sbml_type" : "species",
        "boundaryCondition" : false,
        "sbml_id" : "species_168407",
        "SUID" : 352129,
        "sbml_compartment" : "compartment_70101",
        "selected" : false,
        "cyId" : "metaid_603",
        "hasOnlySubstanceUnits" : false,
        "label" : "NOD1 [cytosol]",
        "sbml_type_ext" : "species"
      },
      "position" : {
        "x" : -62.284619743700205,
        "y" : -807.5339368383807
      },
      "selected" : false
    }, {
      "data" : {
        "id" : "352126",
        "sbo" : "SBO:0000253",
        "constant" : false,
        "metaId" : "metaid_605",
        "Matching_Attribute_1" : [ "Clustered p:LYN:p-FCERI:IgE:allergen:p-6Y-SYK [plasma membrane]" ],
        "compartmentCode" : 3,
        "shared_name" : "Clustered p:LYN:p-FCERI:IgE:allergen:p-6Y-SYK [plasma membrane]",
        "sbml_type" : "species",
        "boundaryCondition" : false,
        "sbml_id" : "species_2454231",
        "SUID" : 352126,
        "sbml_compartment" : "compartment_876",
        "selected" : false,
        "cyId" : "metaid_605",
        "hasOnlySubstanceUnits" : false,
        "label" : "Clustered p:LYN:p-FCERI:IgE:allergen:p-6Y-SYK [plasma membrane]",
        "sbml_type_ext" : "species"
      },
      "position" : {
        "x" : 437.01231629145605,
        "y" : 221.52871574950996
      },
      "selected" : false
    }, {
      "data" : {
        "id" : "352123",
        "sbo" : "SBO:0000253",
        "constant" : false,
        "metaId" : "metaid_607",
        "Matching_Attribute_1" : [ "viral dsRNA:IFIH1, viral dsRNA:K63polyUb-DDX58:MAVS:K63polyUb-TRAF3 [mitochondrial outer membrane]" ],
        "compartmentCode" : 7,
        "shared_name" : "viral dsRNA:IFIH1, viral dsRNA:K63polyUb-DDX58:MAVS:K63polyUb-TRAF3 [mitochondrial outer membrane]",
        "sbml_type" : "species",
        "boundaryCondition" : false,
        "sbml_id" : "species_918200",
        "SUID" : 352123,
        "sbml_compartment" : "compartment_17906",
        "selected" : false,
        "cyId" : "metaid_607",
        "hasOnlySubstanceUnits" : false,
        "label" : "viral dsRNA:IFIH1, viral dsRNA:K63polyUb-DDX58:MAVS:K63polyUb-TRAF3 [mitochondrial outer membrane]",
        "sbml_type_ext" : "species"
      },
      "position" : {
        "x" : 279.9929910351084,
        "y" : -1432.0836804907244
      },
      "selected" : false
    }, {
      "data" : {
        "id" : "352120",
        "sbo" : "SBO:0000253",
        "constant" : false,
        "metaId" : "metaid_608",
        "Matching_Attribute_1" : [ "IRAK2:p-S,2T-IRAK4:oligo-MyD88:activated TLR 7/8 or9 [endosome membrane]" ],
        "compartmentCode" : 6,
        "shared_name" : "IRAK2:p-S,2T-IRAK4:oligo-MyD88:activated TLR 7/8 or9 [endosome membrane]",
        "sbml_type" : "species",
        "boundaryCondition" : false,
        "sbml_id" : "species_975146",
        "SUID" : 352120,
        "sbml_compartment" : "compartment_74700",
        "selected" : false,
        "cyId" : "metaid_608",
        "hasOnlySubstanceUnits" : false,
        "label" : "IRAK2:p-S,2T-IRAK4:oligo-MyD88:activated TLR 7/8 or9 [endosome membrane]",
        "sbml_type_ext" : "species"
      },
      "position" : {
        "x" : 1418.9817376781748,
        "y" : -571.9704602758807
      },
      "selected" : false
    }, {
      "data" : {
        "id" : "352117",
        "sbo" : "SBO:0000253",
        "constant" : false,
        "metaId" : "metaid_610",
        "Matching_Attribute_1" : [ "TRAF6:hp-IRAK1/or p-IRAK2:p-IRAK4:oligo-MyD88 :activated TLR5 or 10 [plasma membrane]" ],
        "compartmentCode" : 3,
        "shared_name" : "TRAF6:hp-IRAK1/or p-IRAK2:p-IRAK4:oligo-MyD88 :activated TLR5 or 10 [plasma membrane]",
        "sbml_type" : "species",
        "boundaryCondition" : false,
        "sbml_id" : "species_975869",
        "SUID" : 352117,
        "sbml_compartment" : "compartment_876",
        "selected" : false,
        "cyId" : "metaid_610",
        "hasOnlySubstanceUnits" : false,
        "label" : "TRAF6:hp-IRAK1/or p-IRAK2:p-IRAK4:oligo-MyD88 :activated TLR5 or 10 [plasma membrane]",
        "sbml_type_ext" : "species"
      },
      "position" : {
        "x" : 729.6825433422373,
        "y" : 491.3923021752912
      },
      "selected" : false
    }, {
      "data" : {
        "id" : "352114",
        "sbo" : "SBO:0000297",
        "constant" : false,
        "metaId" : "metaid_611",
        "Matching_Attribute_1" : [ "GNLY [extracellular region]" ],
        "compartmentCode" : 4,
        "shared_name" : "GNLY [extracellular region]",
        "sbml_type" : "species",
        "boundaryCondition" : false,
        "sbml_id" : "species_6806691",
        "SUID" : 352114,
        "sbml_compartment" : "compartment_984",
        "selected" : false,
        "cyId" : "metaid_611",
        "hasOnlySubstanceUnits" : false,
        "label" : "GNLY [extracellular region]",
        "sbml_type_ext" : "species"
      },
      "position" : {
        "x" : -411.37012999760645,
        "y" : 1631.290953298338
      },
      "selected" : false
    }, {
      "data" : {
        "id" : "352111",
        "sbo" : "SBO:0000253",
        "constant" : false,
        "metaId" : "metaid_612",
        "Matching_Attribute_1" : [ "p-S407,Y641-STAT6 dimer [nucleoplasm]" ],
        "compartmentCode" : 2,
        "shared_name" : "p-S407,Y641-STAT6 dimer [nucleoplasm]",
        "sbml_type" : "species",
        "boundaryCondition" : false,
        "sbml_id" : "species_3261240",
        "SUID" : 352111,
        "sbml_compartment" : "compartment_7660",
        "selected" : false,
        "cyId" : "metaid_612",
        "hasOnlySubstanceUnits" : false,
        "label" : "p-S407,Y641-STAT6 dimer [nucleoplasm]",
        "sbml_type_ext" : "species"
      },
      "position" : {
        "x" : -807.3737921069815,
        "y" : -851.3506482641619
      },
      "selected" : false
    }, {
      "data" : {
        "id" : "352108",
        "sbo" : "SBO:0000253",
        "constant" : false,
        "metaId" : "metaid_613",
        "Matching_Attribute_1" : [ "C5b:C6:C7 [plasma membrane]" ],
        "compartmentCode" : 3,
        "shared_name" : "C5b:C6:C7 [plasma membrane]",
        "sbml_type" : "species",
        "boundaryCondition" : false,
        "sbml_id" : "species_173719",
        "SUID" : 352108,
        "sbml_compartment" : "compartment_876",
        "selected" : false,
        "cyId" : "metaid_613",
        "hasOnlySubstanceUnits" : false,
        "label" : "C5b:C6:C7 [plasma membrane]",
        "sbml_type_ext" : "species"
      },
      "position" : {
        "x" : 70.97999817622167,
        "y" : 1278.6423937280256
      },
      "selected" : false
    }, {
      "data" : {
        "id" : "352105",
        "constant" : false,
        "metaId" : "metaid_615",
        "Matching_Attribute_1" : [ "FCN2 ligands [plasma membrane]" ],
        "compartmentCode" : 3,
        "shared_name" : "FCN2 ligands [plasma membrane]",
        "sbml_type" : "species",
        "boundaryCondition" : false,
        "sbml_id" : "species_2855063",
        "SUID" : 352105,
        "sbml_compartment" : "compartment_876",
        "selected" : false,
        "cyId" : "metaid_615",
        "hasOnlySubstanceUnits" : false,
        "label" : "FCN2 ligands [plasma membrane]",
        "sbml_type_ext" : "species"
      },
      "position" : {
        "x" : 54.91268402827245,
        "y" : 780.2678209741193
      },
      "selected" : false
    }, {
      "data" : {
        "id" : "352102",
        "sbo" : "SBO:0000253",
        "constant" : false,
        "metaId" : "metaid_616",
        "Matching_Attribute_1" : [ "ATP-bound Gp96 dimer:CNPY3:TLR7/8/9 [endoplasmic reticulum membrane]" ],
        "compartmentCode" : 8,
        "shared_name" : "ATP-bound Gp96 dimer:CNPY3:TLR7/8/9 [endoplasmic reticulum membrane]",
        "sbml_type" : "species",
        "boundaryCondition" : false,
        "sbml_id" : "species_1679076",
        "SUID" : 352102,
        "sbml_compartment" : "compartment_12045",
        "selected" : false,
        "cyId" : "metaid_616",
        "hasOnlySubstanceUnits" : false,
        "label" : "ATP-bound Gp96 dimer:CNPY3:TLR7/8/9 [endoplasmic reticulum membrane]",
        "sbml_type_ext" : "species"
      },
      "position" : {
        "x" : 26.258181159620108,
        "y" : -1790.397523264162
      },
      "selected" : false
    }, {
      "data" : {
        "id" : "352099",
        "sbo" : "SBO:0000253",
        "constant" : false,
        "metaId" : "metaid_617",
        "Matching_Attribute_1" : [ "ALPK1:ADP-heptose:p-T9-TIFA oligomer [cytosol]" ],
        "compartmentCode" : 1,
        "shared_name" : "ALPK1:ADP-heptose:p-T9-TIFA oligomer [cytosol]",
        "sbml_type" : "species",
        "boundaryCondition" : false,
        "sbml_id" : "species_9645404",
        "SUID" : 352099,
        "sbml_compartment" : "compartment_70101",
        "selected" : false,
        "cyId" : "metaid_617",
        "hasOnlySubstanceUnits" : false,
        "label" : "ALPK1:ADP-heptose:p-T9-TIFA oligomer [cytosol]",
        "sbml_type_ext" : "species"
      },
      "position" : {
        "x" : 411.32863098872167,
        "y" : -775.6983045141619
      },
      "selected" : false
    }, {
      "data" : {
        "id" : "352096",
        "constant" : false,
        "metaId" : "metaid_618",
        "Matching_Attribute_1" : [ "C4 activators [plasma membrane]" ],
        "compartmentCode" : 3,
        "shared_name" : "C4 activators [plasma membrane]",
        "sbml_type" : "species",
        "boundaryCondition" : false,
        "sbml_id" : "species_166763",
        "SUID" : 352096,
        "sbml_compartment" : "compartment_876",
        "selected" : false,
        "cyId" : "metaid_618",
        "hasOnlySubstanceUnits" : false,
        "label" : "C4 activators [plasma membrane]",
        "sbml_type_ext" : "species"
      },
      "position" : {
        "x" : -179.7145513843252,
        "y" : 1027.801939626463
      },
      "selected" : false
    }, {
      "data" : {
        "id" : "352093",
        "sbo" : "SBO:0000253",
        "constant" : false,
        "metaId" : "metaid_619",
        "Matching_Attribute_1" : [ "KIR2DS1 oligomer:HLA-C (Cw4) [plasma membrane]" ],
        "compartmentCode" : 3,
        "shared_name" : "KIR2DS1 oligomer:HLA-C (Cw4) [plasma membrane]",
        "sbml_type" : "species",
        "boundaryCondition" : false,
        "sbml_id" : "species_2272773",
        "SUID" : 352093,
        "sbml_compartment" : "compartment_876",
        "selected" : false,
        "cyId" : "metaid_619",
        "hasOnlySubstanceUnits" : false,
        "label" : "KIR2DS1 oligomer:HLA-C (Cw4) [plasma membrane]",
        "sbml_type_ext" : "species"
      },
      "position" : {
        "x" : 536.8510003734873,
        "y" : 792.7140490014631
      },
      "selected" : false
    }, {
      "data" : {
        "id" : "352090",
        "sbo" : "SBO:0000253",
        "constant" : false,
        "metaId" : "metaid_620",
        "Matching_Attribute_1" : [ "TLR6:TLR2 [plasma membrane]" ],
        "compartmentCode" : 3,
        "shared_name" : "TLR6:TLR2 [plasma membrane]",
        "sbml_type" : "species",
        "boundaryCondition" : false,
        "sbml_id" : "species_168949",
        "SUID" : 352090,
        "sbml_compartment" : "compartment_876",
        "selected" : false,
        "cyId" : "metaid_620",
        "hasOnlySubstanceUnits" : false,
        "label" : "TLR6:TLR2 [plasma membrane]",
        "sbml_type_ext" : "species"
      },
      "position" : {
        "x" : 192.85061508906347,
        "y" : 1060.5338121850568
      },
      "selected" : false
    }, {
      "data" : {
        "id" : "352087",
        "sbo" : "SBO:0000247",
        "constant" : false,
        "metaId" : "metaid_621",
        "Matching_Attribute_1" : [ "CO2 [cytosol]" ],
        "compartmentCode" : 1,
        "shared_name" : "CO2 [cytosol]",
        "sbml_type" : "species",
        "boundaryCondition" : false,
        "sbml_id" : "species_113528",
        "SUID" : 352087,
        "sbml_compartment" : "compartment_70101",
        "selected" : false,
        "cyId" : "metaid_621",
        "hasOnlySubstanceUnits" : false,
        "label" : "CO2 [cytosol]",
        "sbml_type_ext" : "species"
      },
      "position" : {
        "x" : 155.24235398066503,
        "y" : -1003.6392224829119
      },
      "selected" : false
    }, {
      "data" : {
        "id" : "352084",
        "sbo" : "SBO:0000247",
        "constant" : false,
        "metaId" : "metaid_623",
        "Matching_Attribute_1" : [ "H+ [cytoplasm]" ],
        "compartmentCode" : 11,
        "shared_name" : "H+ [cytoplasm]",
        "sbml_type" : "species",
        "boundaryCondition" : false,
        "sbml_id" : "species_1132304",
        "SUID" : 352084,
        "sbml_compartment" : "compartment_459",
        "selected" : false,
        "cyId" : "metaid_623",
        "hasOnlySubstanceUnits" : false,
        "label" : "H+ [cytoplasm]",
        "sbml_type_ext" : "species"
      },
      "position" : {
        "x" : 1423.9824701000498,
        "y" : 834.8702379663068
      },
      "selected" : false
    }, {
      "data" : {
        "id" : "352081",
        "sbo" : "SBO:0000253",
        "constant" : false,
        "metaId" : "metaid_626",
        "Matching_Attribute_1" : [ "DAP12 receptors:DAP12 dimer [plasma membrane]" ],
        "compartmentCode" : 3,
        "shared_name" : "DAP12 receptors:DAP12 dimer [plasma membrane]",
        "sbml_type" : "species",
        "boundaryCondition" : false,
        "sbml_id" : "species_2395430",
        "SUID" : 352081,
        "sbml_compartment" : "compartment_876",
        "selected" : false,
        "cyId" : "metaid_626",
        "hasOnlySubstanceUnits" : false,
        "label" : "DAP12 receptors:DAP12 dimer [plasma membrane]",
        "sbml_type_ext" : "species"
      },
      "position" : {
        "x" : 513.6063714672373,
        "y" : 343.24734367919746
      },
      "selected" : false
    }, {
      "data" : {
        "id" : "352078",
        "sbo" : "SBO:0000297",
        "constant" : false,
        "metaId" : "metaid_629",
        "Matching_Attribute_1" : [ "CNPY3 [endoplasmic reticulum lumen]" ],
        "compartmentCode" : 19,
        "shared_name" : "CNPY3 [endoplasmic reticulum lumen]",
        "sbml_type" : "species",
        "boundaryCondition" : false,
        "sbml_id" : "species_1678932",
        "SUID" : 352078,
        "sbml_compartment" : "compartment_17957",
        "selected" : false,
        "cyId" : "metaid_629",
        "hasOnlySubstanceUnits" : false,
        "label" : "CNPY3 [endoplasmic reticulum lumen]",
        "sbml_type_ext" : "species"
      },
      "position" : {
        "x" : -260.8057379077627,
        "y" : -1855.7216199438494
      },
      "selected" : false
    }, {
      "data" : {
        "id" : "352075",
        "sbo" : "SBO:0000253",
        "constant" : false,
        "metaId" : "metaid_630",
        "Matching_Attribute_1" : [ "C-ter-TLR9 dimer [endosome membrane]" ],
        "compartmentCode" : 6,
        "shared_name" : "C-ter-TLR9 dimer [endosome membrane]",
        "sbml_type" : "species",
        "boundaryCondition" : false,
        "sbml_id" : "species_1679581",
        "SUID" : 352075,
        "sbml_compartment" : "compartment_74700",
        "selected" : false,
        "cyId" : "metaid_630",
        "hasOnlySubstanceUnits" : false,
        "label" : "C-ter-TLR9 dimer [endosome membrane]",
        "sbml_type_ext" : "species"
      },
      "position" : {
        "x" : 1540.2914300609873,
        "y" : -732.4865735571307
      },
      "selected" : false
    }, {
      "data" : {
        "id" : "352072",
        "sbo" : "SBO:0000253",
        "constant" : false,
        "metaId" : "metaid_631",
        "Matching_Attribute_1" : [ "Antigen:IgG:C1Q:2x Activated C1R:2xC1S [plasma membrane]" ],
        "compartmentCode" : 3,
        "shared_name" : "Antigen:IgG:C1Q:2x Activated C1R:2xC1S [plasma membrane]",
        "sbml_type" : "species",
        "boundaryCondition" : false,
        "sbml_id" : "species_173619",
        "SUID" : 352072,
        "sbml_compartment" : "compartment_876",
        "selected" : false,
        "cyId" : "metaid_631",
        "hasOnlySubstanceUnits" : false,
        "label" : "Antigen:IgG:C1Q:2x Activated C1R:2xC1S [plasma membrane]",
        "sbml_type_ext" : "species"
      },
      "position" : {
        "x" : -270.78638976323145,
        "y" : 799.5798937280256
      },
      "selected" : false
    }, {
      "data" : {
        "id" : "352069",
        "sbo" : "SBO:0000253",
        "constant" : false,
        "metaId" : "metaid_632",
        "Matching_Attribute_1" : [ "viral dsRNA:IFIH1, viral dsRNA:K63polyUb-DDX58:MAVS:TRAF3 [mitochondrial outer membrane]" ],
        "compartmentCode" : 7,
        "shared_name" : "viral dsRNA:IFIH1, viral dsRNA:K63polyUb-DDX58:MAVS:TRAF3 [mitochondrial outer membrane]",
        "sbml_type" : "species",
        "boundaryCondition" : false,
        "sbml_id" : "species_936558",
        "SUID" : 352069,
        "sbml_compartment" : "compartment_17906",
        "selected" : false,
        "cyId" : "metaid_632",
        "hasOnlySubstanceUnits" : false,
        "label" : "viral dsRNA:IFIH1, viral dsRNA:K63polyUb-DDX58:MAVS:TRAF3 [mitochondrial outer membrane]",
        "sbml_type_ext" : "species"
      },
      "position" : {
        "x" : 10.933580939893545,
        "y" : -1264.338197092287
      },
      "selected" : false
    }, {
      "data" : {
        "id" : "352066",
        "sbo" : "SBO:0000253",
        "constant" : false,
        "metaId" : "metaid_633",
        "Matching_Attribute_1" : [ "C5b:C6:C7:C8 [plasma membrane]" ],
        "compartmentCode" : 3,
        "shared_name" : "C5b:C6:C7:C8 [plasma membrane]",
        "sbml_type" : "species",
        "boundaryCondition" : false,
        "sbml_id" : "species_173722",
        "SUID" : 352066,
        "sbml_compartment" : "compartment_876",
        "selected" : false,
        "cyId" : "metaid_633",
        "hasOnlySubstanceUnits" : false,
        "label" : "C5b:C6:C7:C8 [plasma membrane]",
        "sbml_type_ext" : "species"
      },
      "position" : {
        "x" : 73.40378052485448,
        "y" : 1144.1262804467756
      },
      "selected" : false
    }, {
      "data" : {
        "id" : "352063",
        "sbo" : "SBO:0000297",
        "constant" : false,
        "metaId" : "metaid_634",
        "Matching_Attribute_1" : [ "CD55 [plasma membrane]" ],
        "compartmentCode" : 3,
        "shared_name" : "CD55 [plasma membrane]",
        "sbml_type" : "species",
        "boundaryCondition" : false,
        "sbml_id" : "species_982830",
        "SUID" : 352063,
        "sbml_compartment" : "compartment_876",
        "selected" : false,
        "cyId" : "metaid_634",
        "hasOnlySubstanceUnits" : false,
        "label" : "CD55 [plasma membrane]",
        "sbml_type_ext" : "species"
      },
      "position" : {
        "x" : 387.1163812328623,
        "y" : 590.9578234155256
      },
      "selected" : false
    }, {
      "data" : {
        "id" : "352060",
        "sbo" : "SBO:0000253",
        "constant" : false,
        "metaId" : "metaid_635",
        "Matching_Attribute_1" : [ "ISG15:UBEIL/UbcH8:CEB1 [cytosol]" ],
        "compartmentCode" : 1,
        "shared_name" : "ISG15:UBEIL/UbcH8:CEB1 [cytosol]",
        "sbml_type" : "species",
        "boundaryCondition" : false,
        "sbml_id" : "species_936560",
        "SUID" : 352060,
        "sbml_compartment" : "compartment_70101",
        "selected" : false,
        "cyId" : "metaid_635",
        "hasOnlySubstanceUnits" : false,
        "label" : "ISG15:UBEIL/UbcH8:CEB1 [cytosol]",
        "sbml_type_ext" : "species"
      },
      "position" : {
        "x" : 405.00836426508886,
        "y" : -1163.862122873537
      },
      "selected" : false
    }, {
      "data" : {
        "id" : "352057",
        "sbo" : "SBO:0000297",
        "constant" : false,
        "metaId" : "metaid_637",
        "Matching_Attribute_1" : [ "C3AR1 [plasma membrane]" ],
        "compartmentCode" : 3,
        "shared_name" : "C3AR1 [plasma membrane]",
        "sbml_type" : "species",
        "boundaryCondition" : false,
        "sbml_id" : "species_444727",
        "SUID" : 352057,
        "sbml_compartment" : "compartment_876",
        "selected" : false,
        "cyId" : "metaid_637",
        "hasOnlySubstanceUnits" : false,
        "label" : "C3AR1 [plasma membrane]",
        "sbml_type_ext" : "species"
      },
      "position" : {
        "x" : -16.37247985112208,
        "y" : 923.8102404077131
      },
      "selected" : false
    }, {
      "data" : {
        "id" : "352054",
        "sbo" : "SBO:0000297",
        "constant" : false,
        "metaId" : "metaid_638",
        "Matching_Attribute_1" : [ "TOMM70 [mitochondrial outer membrane]" ],
        "compartmentCode" : 7,
        "shared_name" : "TOMM70 [mitochondrial outer membrane]",
        "sbml_type" : "species",
        "boundaryCondition" : false,
        "sbml_id" : "species_1252129",
        "SUID" : 352054,
        "sbml_compartment" : "compartment_17906",
        "selected" : false,
        "cyId" : "metaid_638",
        "hasOnlySubstanceUnits" : false,
        "label" : "TOMM70 [mitochondrial outer membrane]",
        "sbml_type_ext" : "species"
      },
      "position" : {
        "x" : -116.85880797612208,
        "y" : -1649.299867014162
      },
      "selected" : false
    }, {
      "data" : {
        "id" : "352051",
        "sbo" : "SBO:0000253",
        "constant" : false,
        "metaId" : "metaid_639",
        "Matching_Attribute_1" : [ "NLRP4:DTX4:dsDNA:ZBP1:pS-172-TBK1 [cytosol]" ],
        "compartmentCode" : 1,
        "shared_name" : "NLRP4:DTX4:dsDNA:ZBP1:pS-172-TBK1 [cytosol]",
        "sbml_type" : "species",
        "boundaryCondition" : false,
        "sbml_id" : "species_3249384",
        "SUID" : 352051,
        "sbml_compartment" : "compartment_70101",
        "selected" : false,
        "cyId" : "metaid_639",
        "hasOnlySubstanceUnits" : false,
        "label" : "NLRP4:DTX4:dsDNA:ZBP1:pS-172-TBK1 [cytosol]",
        "sbml_type_ext" : "species"
      },
      "position" : {
        "x" : 391.43667847407323,
        "y" : -674.5693982641619
      },
      "selected" : false
    }, {
      "data" : {
        "id" : "352048",
        "sbo" : "SBO:0000253",
        "constant" : false,
        "metaId" : "metaid_640",
        "Matching_Attribute_1" : [ "intracellular TLR:UNC93B1 [endoplasmic reticulum membrane]" ],
        "compartmentCode" : 8,
        "shared_name" : "intracellular TLR:UNC93B1 [endoplasmic reticulum membrane]",
        "sbml_type" : "species",
        "boundaryCondition" : false,
        "sbml_id" : "species_1678926",
        "SUID" : 352048,
        "sbml_compartment" : "compartment_12045",
        "selected" : false,
        "cyId" : "metaid_640",
        "hasOnlySubstanceUnits" : false,
        "label" : "intracellular TLR:UNC93B1 [endoplasmic reticulum membrane]",
        "sbml_type_ext" : "species"
      },
      "position" : {
        "x" : -148.30470031010645,
        "y" : -1510.618470529787
      },
      "selected" : false
    }, {
      "data" : {
        "id" : "352045",
        "constant" : false,
        "metaId" : "metaid_642",
        "Matching_Attribute_1" : [ "Type-I IFN genes [nucleoplasm]" ],
        "compartmentCode" : 2,
        "shared_name" : "Type-I IFN genes [nucleoplasm]",
        "sbml_type" : "species",
        "boundaryCondition" : false,
        "sbml_id" : "species_1027363",
        "SUID" : 352045,
        "sbml_compartment" : "compartment_7660",
        "selected" : false,
        "cyId" : "metaid_642",
        "hasOnlySubstanceUnits" : false,
        "label" : "Type-I IFN genes [nucleoplasm]",
        "sbml_type_ext" : "species"
      },
      "position" : {
        "x" : -1329.1933111499502,
        "y" : 89.89603676391425
      },
      "selected" : false
    }, {
      "data" : {
        "id" : "352042",
        "sbo" : "SBO:0000247",
        "constant" : false,
        "metaId" : "metaid_643",
        "Matching_Attribute_1" : [ "iE-DAP [cytosol]" ],
        "compartmentCode" : 1,
        "shared_name" : "iE-DAP [cytosol]",
        "sbml_type" : "species",
        "boundaryCondition" : false,
        "sbml_id" : "species_622271",
        "SUID" : 352042,
        "sbml_compartment" : "compartment_70101",
        "selected" : false,
        "cyId" : "metaid_643",
        "hasOnlySubstanceUnits" : false,
        "label" : "iE-DAP [cytosol]",
        "sbml_type_ext" : "species"
      },
      "position" : {
        "x" : -99.63847106205958,
        "y" : -701.9910291235369
      },
      "selected" : false
    }, {
      "data" : {
        "id" : "352039",
        "sbo" : "SBO:0000253",
        "constant" : false,
        "metaId" : "metaid_645",
        "Matching_Attribute_1" : [ "p-5Y-LAT:p-SHC1:GRB2:SOS1:GADS:SLP76 [plasma membrane]" ],
        "compartmentCode" : 3,
        "shared_name" : "p-5Y-LAT:p-SHC1:GRB2:SOS1:GADS:SLP76 [plasma membrane]",
        "sbml_type" : "species",
        "boundaryCondition" : false,
        "sbml_id" : "species_2424464",
        "SUID" : 352039,
        "sbml_compartment" : "compartment_876",
        "selected" : false,
        "cyId" : "metaid_645",
        "hasOnlySubstanceUnits" : false,
        "label" : "p-5Y-LAT:p-SHC1:GRB2:SOS1:GADS:SLP76 [plasma membrane]",
        "sbml_type_ext" : "species"
      },
      "position" : {
        "x" : -61.606580192918955,
        "y" : 390.70190300536933
      },
      "selected" : false
    }, {
      "data" : {
        "id" : "352036",
        "sbo" : "SBO:0000253",
        "constant" : false,
        "metaId" : "metaid_646",
        "Matching_Attribute_1" : [ "DAP12 dimer:TREM2 [plasma membrane]" ],
        "compartmentCode" : 3,
        "shared_name" : "DAP12 dimer:TREM2 [plasma membrane]",
        "sbml_type" : "species",
        "boundaryCondition" : false,
        "sbml_id" : "species_210245",
        "SUID" : 352036,
        "sbml_compartment" : "compartment_876",
        "selected" : false,
        "cyId" : "metaid_646",
        "hasOnlySubstanceUnits" : false,
        "label" : "DAP12 dimer:TREM2 [plasma membrane]",
        "sbml_type_ext" : "species"
      },
      "position" : {
        "x" : 393.9693170238779,
        "y" : 857.6019274194318
      },
      "selected" : false
    }, {
      "data" : {
        "id" : "352033",
        "sbo" : "SBO:0000297",
        "constant" : false,
        "metaId" : "metaid_647",
        "Matching_Attribute_1" : [ "CD300LB [plasma membrane]" ],
        "compartmentCode" : 3,
        "shared_name" : "CD300LB [plasma membrane]",
        "sbml_type" : "species",
        "boundaryCondition" : false,
        "sbml_id" : "species_2426570",
        "SUID" : 352033,
        "sbml_compartment" : "compartment_876",
        "selected" : false,
        "cyId" : "metaid_647",
        "hasOnlySubstanceUnits" : false,
        "label" : "CD300LB [plasma membrane]",
        "sbml_type_ext" : "species"
      },
      "position" : {
        "x" : 709.2927728344248,
        "y" : 603.1255480249006
      },
      "selected" : false
    }, {
      "data" : {
        "id" : "352030",
        "sbo" : "SBO:0000247",
        "constant" : false,
        "metaId" : "metaid_648",
        "Matching_Attribute_1" : [ "Cu1+ [phagocytic vesicle lumen]" ],
        "compartmentCode" : 13,
        "shared_name" : "Cu1+ [phagocytic vesicle lumen]",
        "sbml_type" : "species",
        "boundaryCondition" : false,
        "sbml_id" : "species_6803540",
        "SUID" : 352030,
        "sbml_compartment" : "compartment_1222282",
        "selected" : false,
        "cyId" : "metaid_648",
        "hasOnlySubstanceUnits" : false,
        "label" : "Cu1+ [phagocytic vesicle lumen]",
        "sbml_type_ext" : "species"
      },
      "position" : {
        "x" : 974.6687493969248,
        "y" : 609.8158556420881
      },
      "selected" : false
    }, {
      "data" : {
        "id" : "352027",
        "sbo" : "SBO:0000253",
        "constant" : false,
        "metaId" : "metaid_649",
        "Matching_Attribute_1" : [ "MDP:NLRP1 [cytosol]" ],
        "compartmentCode" : 1,
        "shared_name" : "MDP:NLRP1 [cytosol]",
        "sbml_type" : "species",
        "boundaryCondition" : false,
        "sbml_id" : "species_877370",
        "SUID" : 352027,
        "sbml_compartment" : "compartment_70101",
        "selected" : false,
        "cyId" : "metaid_649",
        "hasOnlySubstanceUnits" : false,
        "label" : "MDP:NLRP1 [cytosol]",
        "sbml_type_ext" : "species"
      },
      "position" : {
        "x" : 604.5580316234873,
        "y" : -1075.926087717287
      },
      "selected" : false
    }, {
      "data" : {
        "id" : "352024",
        "sbo" : "SBO:0000253",
        "constant" : false,
        "metaId" : "metaid_650",
        "Matching_Attribute_1" : [ "CFH:C3b [extracellular region]" ],
        "compartmentCode" : 4,
        "shared_name" : "CFH:C3b [extracellular region]",
        "sbml_type" : "species",
        "boundaryCondition" : false,
        "sbml_id" : "species_976755",
        "SUID" : 352024,
        "sbml_compartment" : "compartment_984",
        "selected" : false,
        "cyId" : "metaid_650",
        "hasOnlySubstanceUnits" : false,
        "label" : "CFH:C3b [extracellular region]",
        "sbml_type_ext" : "species"
      },
      "position" : {
        "x" : -546.8715338062002,
        "y" : 1203.354674001463
      },
      "selected" : false
    }, {
      "data" : {
        "id" : "352021",
        "sbo" : "SBO:0000253",
        "constant" : false,
        "metaId" : "metaid_651",
        "Matching_Attribute_1" : [ "C4 binding protein:protein S [plasma membrane]" ],
        "compartmentCode" : 3,
        "shared_name" : "C4 binding protein:protein S [plasma membrane]",
        "sbml_type" : "species",
        "boundaryCondition" : false,
        "sbml_id" : "species_981655",
        "SUID" : 352021,
        "sbml_compartment" : "compartment_876",
        "selected" : false,
        "cyId" : "metaid_651",
        "hasOnlySubstanceUnits" : false,
        "label" : "C4 binding protein:protein S [plasma membrane]",
        "sbml_type_ext" : "species"
      },
      "position" : {
        "x" : 82.38608795893651,
        "y" : 803.1036974389631
      },
      "selected" : false
    }, {
      "data" : {
        "id" : "352018",
        "sbo" : "SBO:0000253",
        "constant" : false,
        "metaId" : "metaid_652",
        "Matching_Attribute_1" : [ "pp-IRAK1:p-IRAK4:oligo-MyD88 :activated TLR5 or 10 complex [plasma membrane]" ],
        "compartmentCode" : 3,
        "shared_name" : "pp-IRAK1:p-IRAK4:oligo-MyD88 :activated TLR5 or 10 complex [plasma membrane]",
        "sbml_type" : "species",
        "boundaryCondition" : false,
        "sbml_id" : "species_975883",
        "SUID" : 352018,
        "sbml_compartment" : "compartment_876",
        "selected" : false,
        "cyId" : "metaid_652",
        "hasOnlySubstanceUnits" : false,
        "label" : "pp-IRAK1:p-IRAK4:oligo-MyD88 :activated TLR5 or 10 complex [plasma membrane]",
        "sbml_type_ext" : "species"
      },
      "position" : {
        "x" : 511.23448426020605,
        "y" : 492.80886711669746
      },
      "selected" : false
    }, {
      "data" : {
        "id" : "352015",
        "constant" : false,
        "metaId" : "metaid_654",
        "Matching_Attribute_1" : [ "AGER ligands [extracellular region]" ],
        "compartmentCode" : 4,
        "shared_name" : "AGER ligands [extracellular region]",
        "sbml_type" : "species",
        "boundaryCondition" : false,
        "sbml_id" : "species_879455",
        "SUID" : 352015,
        "sbml_compartment" : "compartment_984",
        "selected" : false,
        "cyId" : "metaid_654",
        "hasOnlySubstanceUnits" : false,
        "label" : "AGER ligands [extracellular region]",
        "sbml_type_ext" : "species"
      },
      "position" : {
        "x" : -515.7471441577627,
        "y" : 842.6493517358381
      },
      "selected" : false
    }, {
      "data" : {
        "id" : "352012",
        "sbo" : "SBO:0000253",
        "constant" : false,
        "metaId" : "metaid_656",
        "Matching_Attribute_1" : [ "LYZ:PGN [extracellular region]" ],
        "compartmentCode" : 4,
        "shared_name" : "LYZ:PGN [extracellular region]",
        "sbml_type" : "species",
        "boundaryCondition" : false,
        "sbml_id" : "species_8862293",
        "SUID" : 352012,
        "sbml_compartment" : "compartment_984",
        "selected" : false,
        "cyId" : "metaid_656",
        "hasOnlySubstanceUnits" : false,
        "label" : "LYZ:PGN [extracellular region]",
        "sbml_type_ext" : "species"
      },
      "position" : {
        "x" : -342.2161382983877,
        "y" : 1603.523619313963
      },
      "selected" : false
    }, {
      "data" : {
        "id" : "352009",
        "constant" : false,
        "metaId" : "metaid_658",
        "Matching_Attribute_1" : [ "LPS, PGN [cell wall]" ],
        "compartmentCode" : 22,
        "shared_name" : "LPS, PGN [cell wall]",
        "sbml_type" : "species",
        "boundaryCondition" : false,
        "sbml_id" : "species_6803074",
        "SUID" : 352009,
        "sbml_compartment" : "compartment_1222574",
        "selected" : false,
        "cyId" : "metaid_658",
        "hasOnlySubstanceUnits" : false,
        "label" : "LPS, PGN [cell wall]",
        "sbml_type_ext" : "species"
      },
      "position" : {
        "x" : -156.60731261479395,
        "y" : 1989.3128038842756
      },
      "selected" : false
    }, {
      "data" : {
        "id" : "352006",
        "constant" : false,
        "metaId" : "metaid_659",
        "Matching_Attribute_1" : [ "peptidoglycan-NHAc  [cell wall]" ],
        "compartmentCode" : 22,
        "shared_name" : "peptidoglycan-NHAc  [cell wall]",
        "sbml_type" : "species",
        "boundaryCondition" : false,
        "sbml_id" : "species_6788960",
        "SUID" : 352006,
        "sbml_compartment" : "compartment_1222574",
        "selected" : false,
        "cyId" : "metaid_659",
        "hasOnlySubstanceUnits" : false,
        "label" : "peptidoglycan-NHAc  [cell wall]",
        "sbml_type_ext" : "species"
      },
      "position" : {
        "x" : 430.69117981684667,
        "y" : 1890.059019704588
      },
      "selected" : false
    }, {
      "data" : {
        "id" : "352003",
        "sbo" : "SBO:0000253",
        "constant" : false,
        "metaId" : "metaid_660",
        "Matching_Attribute_1" : [ "AAMP:NOD2 [cytosol]" ],
        "compartmentCode" : 1,
        "shared_name" : "AAMP:NOD2 [cytosol]",
        "sbml_type" : "species",
        "boundaryCondition" : false,
        "sbml_id" : "species_9676152",
        "SUID" : 352003,
        "sbml_compartment" : "compartment_70101",
        "selected" : false,
        "cyId" : "metaid_660",
        "hasOnlySubstanceUnits" : false,
        "label" : "AAMP:NOD2 [cytosol]",
        "sbml_type_ext" : "species"
      },
      "position" : {
        "x" : 49.92007691157323,
        "y" : -656.4150403540057
      },
      "selected" : false
    }, {
      "data" : {
        "id" : "352000",
        "constant" : false,
        "metaId" : "metaid_666",
        "Matching_Attribute_1" : [ "Beta defensins 4A,103 [extracellular region]" ],
        "compartmentCode" : 4,
        "shared_name" : "Beta defensins 4A,103 [extracellular region]",
        "sbml_type" : "species",
        "boundaryCondition" : false,
        "sbml_id" : "species_1973973",
        "SUID" : 352000,
        "sbml_compartment" : "compartment_984",
        "selected" : false,
        "cyId" : "metaid_666",
        "hasOnlySubstanceUnits" : false,
        "label" : "Beta defensins 4A,103 [extracellular region]",
        "sbml_type_ext" : "species"
      },
      "position" : {
        "x" : -501.65064757573145,
        "y" : 1048.8869615991193
      },
      "selected" : false
    }, {
      "data" : {
        "id" : "351997",
        "sbo" : "SBO:0000253",
        "constant" : false,
        "metaId" : "metaid_668",
        "Matching_Attribute_1" : [ "viral dsRNA:TLR3:TRIF:pUb-TRAF6:TAB1:TAB2,TAB3:free polyUb: p-TAK1 [endosome membrane]" ],
        "compartmentCode" : 6,
        "shared_name" : "viral dsRNA:TLR3:TRIF:pUb-TRAF6:TAB1:TAB2,TAB3:free polyUb: p-TAK1 [endosome membrane]",
        "sbml_type" : "species",
        "boundaryCondition" : false,
        "sbml_id" : "species_177691",
        "SUID" : 351997,
        "sbml_compartment" : "compartment_74700",
        "selected" : false,
        "cyId" : "metaid_668",
        "hasOnlySubstanceUnits" : false,
        "label" : "viral dsRNA:TLR3:TRIF:pUb-TRAF6:TAB1:TAB2,TAB3:free polyUb: p-TAK1 [endosome membrane]",
        "sbml_type_ext" : "species"
      },
      "position" : {
        "x" : 1192.7352777172373,
        "y" : -550.7272351782244
      },
      "selected" : false
    }, {
      "data" : {
        "id" : "351994",
        "constant" : false,
        "metaId" : "metaid_669",
        "Matching_Attribute_1" : [ "C5AR2 ligands [extracellular region]" ],
        "compartmentCode" : 4,
        "shared_name" : "C5AR2 ligands [extracellular region]",
        "sbml_type" : "species",
        "boundaryCondition" : false,
        "sbml_id" : "species_964782",
        "SUID" : 351994,
        "sbml_compartment" : "compartment_984",
        "selected" : false,
        "cyId" : "metaid_669",
        "hasOnlySubstanceUnits" : false,
        "label" : "C5AR2 ligands [extracellular region]",
        "sbml_type_ext" : "species"
      },
      "position" : {
        "x" : -672.014295036669,
        "y" : 1205.0332628686506
      },
      "selected" : false
    }, {
      "data" : {
        "id" : "351991",
        "sbo" : "SBO:0000247",
        "constant" : false,
        "metaId" : "metaid_670",
        "Matching_Attribute_1" : [ "dGMP [cytosol]" ],
        "compartmentCode" : 1,
        "shared_name" : "dGMP [cytosol]",
        "sbml_type" : "species",
        "boundaryCondition" : false,
        "sbml_id" : "species_109327",
        "SUID" : 351991,
        "sbml_compartment" : "compartment_70101",
        "selected" : false,
        "cyId" : "metaid_670",
        "hasOnlySubstanceUnits" : false,
        "label" : "dGMP [cytosol]",
        "sbml_type_ext" : "species"
      },
      "position" : {
        "x" : 494.28529602778417,
        "y" : -929.8134778540057
      },
      "selected" : false
    }, {
      "data" : {
        "id" : "351988",
        "sbo" : "SBO:0000297",
        "constant" : false,
        "metaId" : "metaid_671",
        "Matching_Attribute_1" : [ "CCR6 [plasma membrane]" ],
        "compartmentCode" : 3,
        "shared_name" : "CCR6 [plasma membrane]",
        "sbml_type" : "species",
        "boundaryCondition" : false,
        "sbml_id" : "species_373089",
        "SUID" : 351988,
        "sbml_compartment" : "compartment_876",
        "selected" : false,
        "cyId" : "metaid_671",
        "hasOnlySubstanceUnits" : false,
        "label" : "CCR6 [plasma membrane]",
        "sbml_type_ext" : "species"
      },
      "position" : {
        "x" : -302.40293639409083,
        "y" : 852.8418566186506
      },
      "selected" : false
    }, {
      "data" : {
        "id" : "351985",
        "sbo" : "SBO:0000253",
        "constant" : false,
        "metaId" : "metaid_672",
        "Matching_Attribute_1" : [ "Activated C1R:SERPING1 [extracellular region]" ],
        "compartmentCode" : 4,
        "shared_name" : "Activated C1R:SERPING1 [extracellular region]",
        "sbml_type" : "species",
        "boundaryCondition" : false,
        "sbml_id" : "species_8959919",
        "SUID" : 351985,
        "sbml_compartment" : "compartment_984",
        "selected" : false,
        "cyId" : "metaid_672",
        "hasOnlySubstanceUnits" : false,
        "label" : "Activated C1R:SERPING1 [extracellular region]",
        "sbml_type_ext" : "species"
      },
      "position" : {
        "x" : -359.79749816166895,
        "y" : 1161.0483995874006
      },
      "selected" : false
    }, {
      "data" : {
        "id" : "351982",
        "sbo" : "SBO:0000253",
        "constant" : false,
        "metaId" : "metaid_673",
        "Matching_Attribute_1" : [ "viral dsRNA:IFIH1, viral dsRNA:K63polyUb-DDX58:MAVS:PCBP2:ITCH [mitochondrial outer membrane]" ],
        "compartmentCode" : 7,
        "shared_name" : "viral dsRNA:IFIH1, viral dsRNA:K63polyUb-DDX58:MAVS:PCBP2:ITCH [mitochondrial outer membrane]",
        "sbml_type" : "species",
        "boundaryCondition" : false,
        "sbml_id" : "species_983459",
        "SUID" : 351982,
        "sbml_compartment" : "compartment_17906",
        "selected" : false,
        "cyId" : "metaid_673",
        "hasOnlySubstanceUnits" : false,
        "label" : "viral dsRNA:IFIH1, viral dsRNA:K63polyUb-DDX58:MAVS:PCBP2:ITCH [mitochondrial outer membrane]",
        "sbml_type_ext" : "species"
      },
      "position" : {
        "x" : -135.89149230229395,
        "y" : -1342.360902170412
      },
      "selected" : false
    }, {
      "data" : {
        "id" : "351979",
        "sbo" : "SBO:0000253",
        "constant" : false,
        "metaId" : "metaid_674",
        "Matching_Attribute_1" : [ "IFIH1:TKFC [cytosol]" ],
        "compartmentCode" : 1,
        "shared_name" : "IFIH1:TKFC [cytosol]",
        "sbml_type" : "species",
        "boundaryCondition" : false,
        "sbml_id" : "species_918203",
        "SUID" : 351979,
        "sbml_compartment" : "compartment_70101",
        "selected" : false,
        "cyId" : "metaid_674",
        "hasOnlySubstanceUnits" : false,
        "label" : "IFIH1:TKFC [cytosol]",
        "sbml_type_ext" : "species"
      },
      "position" : {
        "x" : 594.1477838207529,
        "y" : -1314.1715711157244
      },
      "selected" : false
    }, {
      "data" : {
        "id" : "351976",
        "constant" : false,
        "metaId" : "metaid_676",
        "Matching_Attribute_1" : [ "C3a-desArg, C5a-desArg [extracellular region]" ],
        "compartmentCode" : 4,
        "shared_name" : "C3a-desArg, C5a-desArg [extracellular region]",
        "sbml_type" : "species",
        "boundaryCondition" : false,
        "sbml_id" : "species_8852831",
        "SUID" : 351976,
        "sbml_compartment" : "compartment_984",
        "selected" : false,
        "cyId" : "metaid_676",
        "hasOnlySubstanceUnits" : false,
        "label" : "C3a-desArg, C5a-desArg [extracellular region]",
        "sbml_type_ext" : "species"
      },
      "position" : {
        "x" : -710.0025152515127,
        "y" : 1409.474058767088
      },
      "selected" : false
    }, {
      "data" : {
        "id" : "351973",
        "sbo" : "SBO:0000253",
        "constant" : false,
        "metaId" : "metaid_677",
        "Matching_Attribute_1" : [ "SIGLEC14/15/16:DAP12 dimer [plasma membrane]" ],
        "compartmentCode" : 3,
        "shared_name" : "SIGLEC14/15/16:DAP12 dimer [plasma membrane]",
        "sbml_type" : "species",
        "boundaryCondition" : false,
        "sbml_id" : "species_2326835",
        "SUID" : 351973,
        "sbml_compartment" : "compartment_876",
        "selected" : false,
        "cyId" : "metaid_677",
        "hasOnlySubstanceUnits" : false,
        "label" : "SIGLEC14/15/16:DAP12 dimer [plasma membrane]",
        "sbml_type_ext" : "species"
      },
      "position" : {
        "x" : 546.5793634105967,
        "y" : 656.7312609155256
      },
      "selected" : false
    }, {
      "data" : {
        "id" : "351970",
        "sbo" : "SBO:0000253",
        "constant" : false,
        "metaId" : "metaid_678",
        "Matching_Attribute_1" : [ "C4-binding protein:C4b [plasma membrane]" ],
        "compartmentCode" : 3,
        "shared_name" : "C4-binding protein:C4b [plasma membrane]",
        "sbml_type" : "species",
        "boundaryCondition" : false,
        "sbml_id" : "species_981642",
        "SUID" : 351970,
        "sbml_compartment" : "compartment_876",
        "selected" : false,
        "cyId" : "metaid_678",
        "hasOnlySubstanceUnits" : false,
        "label" : "C4-binding protein:C4b [plasma membrane]",
        "sbml_type_ext" : "species"
      },
      "position" : {
        "x" : 45.9291024853037,
        "y" : 894.6770006616193
      },
      "selected" : false
    }, {
      "data" : {
        "id" : "351967",
        "sbo" : "SBO:0000253",
        "constant" : false,
        "metaId" : "metaid_679",
        "Matching_Attribute_1" : [ "MALT1 oligomers:active caspase-8:ASC [cytosol]" ],
        "compartmentCode" : 1,
        "shared_name" : "MALT1 oligomers:active caspase-8:ASC [cytosol]",
        "sbml_type" : "species",
        "boundaryCondition" : false,
        "sbml_id" : "species_5660653",
        "SUID" : 351967,
        "sbml_compartment" : "compartment_70101",
        "selected" : false,
        "cyId" : "metaid_679",
        "hasOnlySubstanceUnits" : false,
        "label" : "MALT1 oligomers:active caspase-8:ASC [cytosol]",
        "sbml_type_ext" : "species"
      },
      "position" : {
        "x" : -5.116345817918955,
        "y" : -1022.7988904516619
      },
      "selected" : false
    }, {
      "data" : {
        "id" : "351964",
        "constant" : false,
        "metaId" : "metaid_680",
        "Matching_Attribute_1" : [ "C5b:C6:C7, C8, C9 [extracellular region]" ],
        "compartmentCode" : 4,
        "shared_name" : "C5b:C6:C7, C8, C9 [extracellular region]",
        "sbml_type" : "species",
        "boundaryCondition" : false,
        "sbml_id" : "species_8852568",
        "SUID" : 351964,
        "sbml_compartment" : "compartment_984",
        "selected" : false,
        "cyId" : "metaid_680",
        "hasOnlySubstanceUnits" : false,
        "label" : "C5b:C6:C7, C8, C9 [extracellular region]",
        "sbml_type_ext" : "species"
      },
      "position" : {
        "x" : -494.15199034916895,
        "y" : 1443.221129079588
      },
      "selected" : false
    }, {
      "data" : {
        "id" : "351961",
        "sbo" : "SBO:0000247",
        "constant" : false,
        "metaId" : "metaid_681",
        "Matching_Attribute_1" : [ "H2O [phagocytic vesicle lumen]" ],
        "compartmentCode" : 13,
        "shared_name" : "H2O [phagocytic vesicle lumen]",
        "sbml_type" : "species",
        "boundaryCondition" : false,
        "sbml_id" : "species_1222475",
        "SUID" : 351961,
        "sbml_compartment" : "compartment_1222282",
        "selected" : false,
        "cyId" : "metaid_681",
        "hasOnlySubstanceUnits" : false,
        "label" : "H2O [phagocytic vesicle lumen]",
        "sbml_type_ext" : "species"
      },
      "position" : {
        "x" : 1008.598497932081,
        "y" : 1468.856382985838
      },
      "selected" : false
    }, {
      "data" : {
        "id" : "351958",
        "sbo" : "SBO:0000253",
        "constant" : false,
        "metaId" : "metaid_682",
        "Matching_Attribute_1" : [ "CR1:iC3b [plasma membrane]" ],
        "compartmentCode" : 3,
        "shared_name" : "CR1:iC3b [plasma membrane]",
        "sbml_type" : "species",
        "boundaryCondition" : false,
        "sbml_id" : "species_3266508",
        "SUID" : 351958,
        "sbml_compartment" : "compartment_876",
        "selected" : false,
        "cyId" : "metaid_682",
        "hasOnlySubstanceUnits" : false,
        "label" : "CR1:iC3b [plasma membrane]",
        "sbml_type_ext" : "species"
      },
      "position" : {
        "x" : 194.8873487163828,
        "y" : 764.6834703881818
      },
      "selected" : false
    }, {
      "data" : {
        "id" : "351955",
        "sbo" : "SBO:0000297",
        "constant" : false,
        "metaId" : "metaid_683",
        "Matching_Attribute_1" : [ "CFH [extracellular region]" ],
        "compartmentCode" : 4,
        "shared_name" : "CFH [extracellular region]",
        "sbml_type" : "species",
        "boundaryCondition" : false,
        "sbml_id" : "species_976788",
        "SUID" : 351955,
        "sbml_compartment" : "compartment_984",
        "selected" : false,
        "cyId" : "metaid_683",
        "hasOnlySubstanceUnits" : false,
        "label" : "CFH [extracellular region]",
        "sbml_type_ext" : "species"
      },
      "position" : {
        "x" : -324.1185736011221,
        "y" : 1197.2507921655256
      },
      "selected" : false
    }, {
      "data" : {
        "id" : "351952",
        "constant" : false,
        "metaId" : "metaid_684",
        "Matching_Attribute_1" : [ "Tertiary granule membrane proteins [tertiary granule membrane]" ],
        "compartmentCode" : 24,
        "shared_name" : "Tertiary granule membrane proteins [tertiary granule membrane]",
        "sbml_type" : "species",
        "boundaryCondition" : false,
        "sbml_id" : "species_6799718",
        "SUID" : 351952,
        "sbml_compartment" : "compartment_6799713",
        "selected" : false,
        "cyId" : "metaid_684",
        "hasOnlySubstanceUnits" : false,
        "label" : "Tertiary granule membrane proteins [tertiary granule membrane]",
        "sbml_type_ext" : "species"
      },
      "position" : {
        "x" : -1160.2399420093252,
        "y" : 816.2338854272443
      },
      "selected" : false
    }, {
      "data" : {
        "id" : "351949",
        "sbo" : "SBO:0000253",
        "constant" : false,
        "metaId" : "metaid_686",
        "Matching_Attribute_1" : [ "IRAK4:oligo-MyD88:activated TLR5 or 10 [plasma membrane]" ],
        "compartmentCode" : 3,
        "shared_name" : "IRAK4:oligo-MyD88:activated TLR5 or 10 [plasma membrane]",
        "sbml_type" : "species",
        "boundaryCondition" : false,
        "sbml_id" : "species_975876",
        "SUID" : 351949,
        "sbml_compartment" : "compartment_876",
        "selected" : false,
        "cyId" : "metaid_686",
        "hasOnlySubstanceUnits" : false,
        "label" : "IRAK4:oligo-MyD88:activated TLR5 or 10 [plasma membrane]",
        "sbml_type_ext" : "species"
      },
      "position" : {
        "x" : 439.50136048090917,
        "y" : 67.27115501952949
      },
      "selected" : false
    }, {
      "data" : {
        "id" : "351946",
        "sbo" : "SBO:0000253",
        "constant" : false,
        "metaId" : "metaid_687",
        "Matching_Attribute_1" : [ "p-5Y-LAT:p-SHC1:GRB2:SOS1 [plasma membrane]" ],
        "compartmentCode" : 3,
        "shared_name" : "p-5Y-LAT:p-SHC1:GRB2:SOS1 [plasma membrane]",
        "sbml_type" : "species",
        "boundaryCondition" : false,
        "sbml_id" : "species_2424468",
        "SUID" : 351946,
        "sbml_compartment" : "compartment_876",
        "selected" : false,
        "cyId" : "metaid_687",
        "hasOnlySubstanceUnits" : false,
        "label" : "p-5Y-LAT:p-SHC1:GRB2:SOS1 [plasma membrane]",
        "sbml_type_ext" : "species"
      },
      "position" : {
        "x" : 86.77844483149511,
        "y" : 319.99780144286933
      },
      "selected" : false
    }, {
      "data" : {
        "id" : "351943",
        "sbo" : "SBO:0000253",
        "constant" : false,
        "metaId" : "metaid_688",
        "Matching_Attribute_1" : [ "ATP:P2X7 oligomer [plasma membrane]" ],
        "compartmentCode" : 3,
        "shared_name" : "ATP:P2X7 oligomer [plasma membrane]",
        "sbml_type" : "species",
        "boundaryCondition" : false,
        "sbml_id" : "species_877257",
        "SUID" : 351943,
        "sbml_compartment" : "compartment_876",
        "selected" : false,
        "cyId" : "metaid_688",
        "hasOnlySubstanceUnits" : false,
        "label" : "ATP:P2X7 oligomer [plasma membrane]",
        "sbml_type_ext" : "species"
      },
      "position" : {
        "x" : 344.54970032465917,
        "y" : 742.3654772241193
      },
      "selected" : false
    }, {
      "data" : {
        "id" : "351940",
        "sbo" : "SBO:0000253",
        "constant" : false,
        "metaId" : "metaid_689",
        "Matching_Attribute_1" : [ "K48PolyUb-K21,22-p-S32,36-IkBA:NF-kB complex [cytosol]" ],
        "compartmentCode" : 1,
        "shared_name" : "K48PolyUb-K21,22-p-S32,36-IkBA:NF-kB complex [cytosol]",
        "sbml_type" : "species",
        "boundaryCondition" : false,
        "sbml_id" : "species_5607697",
        "SUID" : 351940,
        "sbml_compartment" : "compartment_70101",
        "selected" : false,
        "cyId" : "metaid_689",
        "hasOnlySubstanceUnits" : false,
        "label" : "K48PolyUb-K21,22-p-S32,36-IkBA:NF-kB complex [cytosol]",
        "sbml_type_ext" : "species"
      },
      "position" : {
        "x" : 115.89341217768651,
        "y" : -661.6799329321307
      },
      "selected" : false
    }, {
      "data" : {
        "id" : "351937",
        "sbo" : "SBO:0000253",
        "constant" : false,
        "metaId" : "metaid_690",
        "Matching_Attribute_1" : [ "C3AR1:C3a [plasma membrane]" ],
        "compartmentCode" : 3,
        "shared_name" : "C3AR1:C3a [plasma membrane]",
        "sbml_type" : "species",
        "boundaryCondition" : false,
        "sbml_id" : "species_444688",
        "SUID" : 351937,
        "sbml_compartment" : "compartment_876",
        "selected" : false,
        "cyId" : "metaid_690",
        "hasOnlySubstanceUnits" : false,
        "label" : "C3AR1:C3a [plasma membrane]",
        "sbml_type_ext" : "species"
      },
      "position" : {
        "x" : -9.255383903856455,
        "y" : 1037.8445421655256
      },
      "selected" : false
    }, {
      "data" : {
        "id" : "351934",
        "sbo" : "SBO:0000253",
        "constant" : false,
        "metaId" : "metaid_692",
        "Matching_Attribute_1" : [ "WAVE2, WASP, N-WASP:ARP2/3 complex:G-actin [cytosol]" ],
        "compartmentCode" : 1,
        "shared_name" : "WAVE2, WASP, N-WASP:ARP2/3 complex:G-actin [cytosol]",
        "sbml_type" : "species",
        "boundaryCondition" : false,
        "sbml_id" : "species_442565",
        "SUID" : 351934,
        "sbml_compartment" : "compartment_70101",
        "selected" : false,
        "cyId" : "metaid_692",
        "hasOnlySubstanceUnits" : false,
        "label" : "WAVE2, WASP, N-WASP:ARP2/3 complex:G-actin [cytosol]",
        "sbml_type_ext" : "species"
      },
      "position" : {
        "x" : 751.7692742992685,
        "y" : -721.8438733618182
      },
      "selected" : false
    }, {
      "data" : {
        "id" : "351931",
        "sbo" : "SBO:0000297",
        "constant" : false,
        "metaId" : "metaid_694",
        "Matching_Attribute_1" : [ "RNF216 [cytosol]" ],
        "compartmentCode" : 1,
        "shared_name" : "RNF216 [cytosol]",
        "sbml_type" : "species",
        "boundaryCondition" : false,
        "sbml_id" : "species_936043",
        "SUID" : 351931,
        "sbml_compartment" : "compartment_70101",
        "selected" : false,
        "cyId" : "metaid_694",
        "hasOnlySubstanceUnits" : false,
        "label" : "RNF216 [cytosol]",
        "sbml_type_ext" : "species"
      },
      "position" : {
        "x" : 13.85621887934667,
        "y" : -1113.644837717287
      },
      "selected" : false
    }, {
      "data" : {
        "id" : "351928",
        "sbo" : "SBO:0000247",
        "constant" : false,
        "metaId" : "metaid_695",
        "Matching_Attribute_1" : [ "H+ [phagocytic vesicle lumen]" ],
        "compartmentCode" : 13,
        "shared_name" : "H+ [phagocytic vesicle lumen]",
        "sbml_type" : "species",
        "boundaryCondition" : false,
        "sbml_id" : "species_1470067",
        "SUID" : 351928,
        "sbml_compartment" : "compartment_1222282",
        "selected" : false,
        "cyId" : "metaid_695",
        "hasOnlySubstanceUnits" : false,
        "label" : "H+ [phagocytic vesicle lumen]",
        "sbml_type_ext" : "species"
      },
      "position" : {
        "x" : 1103.2963128734873,
        "y" : 1031.7708116967756
      },
      "selected" : false
    }, {
      "data" : {
        "id" : "351925",
        "sbo" : "SBO:0000253",
        "constant" : false,
        "metaId" : "metaid_696",
        "Matching_Attribute_1" : [ "p-IRAK2:oligo-TRAF6 [endosome membrane]" ],
        "compartmentCode" : 6,
        "shared_name" : "p-IRAK2:oligo-TRAF6 [endosome membrane]",
        "sbml_type" : "species",
        "boundaryCondition" : false,
        "sbml_id" : "species_975137",
        "SUID" : 351925,
        "sbml_compartment" : "compartment_74700",
        "selected" : false,
        "cyId" : "metaid_696",
        "hasOnlySubstanceUnits" : false,
        "label" : "p-IRAK2:oligo-TRAF6 [endosome membrane]",
        "sbml_type_ext" : "species"
      },
      "position" : {
        "x" : 1486.1516595531748,
        "y" : -619.7467664282244
      },
      "selected" : false
    }, {
      "data" : {
        "id" : "351922",
        "sbo" : "SBO:0000253",
        "constant" : false,
        "metaId" : "metaid_697",
        "Matching_Attribute_1" : [ "MyD88 complexed with the activated TLR5 or 10 receptor [plasma membrane]" ],
        "compartmentCode" : 3,
        "shared_name" : "MyD88 complexed with the activated TLR5 or 10 receptor [plasma membrane]",
        "sbml_type" : "species",
        "boundaryCondition" : false,
        "sbml_id" : "species_975860",
        "SUID" : 351922,
        "sbml_compartment" : "compartment_876",
        "selected" : false,
        "cyId" : "metaid_697",
        "hasOnlySubstanceUnits" : false,
        "label" : "MyD88 complexed with the activated TLR5 or 10 receptor [plasma membrane]",
        "sbml_type_ext" : "species"
      },
      "position" : {
        "x" : 856.2076898266123,
        "y" : 228.43821587158027
      },
      "selected" : false
    }, {
      "data" : {
        "id" : "351919",
        "sbo" : "SBO:0000253",
        "constant" : false,
        "metaId" : "metaid_698",
        "Matching_Attribute_1" : [ "STING:TRIM32/TRIM56 [endoplasmic reticulum membrane]" ],
        "compartmentCode" : 8,
        "shared_name" : "STING:TRIM32/TRIM56 [endoplasmic reticulum membrane]",
        "sbml_type" : "species",
        "boundaryCondition" : false,
        "sbml_id" : "species_1834963",
        "SUID" : 351919,
        "sbml_compartment" : "compartment_12045",
        "selected" : false,
        "cyId" : "metaid_698",
        "hasOnlySubstanceUnits" : false,
        "label" : "STING:TRIM32/TRIM56 [endoplasmic reticulum membrane]",
        "sbml_type_ext" : "species"
      },
      "position" : {
        "x" : 429.99840027583105,
        "y" : -1503.400941232912
      },
      "selected" : false
    }, {
      "data" : {
        "id" : "351916",
        "sbo" : "SBO:0000297",
        "constant" : false,
        "metaId" : "metaid_699",
        "Matching_Attribute_1" : [ "CR2 [plasma membrane]" ],
        "compartmentCode" : 3,
        "shared_name" : "CR2 [plasma membrane]",
        "sbml_type" : "species",
        "boundaryCondition" : false,
        "sbml_id" : "species_197936",
        "SUID" : 351916,
        "sbml_compartment" : "compartment_876",
        "selected" : false,
        "cyId" : "metaid_699",
        "hasOnlySubstanceUnits" : false,
        "label" : "CR2 [plasma membrane]",
        "sbml_type_ext" : "species"
      },
      "position" : {
        "x" : 375.8505426098154,
        "y" : 747.1894518334943
      },
      "selected" : false
    }, {
      "data" : {
        "id" : "351913",
        "constant" : false,
        "metaId" : "metaid_700",
        "Matching_Attribute_1" : [ "Specific granule lumen proteins [specific granule lumen]" ],
        "compartmentCode" : 25,
        "shared_name" : "Specific granule lumen proteins [specific granule lumen]",
        "sbml_type" : "species",
        "boundaryCondition" : false,
        "sbml_id" : "species_6799354",
        "SUID" : 351913,
        "sbml_compartment" : "compartment_6799371",
        "selected" : false,
        "cyId" : "metaid_700",
        "hasOnlySubstanceUnits" : false,
        "label" : "Specific granule lumen proteins [specific granule lumen]",
        "sbml_type_ext" : "species"
      },
      "position" : {
        "x" : -1243.3604254077627,
        "y" : 2239.088316579588
      },
      "selected" : false
    }, {
      "data" : {
        "id" : "351910",
        "constant" : false,
        "metaId" : "metaid_702",
        "Matching_Attribute_1" : [ "Secretory granule membrane proteins [plasma membrane]" ],
        "compartmentCode" : 3,
        "shared_name" : "Secretory granule membrane proteins [plasma membrane]",
        "sbml_type" : "species",
        "boundaryCondition" : false,
        "sbml_id" : "species_6806534",
        "SUID" : 351910,
        "sbml_compartment" : "compartment_876",
        "selected" : false,
        "cyId" : "metaid_702",
        "hasOnlySubstanceUnits" : false,
        "label" : "Secretory granule membrane proteins [plasma membrane]",
        "sbml_type_ext" : "species"
      },
      "position" : {
        "x" : 802.335314338331,
        "y" : 199.89019646240058
      },
      "selected" : false
    }, {
      "data" : {
        "id" : "351907",
        "sbo" : "SBO:0000253",
        "constant" : false,
        "metaId" : "metaid_706",
        "Matching_Attribute_1" : [ "activated TLR3:TRIF:K63polyUb-TRAF3:K63polyUb-TANK:p-TBK1/p-IKBKE [endosome membrane]" ],
        "compartmentCode" : 6,
        "shared_name" : "activated TLR3:TRIF:K63polyUb-TRAF3:K63polyUb-TANK:p-TBK1/p-IKBKE [endosome membrane]",
        "sbml_type" : "species",
        "boundaryCondition" : false,
        "sbml_id" : "species_9013982",
        "SUID" : 351907,
        "sbml_compartment" : "compartment_74700",
        "selected" : false,
        "cyId" : "metaid_706",
        "hasOnlySubstanceUnits" : false,
        "label" : "activated TLR3:TRIF:K63polyUb-TRAF3:K63polyUb-TANK:p-TBK1/p-IKBKE [endosome membrane]",
        "sbml_type_ext" : "species"
      },
      "position" : {
        "x" : 1201.7941156078623,
        "y" : -687.9989026586932
      },
      "selected" : false
    }, {
      "data" : {
        "id" : "351904",
        "sbo" : "SBO:0000253",
        "constant" : false,
        "metaId" : "metaid_707",
        "Matching_Attribute_1" : [ "KIR2DS2:HLA-C1 (Cw3) [plasma membrane]" ],
        "compartmentCode" : 3,
        "shared_name" : "KIR2DS2:HLA-C1 (Cw3) [plasma membrane]",
        "sbml_type" : "species",
        "boundaryCondition" : false,
        "sbml_id" : "species_2272718",
        "SUID" : 351904,
        "sbml_compartment" : "compartment_876",
        "selected" : false,
        "cyId" : "metaid_707",
        "hasOnlySubstanceUnits" : false,
        "label" : "KIR2DS2:HLA-C1 (Cw3) [plasma membrane]",
        "sbml_type_ext" : "species"
      },
      "position" : {
        "x" : -7.328854973192392,
        "y" : 605.9384752709943
      },
      "selected" : false
    }, {
      "data" : {
        "id" : "351901",
        "constant" : false,
        "metaId" : "metaid_708",
        "Matching_Attribute_1" : [ "CCL17,CCL22 genes [nucleoplasm]" ],
        "compartmentCode" : 2,
        "shared_name" : "CCL17,CCL22 genes [nucleoplasm]",
        "sbml_type" : "species",
        "boundaryCondition" : false,
        "sbml_id" : "species_5660969",
        "SUID" : 351901,
        "sbml_compartment" : "compartment_7660",
        "selected" : false,
        "cyId" : "metaid_708",
        "hasOnlySubstanceUnits" : false,
        "label" : "CCL17,CCL22 genes [nucleoplasm]",
        "sbml_type_ext" : "species"
      },
      "position" : {
        "x" : -1232.3200201343252,
        "y" : -514.3730481665057
      },
      "selected" : false
    }, {
      "data" : {
        "id" : "351898",
        "sbo" : "SBO:0000297",
        "constant" : false,
        "metaId" : "metaid_711",
        "Matching_Attribute_1" : [ "SERPING1 [extracellular region]" ],
        "compartmentCode" : 4,
        "shared_name" : "SERPING1 [extracellular region]",
        "sbml_type" : "species",
        "boundaryCondition" : false,
        "sbml_id" : "species_158296",
        "SUID" : 351898,
        "sbml_compartment" : "compartment_984",
        "selected" : false,
        "cyId" : "metaid_711",
        "hasOnlySubstanceUnits" : false,
        "label" : "SERPING1 [extracellular region]",
        "sbml_type_ext" : "species"
      },
      "position" : {
        "x" : -640.894666130419,
        "y" : 1354.7239366967756
      },
      "selected" : false
    }, {
      "data" : {
        "id" : "351895",
        "sbo" : "SBO:0000253",
        "constant" : false,
        "metaId" : "metaid_712",
        "Matching_Attribute_1" : [ "Alpha-defensin pore complex [plasma membrane]" ],
        "compartmentCode" : 3,
        "shared_name" : "Alpha-defensin pore complex [plasma membrane]",
        "sbml_type" : "species",
        "boundaryCondition" : false,
        "sbml_id" : "species_1471355",
        "SUID" : 351895,
        "sbml_compartment" : "compartment_876",
        "selected" : false,
        "cyId" : "metaid_712",
        "hasOnlySubstanceUnits" : false,
        "label" : "Alpha-defensin pore complex [plasma membrane]",
        "sbml_type_ext" : "species"
      },
      "position" : {
        "x" : 236.7621560741709,
        "y" : 836.7278429467756
      },
      "selected" : false
    }, {
      "data" : {
        "id" : "351892",
        "sbo" : "SBO:0000253",
        "constant" : false,
        "metaId" : "metaid_714",
        "Matching_Attribute_1" : [ "Thioredoxin:TXNIP [cytosol]" ],
        "compartmentCode" : 1,
        "shared_name" : "Thioredoxin:TXNIP [cytosol]",
        "sbml_type" : "species",
        "boundaryCondition" : false,
        "sbml_id" : "species_1250277",
        "SUID" : 351892,
        "sbml_compartment" : "compartment_70101",
        "selected" : false,
        "cyId" : "metaid_714",
        "hasOnlySubstanceUnits" : false,
        "label" : "Thioredoxin:TXNIP [cytosol]",
        "sbml_type_ext" : "species"
      },
      "position" : {
        "x" : 203.17347962153417,
        "y" : -1000.2547009985369
      },
      "selected" : false
    }, {
      "data" : {
        "id" : "351889",
        "sbo" : "SBO:0000240",
        "constant" : false,
        "metaId" : "metaid_715",
        "Matching_Attribute_1" : [ "Lipid-OOH [plasma membrane]" ],
        "compartmentCode" : 3,
        "shared_name" : "Lipid-OOH [plasma membrane]",
        "sbml_type" : "species",
        "boundaryCondition" : false,
        "sbml_id" : "species_6789035",
        "SUID" : 351889,
        "sbml_compartment" : "compartment_876",
        "selected" : false,
        "cyId" : "metaid_715",
        "hasOnlySubstanceUnits" : false,
        "label" : "Lipid-OOH [plasma membrane]",
        "sbml_type_ext" : "species"
      },
      "position" : {
        "x" : 711.305285041456,
        "y" : 370.0458666284162
      },
      "selected" : false
    }, {
      "data" : {
        "id" : "351886",
        "constant" : false,
        "metaId" : "metaid_716",
        "Matching_Attribute_1" : [ "CFHR dimers [extracellular region]" ],
        "compartmentCode" : 4,
        "shared_name" : "CFHR dimers [extracellular region]",
        "sbml_type" : "species",
        "boundaryCondition" : false,
        "sbml_id" : "species_8851439",
        "SUID" : 351886,
        "sbml_compartment" : "compartment_984",
        "selected" : false,
        "cyId" : "metaid_716",
        "hasOnlySubstanceUnits" : false,
        "label" : "CFHR dimers [extracellular region]",
        "sbml_type_ext" : "species"
      },
      "position" : {
        "x" : -112.6680425952627,
        "y" : 1191.0867296655256
      },
      "selected" : false
    }, {
      "data" : {
        "id" : "351883",
        "sbo" : "SBO:0000253",
        "constant" : false,
        "metaId" : "metaid_717",
        "Matching_Attribute_1" : [ "C-ter TLR7 dimer:TLR7, TLR8 ligands [endosome membrane]" ],
        "compartmentCode" : 6,
        "shared_name" : "C-ter TLR7 dimer:TLR7, TLR8 ligands [endosome membrane]",
        "sbml_type" : "species",
        "boundaryCondition" : false,
        "sbml_id" : "species_188132",
        "SUID" : 351883,
        "sbml_compartment" : "compartment_74700",
        "selected" : false,
        "cyId" : "metaid_717",
        "hasOnlySubstanceUnits" : false,
        "label" : "C-ter TLR7 dimer:TLR7, TLR8 ligands [endosome membrane]",
        "sbml_type_ext" : "species"
      },
      "position" : {
        "x" : 1590.6792474437998,
        "y" : -878.5253919165057
      },
      "selected" : false
    }, {
      "data" : {
        "id" : "351880",
        "sbo" : "SBO:0000253",
        "constant" : false,
        "metaId" : "metaid_718",
        "Matching_Attribute_1" : [ "PLA2G2A:Ca2+ [extracellular region]" ],
        "compartmentCode" : 4,
        "shared_name" : "PLA2G2A:Ca2+ [extracellular region]",
        "sbml_type" : "species",
        "boundaryCondition" : false,
        "sbml_id" : "species_1602363",
        "SUID" : 351880,
        "sbml_compartment" : "compartment_984",
        "selected" : false,
        "cyId" : "metaid_718",
        "hasOnlySubstanceUnits" : false,
        "label" : "PLA2G2A:Ca2+ [extracellular region]",
        "sbml_type_ext" : "species"
      },
      "position" : {
        "x" : -481.29310363041895,
        "y" : 1552.0642687280256
      },
      "selected" : false
    }, {
      "data" : {
        "id" : "351877",
        "sbo" : "SBO:0000297",
        "constant" : false,
        "metaId" : "metaid_719",
        "Matching_Attribute_1" : [ "ZBP1 [cytosol]" ],
        "compartmentCode" : 1,
        "shared_name" : "ZBP1 [cytosol]",
        "sbml_type" : "species",
        "boundaryCondition" : false,
        "sbml_id" : "species_1591229",
        "SUID" : 351877,
        "sbml_compartment" : "compartment_70101",
        "selected" : false,
        "cyId" : "metaid_719",
        "hasOnlySubstanceUnits" : false,
        "label" : "ZBP1 [cytosol]",
        "sbml_type_ext" : "species"
      },
      "position" : {
        "x" : 325.798922126417,
        "y" : -1350.7777722875994
      },
      "selected" : false
    }, {
      "data" : {
        "id" : "351874",
        "sbo" : "SBO:0000297",
        "constant" : false,
        "metaId" : "metaid_720",
        "Matching_Attribute_1" : [ "PYCARD [cytosol]" ],
        "compartmentCode" : 1,
        "shared_name" : "PYCARD [cytosol]",
        "sbml_type" : "species",
        "boundaryCondition" : false,
        "sbml_id" : "species_561191",
        "SUID" : 351874,
        "sbml_compartment" : "compartment_70101",
        "selected" : false,
        "cyId" : "metaid_720",
        "hasOnlySubstanceUnits" : false,
        "label" : "PYCARD [cytosol]",
        "sbml_type_ext" : "species"
      },
      "position" : {
        "x" : 157.4125304867075,
        "y" : -994.1698621313494
      },
      "selected" : false
    }, {
      "data" : {
        "id" : "351871",
        "sbo" : "SBO:0000253",
        "constant" : false,
        "metaId" : "metaid_721",
        "Matching_Attribute_1" : [ "PAMP:NOD oligomer:RIP2 [cytosol]" ],
        "compartmentCode" : 1,
        "shared_name" : "PAMP:NOD oligomer:RIP2 [cytosol]",
        "sbml_type" : "species",
        "boundaryCondition" : false,
        "sbml_id" : "species_168409",
        "SUID" : 351871,
        "sbml_compartment" : "compartment_70101",
        "selected" : false,
        "cyId" : "metaid_721",
        "hasOnlySubstanceUnits" : false,
        "label" : "PAMP:NOD oligomer:RIP2 [cytosol]",
        "sbml_type_ext" : "species"
      },
      "position" : {
        "x" : 350.0785852123545,
        "y" : -891.8480237524432
      },
      "selected" : false
    }, {
      "data" : {
        "id" : "351868",
        "sbo" : "SBO:0000247",
        "constant" : false,
        "metaId" : "metaid_722",
        "Matching_Attribute_1" : [ "Fe2+ [phagocytic vesicle lumen]" ],
        "compartmentCode" : 13,
        "shared_name" : "Fe2+ [phagocytic vesicle lumen]",
        "sbml_type" : "species",
        "boundaryCondition" : false,
        "sbml_id" : "species_1222286",
        "SUID" : 351868,
        "sbml_compartment" : "compartment_1222282",
        "selected" : false,
        "cyId" : "metaid_722",
        "hasOnlySubstanceUnits" : false,
        "label" : "Fe2+ [phagocytic vesicle lumen]",
        "sbml_type_ext" : "species"
      },
      "position" : {
        "x" : 775.358751838331,
        "y" : 1577.3450304467756
      },
      "selected" : false
    }, {
      "data" : {
        "id" : "351865",
        "sbo" : "SBO:0000297",
        "constant" : false,
        "metaId" : "metaid_723",
        "Matching_Attribute_1" : [ "IFI16 [cytosol]" ],
        "compartmentCode" : 1,
        "shared_name" : "IFI16 [cytosol]",
        "sbml_type" : "species",
        "boundaryCondition" : false,
        "sbml_id" : "species_1834934",
        "SUID" : 351865,
        "sbml_compartment" : "compartment_70101",
        "selected" : false,
        "cyId" : "metaid_723",
        "hasOnlySubstanceUnits" : false,
        "label" : "IFI16 [cytosol]",
        "sbml_type_ext" : "species"
      },
      "position" : {
        "x" : 877.0910516430185,
        "y" : -1066.4957898657244
      },
      "selected" : false
    }, {
      "data" : {
        "id" : "351862",
        "sbo" : "SBO:0000298",
        "constant" : false,
        "metaId" : "metaid_724",
        "Matching_Attribute_1" : [ "imiquimod [cytosol]" ],
        "compartmentCode" : 1,
        "shared_name" : "imiquimod [cytosol]",
        "sbml_type" : "species",
        "boundaryCondition" : false,
        "sbml_id" : "species_9724672",
        "SUID" : 351862,
        "sbml_compartment" : "compartment_70101",
        "selected" : false,
        "cyId" : "metaid_724",
        "hasOnlySubstanceUnits" : false,
        "label" : "imiquimod [cytosol]",
        "sbml_type_ext" : "species"
      },
      "position" : {
        "x" : 930.5876947094248,
        "y" : -1050.702210764162
      },
      "selected" : false
    }, {
      "data" : {
        "id" : "351859",
        "sbo" : "SBO:0000297",
        "constant" : false,
        "metaId" : "metaid_727",
        "Matching_Attribute_1" : [ "NLRP3 [cytosol]" ],
        "compartmentCode" : 1,
        "shared_name" : "NLRP3 [cytosol]",
        "sbml_type" : "species",
        "boundaryCondition" : false,
        "sbml_id" : "species_561189",
        "SUID" : 351859,
        "sbml_compartment" : "compartment_70101",
        "selected" : false,
        "cyId" : "metaid_727",
        "hasOnlySubstanceUnits" : false,
        "label" : "NLRP3 [cytosol]",
        "sbml_type_ext" : "species"
      },
      "position" : {
        "x" : -201.59415953862208,
        "y" : -1024.9745496313494
      },
      "selected" : false
    }, {
      "data" : {
        "id" : "351856",
        "sbo" : "SBO:0000297",
        "constant" : false,
        "metaId" : "metaid_728",
        "Matching_Attribute_1" : [ "AIM2 [cytosol]" ],
        "compartmentCode" : 1,
        "shared_name" : "AIM2 [cytosol]",
        "sbml_type" : "species",
        "boundaryCondition" : false,
        "sbml_id" : "species_874111",
        "SUID" : 351856,
        "sbml_compartment" : "compartment_70101",
        "selected" : false,
        "cyId" : "metaid_728",
        "hasOnlySubstanceUnits" : false,
        "label" : "AIM2 [cytosol]",
        "sbml_type_ext" : "species"
      },
      "position" : {
        "x" : 379.26146179926855,
        "y" : -1245.689027170412
      },
      "selected" : false
    }, {
      "data" : {
        "id" : "351853",
        "sbo" : "SBO:0000253",
        "constant" : false,
        "metaId" : "metaid_729",
        "Matching_Attribute_1" : [ "peptide:Fe4S4 [cytoplasm]" ],
        "compartmentCode" : 11,
        "shared_name" : "peptide:Fe4S4 [cytoplasm]",
        "sbml_type" : "species",
        "boundaryCondition" : false,
        "sbml_id" : "species_6789027",
        "SUID" : 351853,
        "sbml_compartment" : "compartment_459",
        "selected" : false,
        "cyId" : "metaid_729",
        "hasOnlySubstanceUnits" : false,
        "label" : "peptide:Fe4S4 [cytoplasm]",
        "sbml_type_ext" : "species"
      },
      "position" : {
        "x" : 1405.6193109203623,
        "y" : 863.4028917749006
      },
      "selected" : false
    }, {
      "data" : {
        "id" : "351850",
        "sbo" : "SBO:0000253",
        "constant" : false,
        "metaId" : "metaid_731",
        "Matching_Attribute_1" : [ "ISG15:DDX58 conjugate [cytosol]" ],
        "compartmentCode" : 1,
        "shared_name" : "ISG15:DDX58 conjugate [cytosol]",
        "sbml_type" : "species",
        "boundaryCondition" : false,
        "sbml_id" : "species_936557",
        "SUID" : 351850,
        "sbml_compartment" : "compartment_70101",
        "selected" : false,
        "cyId" : "metaid_731",
        "hasOnlySubstanceUnits" : false,
        "label" : "ISG15:DDX58 conjugate [cytosol]",
        "sbml_type_ext" : "species"
      },
      "position" : {
        "x" : 234.12477356684667,
        "y" : -1240.6603406469744
      },
      "selected" : false
    }, {
      "data" : {
        "id" : "351847",
        "sbo" : "SBO:0000297",
        "constant" : false,
        "metaId" : "metaid_732",
        "Matching_Attribute_1" : [ "ATOX1 [cytosol]" ],
        "compartmentCode" : 1,
        "shared_name" : "ATOX1 [cytosol]",
        "sbml_type" : "species",
        "boundaryCondition" : false,
        "sbml_id" : "species_3697884",
        "SUID" : 351847,
        "sbml_compartment" : "compartment_70101",
        "selected" : false,
        "cyId" : "metaid_732",
        "hasOnlySubstanceUnits" : false,
        "label" : "ATOX1 [cytosol]",
        "sbml_type_ext" : "species"
      },
      "position" : {
        "x" : 670.2384820629404,
        "y" : -450.29123053955254
      },
      "selected" : false
    }, {
      "data" : {
        "id" : "351844",
        "sbo" : "SBO:0000253",
        "constant" : false,
        "metaId" : "metaid_733",
        "Matching_Attribute_1" : [ "Cell surface:C3b [plasma membrane]" ],
        "compartmentCode" : 3,
        "shared_name" : "Cell surface:C3b [plasma membrane]",
        "sbml_type" : "species",
        "boundaryCondition" : false,
        "sbml_id" : "species_981542",
        "SUID" : 351844,
        "sbml_compartment" : "compartment_876",
        "selected" : false,
        "cyId" : "metaid_733",
        "hasOnlySubstanceUnits" : false,
        "label" : "Cell surface:C3b [plasma membrane]",
        "sbml_type_ext" : "species"
      },
      "position" : {
        "x" : 118.8358522106455,
        "y" : 892.7696520288068
      },
      "selected" : false
    }, {
      "data" : {
        "id" : "351841",
        "sbo" : "SBO:0000253",
        "constant" : false,
        "metaId" : "metaid_735",
        "Matching_Attribute_1" : [ "S100B homodimer [extracellular region]" ],
        "compartmentCode" : 4,
        "shared_name" : "S100B homodimer [extracellular region]",
        "sbml_type" : "species",
        "boundaryCondition" : false,
        "sbml_id" : "species_879449",
        "SUID" : 351841,
        "sbml_compartment" : "compartment_984",
        "selected" : false,
        "cyId" : "metaid_735",
        "hasOnlySubstanceUnits" : false,
        "label" : "S100B homodimer [extracellular region]",
        "sbml_type_ext" : "species"
      },
      "position" : {
        "x" : -875.1557134937002,
        "y" : 1409.455748220213
      },
      "selected" : false
    }, {
      "data" : {
        "id" : "351838",
        "constant" : false,
        "metaId" : "metaid_736",
        "Matching_Attribute_1" : [ "ZBP1 ligand [cytosol]" ],
        "compartmentCode" : 1,
        "shared_name" : "ZBP1 ligand [cytosol]",
        "sbml_type" : "species",
        "boundaryCondition" : false,
        "sbml_id" : "species_8982083",
        "SUID" : 351838,
        "sbml_compartment" : "compartment_70101",
        "selected" : false,
        "cyId" : "metaid_736",
        "hasOnlySubstanceUnits" : false,
        "label" : "ZBP1 ligand [cytosol]",
        "sbml_type_ext" : "species"
      },
      "position" : {
        "x" : 510.2241998363779,
        "y" : -1055.551575998537
      },
      "selected" : false
    }, {
      "data" : {
        "id" : "351835",
        "sbo" : "SBO:0000297",
        "constant" : false,
        "metaId" : "metaid_737",
        "Matching_Attribute_1" : [ "TREM2 [plasma membrane]" ],
        "compartmentCode" : 3,
        "shared_name" : "TREM2 [plasma membrane]",
        "sbml_type" : "species",
        "boundaryCondition" : false,
        "sbml_id" : "species_197664",
        "SUID" : 351835,
        "sbml_compartment" : "compartment_876",
        "selected" : false,
        "cyId" : "metaid_737",
        "hasOnlySubstanceUnits" : false,
        "label" : "TREM2 [plasma membrane]",
        "sbml_type_ext" : "species"
      },
      "position" : {
        "x" : 190.54054314387304,
        "y" : 652.3011461694318
      },
      "selected" : false
    }, {
      "data" : {
        "id" : "351832",
        "sbo" : "SBO:0000253",
        "constant" : false,
        "metaId" : "metaid_739",
        "Matching_Attribute_1" : [ "DAG:p-5Y-PKC-theta:CBM oligomer:oligo-K63-poly Ub-TRAF6 [plasma membrane]" ],
        "compartmentCode" : 3,
        "shared_name" : "DAG:p-5Y-PKC-theta:CBM oligomer:oligo-K63-poly Ub-TRAF6 [plasma membrane]",
        "sbml_type" : "species",
        "boundaryCondition" : false,
        "sbml_id" : "species_2685691",
        "SUID" : 351832,
        "sbml_compartment" : "compartment_876",
        "selected" : false,
        "cyId" : "metaid_739",
        "hasOnlySubstanceUnits" : false,
        "label" : "DAG:p-5Y-PKC-theta:CBM oligomer:oligo-K63-poly Ub-TRAF6 [plasma membrane]",
        "sbml_type_ext" : "species"
      },
      "position" : {
        "x" : 454.97218567622167,
        "y" : 303.6175219018537
      },
      "selected" : false
    }, {
      "data" : {
        "id" : "351829",
        "sbo" : "SBO:0000253",
        "constant" : false,
        "metaId" : "metaid_740",
        "Matching_Attribute_1" : [ "K63-linked poly-Ub-p-3S,3T-IRAK1:TRAF6 [endosome membrane]" ],
        "compartmentCode" : 6,
        "shared_name" : "K63-linked poly-Ub-p-3S,3T-IRAK1:TRAF6 [endosome membrane]",
        "sbml_type" : "species",
        "boundaryCondition" : false,
        "sbml_id" : "species_975172",
        "SUID" : 351829,
        "sbml_compartment" : "compartment_74700",
        "selected" : false,
        "cyId" : "metaid_740",
        "hasOnlySubstanceUnits" : false,
        "label" : "K63-linked poly-Ub-p-3S,3T-IRAK1:TRAF6 [endosome membrane]",
        "sbml_type_ext" : "species"
      },
      "position" : {
        "x" : 1284.2061029125498,
        "y" : -582.0019544165057
      },
      "selected" : false
    }, {
      "data" : {
        "id" : "351826",
        "sbo" : "SBO:0000253",
        "constant" : false,
        "metaId" : "metaid_741",
        "Matching_Attribute_1" : [ "Cell surface:CFH, CFHR3:C3bBb [plasma membrane]" ],
        "compartmentCode" : 3,
        "shared_name" : "Cell surface:CFH, CFHR3:C3bBb [plasma membrane]",
        "sbml_type" : "species",
        "boundaryCondition" : false,
        "sbml_id" : "species_977373",
        "SUID" : 351826,
        "sbml_compartment" : "compartment_876",
        "selected" : false,
        "cyId" : "metaid_741",
        "hasOnlySubstanceUnits" : false,
        "label" : "Cell surface:CFH, CFHR3:C3bBb [plasma membrane]",
        "sbml_type_ext" : "species"
      },
      "position" : {
        "x" : 135.57823998225194,
        "y" : 1082.476256032713
      },
      "selected" : false
    }, {
      "data" : {
        "id" : "351823",
        "sbo" : "SBO:0000253",
        "constant" : false,
        "metaId" : "metaid_742",
        "Matching_Attribute_1" : [ "TBK1:amlexanox [cytosol]" ],
        "compartmentCode" : 1,
        "shared_name" : "TBK1:amlexanox [cytosol]",
        "sbml_type" : "species",
        "boundaryCondition" : false,
        "sbml_id" : "species_9679814",
        "SUID" : 351823,
        "sbml_compartment" : "compartment_70101",
        "selected" : false,
        "cyId" : "metaid_742",
        "hasOnlySubstanceUnits" : false,
        "label" : "TBK1:amlexanox [cytosol]",
        "sbml_type_ext" : "species"
      },
      "position" : {
        "x" : 352.85968262446386,
        "y" : -923.8166516821307
      },
      "selected" : false
    }, {
      "data" : {
        "id" : "351820",
        "constant" : false,
        "metaId" : "metaid_743",
        "Matching_Attribute_1" : [ "K48polyUb-DDX58,K48polyUb-IFIH1 [cytosol]" ],
        "compartmentCode" : 1,
        "shared_name" : "K48polyUb-DDX58,K48polyUb-IFIH1 [cytosol]",
        "sbml_type" : "species",
        "boundaryCondition" : false,
        "sbml_id" : "species_983460",
        "SUID" : 351820,
        "sbml_compartment" : "compartment_70101",
        "selected" : false,
        "cyId" : "metaid_743",
        "hasOnlySubstanceUnits" : false,
        "label" : "K48polyUb-DDX58,K48polyUb-IFIH1 [cytosol]",
        "sbml_type_ext" : "species"
      },
      "position" : {
        "x" : 47.9985604931162,
        "y" : -1094.4945691625994
      },
      "selected" : false
    }, {
      "data" : {
        "id" : "351817",
        "sbo" : "SBO:0000247",
        "constant" : false,
        "metaId" : "metaid_745",
        "Matching_Attribute_1" : [ "Zn2+ [extracellular region]" ],
        "compartmentCode" : 4,
        "shared_name" : "Zn2+ [extracellular region]",
        "sbml_type" : "species",
        "boundaryCondition" : false,
        "sbml_id" : "species_158417",
        "SUID" : 351817,
        "sbml_compartment" : "compartment_984",
        "selected" : false,
        "cyId" : "metaid_745",
        "hasOnlySubstanceUnits" : false,
        "label" : "Zn2+ [extracellular region]",
        "sbml_type_ext" : "species"
      },
      "position" : {
        "x" : -701.879773552294,
        "y" : 1485.846617360838
      },
      "selected" : false
    }, {
      "data" : {
        "id" : "351814",
        "sbo" : "SBO:0000253",
        "constant" : false,
        "metaId" : "metaid_746",
        "Matching_Attribute_1" : [ "TRAF6:K63-linked polyUb p-IRAK1:IKK complex [endosome membrane]" ],
        "compartmentCode" : 6,
        "shared_name" : "TRAF6:K63-linked polyUb p-IRAK1:IKK complex [endosome membrane]",
        "sbml_type" : "species",
        "boundaryCondition" : false,
        "sbml_id" : "species_975121",
        "SUID" : 351814,
        "sbml_compartment" : "compartment_74700",
        "selected" : false,
        "cyId" : "metaid_746",
        "hasOnlySubstanceUnits" : false,
        "label" : "TRAF6:K63-linked polyUb p-IRAK1:IKK complex [endosome membrane]",
        "sbml_type_ext" : "species"
      },
      "position" : {
        "x" : 1410.9196038891123,
        "y" : -840.5305799047869
      },
      "selected" : false
    }, {
      "data" : {
        "id" : "351811",
        "constant" : false,
        "metaId" : "metaid_747",
        "Matching_Attribute_1" : [ "C5 inhibitors [extracellular region]" ],
        "compartmentCode" : 4,
        "shared_name" : "C5 inhibitors [extracellular region]",
        "sbml_type" : "species",
        "boundaryCondition" : false,
        "sbml_id" : "species_9691614",
        "SUID" : 351811,
        "sbml_compartment" : "compartment_984",
        "selected" : false,
        "cyId" : "metaid_747",
        "hasOnlySubstanceUnits" : false,
        "label" : "C5 inhibitors [extracellular region]",
        "sbml_type_ext" : "species"
      },
      "position" : {
        "x" : -796.7156500171377,
        "y" : 1249.6563097436506
      },
      "selected" : false
    }, {
      "data" : {
        "id" : "351808",
        "sbo" : "SBO:0000247",
        "constant" : false,
        "metaId" : "metaid_748",
        "Matching_Attribute_1" : [ "Peroxynitrite [phagocytic vesicle lumen]" ],
        "compartmentCode" : 13,
        "shared_name" : "Peroxynitrite [phagocytic vesicle lumen]",
        "sbml_type" : "species",
        "boundaryCondition" : false,
        "sbml_id" : "species_8942053",
        "SUID" : 351808,
        "sbml_compartment" : "compartment_1222282",
        "selected" : false,
        "cyId" : "metaid_748",
        "hasOnlySubstanceUnits" : false,
        "label" : "Peroxynitrite [phagocytic vesicle lumen]",
        "sbml_type_ext" : "species"
      },
      "position" : {
        "x" : 1256.2184320141123,
        "y" : 1315.8733507592756
      },
      "selected" : false
    }, {
      "data" : {
        "id" : "351805",
        "sbo" : "SBO:0000297",
        "constant" : false,
        "metaId" : "metaid_749",
        "Matching_Attribute_1" : [ "RBSN [endosome membrane]" ],
        "compartmentCode" : 6,
        "shared_name" : "RBSN [endosome membrane]",
        "sbml_type" : "species",
        "boundaryCondition" : false,
        "sbml_id" : "species_188000",
        "SUID" : 351805,
        "sbml_compartment" : "compartment_74700",
        "selected" : false,
        "cyId" : "metaid_749",
        "hasOnlySubstanceUnits" : false,
        "label" : "RBSN [endosome membrane]",
        "sbml_type_ext" : "species"
      },
      "position" : {
        "x" : 1455.8462396312998,
        "y" : -847.1782849829119
      },
      "selected" : false
    }, {
      "data" : {
        "id" : "351802",
        "sbo" : "SBO:0000253",
        "constant" : false,
        "metaId" : "metaid_751",
        "Matching_Attribute_1" : [ "ALPK1:ADP-heptose:p-T9-TIFA:polyUb-TRAF6:p-T184,T187-TAK1:TAB1:TAB2/TAB3: free polyUb chain  [cytosol]" ],
        "compartmentCode" : 1,
        "shared_name" : "ALPK1:ADP-heptose:p-T9-TIFA:polyUb-TRAF6:p-T184,T187-TAK1:TAB1:TAB2/TAB3: free polyUb chain  [cytosol]",
        "sbml_type" : "species",
        "boundaryCondition" : false,
        "sbml_id" : "species_9645449",
        "SUID" : 351802,
        "sbml_compartment" : "compartment_70101",
        "selected" : false,
        "cyId" : "metaid_751",
        "hasOnlySubstanceUnits" : false,
        "label" : "ALPK1:ADP-heptose:p-T9-TIFA:polyUb-TRAF6:p-T184,T187-TAK1:TAB1:TAB2/TAB3: free polyUb chain  [cytosol]",
        "sbml_type_ext" : "species"
      },
      "position" : {
        "x" : 850.090197150831,
        "y" : -678.7449353735369
      },
      "selected" : false
    }, {
      "data" : {
        "id" : "351799",
        "sbo" : "SBO:0000253",
        "constant" : false,
        "metaId" : "metaid_752",
        "Matching_Attribute_1" : [ "SARM:TICAM1:viral dsRNA:TLR3 [endosome membrane]" ],
        "compartmentCode" : 6,
        "shared_name" : "SARM:TICAM1:viral dsRNA:TLR3 [endosome membrane]",
        "sbml_type" : "species",
        "boundaryCondition" : false,
        "sbml_id" : "species_9014322",
        "SUID" : 351799,
        "sbml_compartment" : "compartment_74700",
        "selected" : false,
        "cyId" : "metaid_752",
        "hasOnlySubstanceUnits" : false,
        "label" : "SARM:TICAM1:viral dsRNA:TLR3 [endosome membrane]",
        "sbml_type_ext" : "species"
      },
      "position" : {
        "x" : 1579.6133294750498,
        "y" : -822.4982312719744
      },
      "selected" : false
    }, {
      "data" : {
        "id" : "351796",
        "sbo" : "SBO:0000253",
        "constant" : false,
        "metaId" : "metaid_753",
        "Matching_Attribute_1" : [ "2x DDX58 ligand:2x DDX58:2xATP [cytosol]" ],
        "compartmentCode" : 1,
        "shared_name" : "2x DDX58 ligand:2x DDX58:2xATP [cytosol]",
        "sbml_type" : "species",
        "boundaryCondition" : false,
        "sbml_id" : "species_168906",
        "SUID" : 351796,
        "sbml_compartment" : "compartment_70101",
        "selected" : false,
        "cyId" : "metaid_753",
        "hasOnlySubstanceUnits" : false,
        "label" : "2x DDX58 ligand:2x DDX58:2xATP [cytosol]",
        "sbml_type_ext" : "species"
      },
      "position" : {
        "x" : 446.51759583247167,
        "y" : -810.4466565649432
      },
      "selected" : false
    }, {
      "data" : {
        "id" : "351793",
        "sbo" : "SBO:0000253",
        "constant" : false,
        "metaId" : "metaid_754",
        "Matching_Attribute_1" : [ "MALT1:active caspase-8 [cytosol]" ],
        "compartmentCode" : 1,
        "shared_name" : "MALT1:active caspase-8 [cytosol]",
        "sbml_type" : "species",
        "boundaryCondition" : false,
        "sbml_id" : "species_5660654",
        "SUID" : 351793,
        "sbml_compartment" : "compartment_70101",
        "selected" : false,
        "cyId" : "metaid_754",
        "hasOnlySubstanceUnits" : false,
        "label" : "MALT1:active caspase-8 [cytosol]",
        "sbml_type_ext" : "species"
      },
      "position" : {
        "x" : 430.07542664301855,
        "y" : -698.0026868383807
      },
      "selected" : false
    }, {
      "data" : {
        "id" : "351790",
        "sbo" : "SBO:0000253",
        "constant" : false,
        "metaId" : "metaid_755",
        "Matching_Attribute_1" : [ "dsDNA:AIM2 oligomer:ASC:Procaspase-1 [cytosol]" ],
        "compartmentCode" : 1,
        "shared_name" : "dsDNA:AIM2 oligomer:ASC:Procaspase-1 [cytosol]",
        "sbml_type" : "species",
        "boundaryCondition" : false,
        "sbml_id" : "species_874100",
        "SUID" : 351790,
        "sbml_compartment" : "compartment_70101",
        "selected" : false,
        "cyId" : "metaid_755",
        "hasOnlySubstanceUnits" : false,
        "label" : "dsDNA:AIM2 oligomer:ASC:Procaspase-1 [cytosol]",
        "sbml_type_ext" : "species"
      },
      "position" : {
        "x" : 513.3578973461435,
        "y" : -847.9567884008807
      },
      "selected" : false
    }, {
      "data" : {
        "id" : "351787",
        "sbo" : "SBO:0000253",
        "constant" : false,
        "metaId" : "metaid_757",
        "Matching_Attribute_1" : [ "VTN:C5b:C6:C7:C8:C9 [extracellular region]" ],
        "compartmentCode" : 4,
        "shared_name" : "VTN:C5b:C6:C7:C8:C9 [extracellular region]",
        "sbml_type" : "species",
        "boundaryCondition" : false,
        "sbml_id" : "species_2530442",
        "SUID" : 351787,
        "sbml_compartment" : "compartment_984",
        "selected" : false,
        "cyId" : "metaid_757",
        "hasOnlySubstanceUnits" : false,
        "label" : "VTN:C5b:C6:C7:C8:C9 [extracellular region]",
        "sbml_type_ext" : "species"
      },
      "position" : {
        "x" : -594.0108160327627,
        "y" : 1614.892759938963
      },
      "selected" : false
    }, {
      "data" : {
        "id" : "351784",
        "constant" : false,
        "metaId" : "metaid_759",
        "Matching_Attribute_1" : [ "FYN,LCK [cytosol]" ],
        "compartmentCode" : 1,
        "shared_name" : "FYN,LCK [cytosol]",
        "sbml_type" : "species",
        "boundaryCondition" : false,
        "sbml_id" : "species_2395419",
        "SUID" : 351784,
        "sbml_compartment" : "compartment_70101",
        "selected" : false,
        "cyId" : "metaid_759",
        "hasOnlySubstanceUnits" : false,
        "label" : "FYN,LCK [cytosol]",
        "sbml_type_ext" : "species"
      },
      "position" : {
        "x" : 670.4091363598154,
        "y" : -321.41870246338067
      },
      "selected" : false
    }, {
      "data" : {
        "id" : "351781",
        "sbo" : "SBO:0000247",
        "constant" : false,
        "metaId" : "metaid_760",
        "Matching_Attribute_1" : [ "GSNO [cytosol]" ],
        "compartmentCode" : 1,
        "shared_name" : "GSNO [cytosol]",
        "sbml_type" : "species",
        "boundaryCondition" : false,
        "sbml_id" : "species_1222651",
        "SUID" : 351781,
        "sbml_compartment" : "compartment_70101",
        "selected" : false,
        "cyId" : "metaid_760",
        "hasOnlySubstanceUnits" : false,
        "label" : "GSNO [cytosol]",
        "sbml_type_ext" : "species"
      },
      "position" : {
        "x" : 863.6602044750498,
        "y" : -627.6662000219744
      },
      "selected" : false
    }, {
      "data" : {
        "id" : "351778",
        "sbo" : "SBO:0000253",
        "constant" : false,
        "metaId" : "metaid_762",
        "Matching_Attribute_1" : [ "TBK1/IKBKE:SIKE1 [cytosol]" ],
        "compartmentCode" : 1,
        "shared_name" : "TBK1/IKBKE:SIKE1 [cytosol]",
        "sbml_type" : "species",
        "boundaryCondition" : false,
        "sbml_id" : "species_918197",
        "SUID" : 351778,
        "sbml_compartment" : "compartment_70101",
        "selected" : false,
        "cyId" : "metaid_762",
        "hasOnlySubstanceUnits" : false,
        "label" : "TBK1/IKBKE:SIKE1 [cytosol]",
        "sbml_type_ext" : "species"
      },
      "position" : {
        "x" : 104.38406616938573,
        "y" : -1087.5441297094744
      },
      "selected" : false
    }, {
      "data" : {
        "id" : "351775",
        "sbo" : "SBO:0000253",
        "constant" : false,
        "metaId" : "metaid_763",
        "Matching_Attribute_1" : [ "K63pUb-TANK:K63pUb-TRAF3:TICAM1:TLR3:viral dsRNA [endosome membrane]" ],
        "compartmentCode" : 6,
        "shared_name" : "K63pUb-TANK:K63pUb-TRAF3:TICAM1:TLR3:viral dsRNA [endosome membrane]",
        "sbml_type" : "species",
        "boundaryCondition" : false,
        "sbml_id" : "species_9013976",
        "SUID" : 351775,
        "sbml_compartment" : "compartment_74700",
        "selected" : false,
        "cyId" : "metaid_763",
        "hasOnlySubstanceUnits" : false,
        "label" : "K63pUb-TANK:K63pUb-TRAF3:TICAM1:TLR3:viral dsRNA [endosome membrane]",
        "sbml_type_ext" : "species"
      },
      "position" : {
        "x" : 1273.1290765453623,
        "y" : -626.0211194555682
      },
      "selected" : false
    }, {
      "data" : {
        "id" : "351772",
        "constant" : false,
        "metaId" : "metaid_764",
        "Matching_Attribute_1" : [ "Complement factor D [extracellular region]" ],
        "compartmentCode" : 4,
        "shared_name" : "Complement factor D [extracellular region]",
        "sbml_type" : "species",
        "boundaryCondition" : false,
        "sbml_id" : "species_2975824",
        "SUID" : 351772,
        "sbml_compartment" : "compartment_984",
        "selected" : false,
        "cyId" : "metaid_764",
        "hasOnlySubstanceUnits" : false,
        "label" : "Complement factor D [extracellular region]",
        "sbml_type_ext" : "species"
      },
      "position" : {
        "x" : -247.80396788823145,
        "y" : 1270.7024523217756
      },
      "selected" : false
    }, {
      "data" : {
        "id" : "351769",
        "sbo" : "SBO:0000297",
        "constant" : false,
        "metaId" : "metaid_765",
        "Matching_Attribute_1" : [ "VTN [extracellular region]" ],
        "compartmentCode" : 4,
        "shared_name" : "VTN [extracellular region]",
        "sbml_type" : "species",
        "boundaryCondition" : false,
        "sbml_id" : "species_215971",
        "SUID" : 351769,
        "sbml_compartment" : "compartment_984",
        "selected" : false,
        "cyId" : "metaid_765",
        "hasOnlySubstanceUnits" : false,
        "label" : "VTN [extracellular region]",
        "sbml_type_ext" : "species"
      },
      "position" : {
        "x" : -693.5119757007315,
        "y" : 1491.598082204588
      },
      "selected" : false
    }, {
      "data" : {
        "id" : "351766",
        "constant" : false,
        "metaId" : "metaid_766",
        "Matching_Attribute_1" : [ "p-PLCG [plasma membrane]" ],
        "compartmentCode" : 3,
        "shared_name" : "p-PLCG [plasma membrane]",
        "sbml_type" : "species",
        "boundaryCondition" : false,
        "sbml_id" : "species_2029095",
        "SUID" : 351766,
        "sbml_compartment" : "compartment_876",
        "selected" : false,
        "cyId" : "metaid_766",
        "hasOnlySubstanceUnits" : false,
        "label" : "p-PLCG [plasma membrane]",
        "sbml_type_ext" : "species"
      },
      "position" : {
        "x" : 540.4268365551279,
        "y" : 437.1628099877912
      },
      "selected" : false
    }, {
      "data" : {
        "id" : "351763",
        "sbo" : "SBO:0000253",
        "constant" : false,
        "metaId" : "metaid_767",
        "Matching_Attribute_1" : [ "Ub-TRAF6 trimer bound to CBM complex [plasma membrane]" ],
        "compartmentCode" : 3,
        "shared_name" : "Ub-TRAF6 trimer bound to CBM complex [plasma membrane]",
        "sbml_type" : "species",
        "boundaryCondition" : false,
        "sbml_id" : "species_202456",
        "SUID" : 351763,
        "sbml_compartment" : "compartment_876",
        "selected" : false,
        "cyId" : "metaid_767",
        "hasOnlySubstanceUnits" : false,
        "label" : "Ub-TRAF6 trimer bound to CBM complex [plasma membrane]",
        "sbml_type_ext" : "species"
      },
      "position" : {
        "x" : 621.9470086742685,
        "y" : 366.2290941674787
      },
      "selected" : false
    }, {
      "data" : {
        "id" : "351760",
        "sbo" : "SBO:0000297",
        "constant" : false,
        "metaId" : "metaid_769",
        "Matching_Attribute_1" : [ "TLR3 [endosome membrane]" ],
        "compartmentCode" : 6,
        "shared_name" : "TLR3 [endosome membrane]",
        "sbml_type" : "species",
        "boundaryCondition" : false,
        "sbml_id" : "species_2000341",
        "SUID" : 351760,
        "sbml_compartment" : "compartment_74700",
        "selected" : false,
        "cyId" : "metaid_769",
        "hasOnlySubstanceUnits" : false,
        "label" : "TLR3 [endosome membrane]",
        "sbml_type_ext" : "species"
      },
      "position" : {
        "x" : 1673.4318109203623,
        "y" : -786.2896131079119
      },
      "selected" : false
    }, {
      "data" : {
        "id" : "351757",
        "sbo" : "SBO:0000253",
        "constant" : false,
        "metaId" : "metaid_771",
        "Matching_Attribute_1" : [ "p-5Y-LAT:p-SHC1:GRB2:SOS1:GADS:SLP76:PLCG [plasma membrane]" ],
        "compartmentCode" : 3,
        "shared_name" : "p-5Y-LAT:p-SHC1:GRB2:SOS1:GADS:SLP76:PLCG [plasma membrane]",
        "sbml_type" : "species",
        "boundaryCondition" : false,
        "sbml_id" : "species_2396571",
        "SUID" : 351757,
        "sbml_compartment" : "compartment_876",
        "selected" : false,
        "cyId" : "metaid_771",
        "hasOnlySubstanceUnits" : false,
        "label" : "p-5Y-LAT:p-SHC1:GRB2:SOS1:GADS:SLP76:PLCG [plasma membrane]",
        "sbml_type_ext" : "species"
      },
      "position" : {
        "x" : -42.44512694584864,
        "y" : 340.65624870849433
      },
      "selected" : false
    }, {
      "data" : {
        "id" : "351754",
        "sbo" : "SBO:0000253",
        "constant" : false,
        "metaId" : "metaid_772",
        "Matching_Attribute_1" : [ "dsRNA:RIG-I/MDA5:IPS-1:TRAF2/TRAF6:MEKK1 [mitochondrial outer membrane]" ],
        "compartmentCode" : 7,
        "shared_name" : "dsRNA:RIG-I/MDA5:IPS-1:TRAF2/TRAF6:MEKK1 [mitochondrial outer membrane]",
        "sbml_type" : "species",
        "boundaryCondition" : false,
        "sbml_id" : "species_933482",
        "SUID" : 351754,
        "sbml_compartment" : "compartment_17906",
        "selected" : false,
        "cyId" : "metaid_772",
        "hasOnlySubstanceUnits" : false,
        "label" : "dsRNA:RIG-I/MDA5:IPS-1:TRAF2/TRAF6:MEKK1 [mitochondrial outer membrane]",
        "sbml_type_ext" : "species"
      },
      "position" : {
        "x" : 95.16478211176855,
        "y" : -1087.3287976782244
      },
      "selected" : false
    }, {
      "data" : {
        "id" : "351751",
        "constant" : false,
        "metaId" : "metaid_773",
        "Matching_Attribute_1" : [ "PLD [plasma membrane]" ],
        "compartmentCode" : 3,
        "shared_name" : "PLD [plasma membrane]",
        "sbml_type" : "species",
        "boundaryCondition" : false,
        "sbml_id" : "species_2029102",
        "SUID" : 351751,
        "sbml_compartment" : "compartment_876",
        "selected" : false,
        "cyId" : "metaid_773",
        "hasOnlySubstanceUnits" : false,
        "label" : "PLD [plasma membrane]",
        "sbml_type_ext" : "species"
      },
      "position" : {
        "x" : 787.2731195141123,
        "y" : 160.73689140868964
      },
      "selected" : false
    }, {
      "data" : {
        "id" : "351748",
        "sbo" : "SBO:0000253",
        "constant" : false,
        "metaId" : "metaid_774",
        "Matching_Attribute_1" : [ "Antigen:IgG [plasma membrane]" ],
        "compartmentCode" : 3,
        "shared_name" : "Antigen:IgG [plasma membrane]",
        "sbml_type" : "species",
        "boundaryCondition" : false,
        "sbml_id" : "species_173552",
        "SUID" : 351748,
        "sbml_compartment" : "compartment_876",
        "selected" : false,
        "cyId" : "metaid_774",
        "hasOnlySubstanceUnits" : false,
        "label" : "Antigen:IgG [plasma membrane]",
        "sbml_type_ext" : "species"
      },
      "position" : {
        "x" : 22.556749885206045,
        "y" : 733.2493883569318
      },
      "selected" : false
    }, {
      "data" : {
        "id" : "351745",
        "constant" : false,
        "metaId" : "metaid_775",
        "Matching_Attribute_1" : [ "RasGRPs [cytosol]" ],
        "compartmentCode" : 1,
        "shared_name" : "RasGRPs [cytosol]",
        "sbml_type" : "species",
        "boundaryCondition" : false,
        "sbml_id" : "species_2685656",
        "SUID" : 351745,
        "sbml_compartment" : "compartment_70101",
        "selected" : false,
        "cyId" : "metaid_775",
        "hasOnlySubstanceUnits" : false,
        "label" : "RasGRPs [cytosol]",
        "sbml_type_ext" : "species"
      },
      "position" : {
        "x" : 534.1434503246592,
        "y" : -631.8141492407244
      },
      "selected" : false
    }, {
      "data" : {
        "id" : "351742",
        "sbo" : "SBO:0000247",
        "constant" : false,
        "metaId" : "metaid_776",
        "Matching_Attribute_1" : [ "HOCl [phagocytic vesicle lumen]" ],
        "compartmentCode" : 13,
        "shared_name" : "HOCl [phagocytic vesicle lumen]",
        "sbml_type" : "species",
        "boundaryCondition" : false,
        "sbml_id" : "species_6789150",
        "SUID" : 351742,
        "sbml_compartment" : "compartment_1222282",
        "selected" : false,
        "cyId" : "metaid_776",
        "hasOnlySubstanceUnits" : false,
        "label" : "HOCl [phagocytic vesicle lumen]",
        "sbml_type_ext" : "species"
      },
      "position" : {
        "x" : 1055.8152337719248,
        "y" : 1495.5789171655256
      },
      "selected" : false
    }, {
      "data" : {
        "id" : "351739",
        "sbo" : "SBO:0000253",
        "constant" : false,
        "metaId" : "metaid_778",
        "Matching_Attribute_1" : [ "p-T231-CARD9:BCL10 oligomers:MALT1 [plasma membrane]" ],
        "compartmentCode" : 3,
        "shared_name" : "p-T231-CARD9:BCL10 oligomers:MALT1 [plasma membrane]",
        "sbml_type" : "species",
        "boundaryCondition" : false,
        "sbml_id" : "species_5607682",
        "SUID" : 351739,
        "sbml_compartment" : "compartment_876",
        "selected" : false,
        "cyId" : "metaid_778",
        "hasOnlySubstanceUnits" : false,
        "label" : "p-T231-CARD9:BCL10 oligomers:MALT1 [plasma membrane]",
        "sbml_type_ext" : "species"
      },
      "position" : {
        "x" : 235.15006500971776,
        "y" : 297.0883470971662
      },
      "selected" : false
    }, {
      "data" : {
        "id" : "351736",
        "sbo" : "SBO:0000253",
        "constant" : false,
        "metaId" : "metaid_779",
        "Matching_Attribute_1" : [ "KIR2DS5:DAP12 dimer:KIR2DS5 [plasma membrane]" ],
        "compartmentCode" : 3,
        "shared_name" : "KIR2DS5:DAP12 dimer:KIR2DS5 [plasma membrane]",
        "sbml_type" : "species",
        "boundaryCondition" : false,
        "sbml_id" : "species_2272749",
        "SUID" : 351736,
        "sbml_compartment" : "compartment_876",
        "selected" : false,
        "cyId" : "metaid_779",
        "hasOnlySubstanceUnits" : false,
        "label" : "KIR2DS5:DAP12 dimer:KIR2DS5 [plasma membrane]",
        "sbml_type_ext" : "species"
      },
      "position" : {
        "x" : 369.58853394282323,
        "y" : 1009.9895006616193
      },
      "selected" : false
    }, {
      "data" : {
        "id" : "351733",
        "sbo" : "SBO:0000253",
        "constant" : false,
        "metaId" : "metaid_780",
        "Matching_Attribute_1" : [ "C-ter TLR7 dimer:imiquimod [endosome membrane]" ],
        "compartmentCode" : 6,
        "shared_name" : "C-ter TLR7 dimer:imiquimod [endosome membrane]",
        "sbml_type" : "species",
        "boundaryCondition" : false,
        "sbml_id" : "species_9724662",
        "SUID" : 351733,
        "sbml_compartment" : "compartment_74700",
        "selected" : false,
        "cyId" : "metaid_780",
        "hasOnlySubstanceUnits" : false,
        "label" : "C-ter TLR7 dimer:imiquimod [endosome membrane]",
        "sbml_type_ext" : "species"
      },
      "position" : {
        "x" : 1324.7866693187998,
        "y" : -1044.7284558813494
      },
      "selected" : false
    }, {
      "data" : {
        "id" : "351730",
        "constant" : false,
        "metaId" : "metaid_782",
        "Matching_Attribute_1" : [ "INTL1 ligands [cell wall]" ],
        "compartmentCode" : 22,
        "shared_name" : "INTL1 ligands [cell wall]",
        "sbml_type" : "species",
        "boundaryCondition" : false,
        "sbml_id" : "species_6804535",
        "SUID" : 351730,
        "sbml_compartment" : "compartment_1222574",
        "selected" : false,
        "cyId" : "metaid_782",
        "hasOnlySubstanceUnits" : false,
        "label" : "INTL1 ligands [cell wall]",
        "sbml_type_ext" : "species"
      },
      "position" : {
        "x" : -162.4922613452627,
        "y" : 1927.3045031030256
      },
      "selected" : false
    }, {
      "data" : {
        "id" : "351727",
        "sbo" : "SBO:0000253",
        "constant" : false,
        "metaId" : "metaid_783",
        "Matching_Attribute_1" : [ "DAGs:p-T507,S645,S664-PRKCD [plasma membrane]" ],
        "compartmentCode" : 3,
        "shared_name" : "DAGs:p-T507,S645,S664-PRKCD [plasma membrane]",
        "sbml_type" : "species",
        "boundaryCondition" : false,
        "sbml_id" : "species_5607700",
        "SUID" : 351727,
        "sbml_compartment" : "compartment_876",
        "selected" : false,
        "cyId" : "metaid_783",
        "hasOnlySubstanceUnits" : false,
        "label" : "DAGs:p-T507,S645,S664-PRKCD [plasma membrane]",
        "sbml_type_ext" : "species"
      },
      "position" : {
        "x" : -73.07961791264552,
        "y" : 794.5208116967756
      },
      "selected" : false
    }, {
      "data" : {
        "id" : "351724",
        "constant" : false,
        "metaId" : "metaid_784",
        "Matching_Attribute_1" : [ "TEC,BTK,ITK,(TXK) [cytosol]" ],
        "compartmentCode" : 1,
        "shared_name" : "TEC,BTK,ITK,(TXK) [cytosol]",
        "sbml_type" : "species",
        "boundaryCondition" : false,
        "sbml_id" : "species_2685658",
        "SUID" : 351724,
        "sbml_compartment" : "compartment_70101",
        "selected" : false,
        "cyId" : "metaid_784",
        "hasOnlySubstanceUnits" : false,
        "label" : "TEC,BTK,ITK,(TXK) [cytosol]",
        "sbml_type_ext" : "species"
      },
      "position" : {
        "x" : 482.57457215083105,
        "y" : -260.95544562744317
      },
      "selected" : false
    }, {
      "data" : {
        "id" : "351721",
        "sbo" : "SBO:0000297",
        "constant" : false,
        "metaId" : "metaid_787",
        "Matching_Attribute_1" : [ "DHX36 [cytosol]" ],
        "compartmentCode" : 1,
        "shared_name" : "DHX36 [cytosol]",
        "sbml_type" : "species",
        "boundaryCondition" : false,
        "sbml_id" : "species_3134862",
        "SUID" : 351721,
        "sbml_compartment" : "compartment_70101",
        "selected" : false,
        "cyId" : "metaid_787",
        "hasOnlySubstanceUnits" : false,
        "label" : "DHX36 [cytosol]",
        "sbml_type_ext" : "species"
      },
      "position" : {
        "x" : 508.6659417797373,
        "y" : -927.6821912329119
      },
      "selected" : false
    }, {
      "data" : {
        "id" : "351718",
        "constant" : false,
        "metaId" : "metaid_789",
        "Matching_Attribute_1" : [ "Beta defensins 1,4A,103 [extracellular region]" ],
        "compartmentCode" : 4,
        "shared_name" : "Beta defensins 1,4A,103 [extracellular region]",
        "sbml_type" : "species",
        "boundaryCondition" : false,
        "sbml_id" : "species_1973976",
        "SUID" : 351718,
        "sbml_compartment" : "compartment_984",
        "selected" : false,
        "cyId" : "metaid_789",
        "hasOnlySubstanceUnits" : false,
        "label" : "Beta defensins 1,4A,103 [extracellular region]",
        "sbml_type_ext" : "species"
      },
      "position" : {
        "x" : -206.55125182377833,
        "y" : 1466.1624132592756
      },
      "selected" : false
    }, {
      "data" : {
        "id" : "351715",
        "sbo" : "SBO:0000253",
        "constant" : false,
        "metaId" : "metaid_790",
        "Matching_Attribute_1" : [ "p52:RELB [cytosol]" ],
        "compartmentCode" : 1,
        "shared_name" : "p52:RELB [cytosol]",
        "sbml_type" : "species",
        "boundaryCondition" : false,
        "sbml_id" : "species_5607699",
        "SUID" : 351715,
        "sbml_compartment" : "compartment_70101",
        "selected" : false,
        "cyId" : "metaid_790",
        "hasOnlySubstanceUnits" : false,
        "label" : "p52:RELB [cytosol]",
        "sbml_type_ext" : "species"
      },
      "position" : {
        "x" : -313.48341124760645,
        "y" : -942.6785291235369
      },
      "selected" : false
    }, {
      "data" : {
        "id" : "351712",
        "sbo" : "SBO:0000253",
        "constant" : false,
        "metaId" : "metaid_793",
        "Matching_Attribute_1" : [ "viral dsRNA:IFIH1, viral dsRNA:K63polyUb-DDX58:MAVS:RIPK1:FADD:CASP8(1-479), CASP10(1-521) [mitochondrial outer membrane]" ],
        "compartmentCode" : 7,
        "shared_name" : "viral dsRNA:IFIH1, viral dsRNA:K63polyUb-DDX58:MAVS:RIPK1:FADD:CASP8(1-479), CASP10(1-521) [mitochondrial outer membrane]",
        "sbml_type" : "species",
        "boundaryCondition" : false,
        "sbml_id" : "species_933468",
        "SUID" : 351712,
        "sbml_compartment" : "compartment_17906",
        "selected" : false,
        "cyId" : "metaid_793",
        "hasOnlySubstanceUnits" : false,
        "label" : "viral dsRNA:IFIH1, viral dsRNA:K63polyUb-DDX58:MAVS:RIPK1:FADD:CASP8(1-479), CASP10(1-521) [mitochondrial outer membrane]",
        "sbml_type_ext" : "species"
      },
      "position" : {
        "x" : 197.62060028803808,
        "y" : -1483.2252820532244
      },
      "selected" : false
    }, {
      "data" : {
        "id" : "351709",
        "sbo" : "SBO:0000297",
        "constant" : false,
        "metaId" : "metaid_795",
        "Matching_Attribute_1" : [ "CD36 [plasma membrane]" ],
        "compartmentCode" : 3,
        "shared_name" : "CD36 [plasma membrane]",
        "sbml_type" : "species",
        "boundaryCondition" : false,
        "sbml_id" : "species_51645",
        "SUID" : 351709,
        "sbml_compartment" : "compartment_876",
        "selected" : false,
        "cyId" : "metaid_795",
        "hasOnlySubstanceUnits" : false,
        "label" : "CD36 [plasma membrane]",
        "sbml_type_ext" : "species"
      },
      "position" : {
        "x" : -43.56118529545802,
        "y" : 1061.592955251463
      },
      "selected" : false
    }, {
      "data" : {
        "id" : "351706",
        "sbo" : "SBO:0000253",
        "constant" : false,
        "metaId" : "metaid_797",
        "Matching_Attribute_1" : [ "viral dsRNA:IFIH1, viral dsRNA:K63polyUb-DDX58:MAVS:PCBP2 [mitochondrial outer membrane]" ],
        "compartmentCode" : 7,
        "shared_name" : "viral dsRNA:IFIH1, viral dsRNA:K63polyUb-DDX58:MAVS:PCBP2 [mitochondrial outer membrane]",
        "sbml_type" : "species",
        "boundaryCondition" : false,
        "sbml_id" : "species_983462",
        "SUID" : 351706,
        "sbml_compartment" : "compartment_17906",
        "selected" : false,
        "cyId" : "metaid_797",
        "hasOnlySubstanceUnits" : false,
        "label" : "viral dsRNA:IFIH1, viral dsRNA:K63polyUb-DDX58:MAVS:PCBP2 [mitochondrial outer membrane]",
        "sbml_type_ext" : "species"
      },
      "position" : {
        "x" : -48.68081420170802,
        "y" : -1370.5988172094744
      },
      "selected" : false
    }, {
      "data" : {
        "id" : "351703",
        "sbo" : "SBO:0000297",
        "constant" : false,
        "metaId" : "metaid_798",
        "Matching_Attribute_1" : [ "CD300E [plasma membrane]" ],
        "compartmentCode" : 3,
        "shared_name" : "CD300E [plasma membrane]",
        "sbml_type" : "species",
        "boundaryCondition" : false,
        "sbml_id" : "species_2130162",
        "SUID" : 351703,
        "sbml_compartment" : "compartment_876",
        "selected" : false,
        "cyId" : "metaid_798",
        "hasOnlySubstanceUnits" : false,
        "label" : "CD300E [plasma membrane]",
        "sbml_type_ext" : "species"
      },
      "position" : {
        "x" : 715.0156121898935,
        "y" : 749.9674059350568
      },
      "selected" : false
    }, {
      "data" : {
        "id" : "351700",
        "sbo" : "SBO:0000253",
        "constant" : false,
        "metaId" : "metaid_799",
        "Matching_Attribute_1" : [ "ALPK1:ADP-heptose:p-T9-TIFA oligomer:TRAF6 [cytosol]" ],
        "compartmentCode" : 1,
        "shared_name" : "ALPK1:ADP-heptose:p-T9-TIFA oligomer:TRAF6 [cytosol]",
        "sbml_type" : "species",
        "boundaryCondition" : false,
        "sbml_id" : "species_9645482",
        "SUID" : 351700,
        "sbml_compartment" : "compartment_70101",
        "selected" : false,
        "cyId" : "metaid_799",
        "hasOnlySubstanceUnits" : false,
        "label" : "ALPK1:ADP-heptose:p-T9-TIFA oligomer:TRAF6 [cytosol]",
        "sbml_type_ext" : "species"
      },
      "position" : {
        "x" : 658.5702996898935,
        "y" : -600.0801404516619
      },
      "selected" : false
    }, {
      "data" : {
        "id" : "351697",
        "sbo" : "SBO:0000297",
        "constant" : false,
        "metaId" : "metaid_800",
        "Matching_Attribute_1" : [ "CCR2 [plasma membrane]" ],
        "compartmentCode" : 3,
        "shared_name" : "CCR2 [plasma membrane]",
        "sbml_type" : "species",
        "boundaryCondition" : false,
        "sbml_id" : "species_2976755",
        "SUID" : 351697,
        "sbml_compartment" : "compartment_876",
        "selected" : false,
        "cyId" : "metaid_800",
        "hasOnlySubstanceUnits" : false,
        "label" : "CCR2 [plasma membrane]",
        "sbml_type_ext" : "species"
      },
      "position" : {
        "x" : -25.594678337450205,
        "y" : 721.3334948022443
      },
      "selected" : false
    }, {
      "data" : {
        "id" : "351694",
        "sbo" : "SBO:0000253",
        "constant" : false,
        "metaId" : "metaid_801",
        "Matching_Attribute_1" : [ "KIR3DS1:HLA-Bw4 [plasma membrane]" ],
        "compartmentCode" : 3,
        "shared_name" : "KIR3DS1:HLA-Bw4 [plasma membrane]",
        "sbml_type" : "species",
        "boundaryCondition" : false,
        "sbml_id" : "species_2272751",
        "SUID" : 351694,
        "sbml_compartment" : "compartment_876",
        "selected" : false,
        "cyId" : "metaid_801",
        "hasOnlySubstanceUnits" : false,
        "label" : "KIR3DS1:HLA-Bw4 [plasma membrane]",
        "sbml_type_ext" : "species"
      },
      "position" : {
        "x" : 521.5200982738779,
        "y" : 865.6721788842756
      },
      "selected" : false
    }, {
      "data" : {
        "id" : "351691",
        "sbo" : "SBO:0000253",
        "constant" : false,
        "metaId" : "metaid_803",
        "Matching_Attribute_1" : [ "K63polyUb-TRAF3:TICAM1:activated TLR3 [endosome membrane]" ],
        "compartmentCode" : 6,
        "shared_name" : "K63polyUb-TRAF3:TICAM1:activated TLR3 [endosome membrane]",
        "sbml_type" : "species",
        "boundaryCondition" : false,
        "sbml_id" : "species_9013989",
        "SUID" : 351691,
        "sbml_compartment" : "compartment_74700",
        "selected" : false,
        "cyId" : "metaid_803",
        "hasOnlySubstanceUnits" : false,
        "label" : "K63polyUb-TRAF3:TICAM1:activated TLR3 [endosome membrane]",
        "sbml_type_ext" : "species"
      },
      "position" : {
        "x" : 1444.7311273266123,
        "y" : -938.5012219946307
      },
      "selected" : false
    }, {
      "data" : {
        "id" : "351688",
        "constant" : false,
        "metaId" : "metaid_804",
        "Matching_Attribute_1" : [ "TLR1:TLR2 recognized ligand [extracellular region]" ],
        "compartmentCode" : 4,
        "shared_name" : "TLR1:TLR2 recognized ligand [extracellular region]",
        "sbml_type" : "species",
        "boundaryCondition" : false,
        "sbml_id" : "species_168944",
        "SUID" : 351688,
        "sbml_compartment" : "compartment_984",
        "selected" : false,
        "cyId" : "metaid_804",
        "hasOnlySubstanceUnits" : false,
        "label" : "TLR1:TLR2 recognized ligand [extracellular region]",
        "sbml_type_ext" : "species"
      },
      "position" : {
        "x" : -588.974011833544,
        "y" : 1342.6221300561506
      },
      "selected" : false
    }, {
      "data" : {
        "id" : "351685",
        "constant" : false,
        "metaId" : "metaid_805",
        "Matching_Attribute_1" : [ "Activated TLR7-9 homodimers [endosome membrane]" ],
        "compartmentCode" : 6,
        "shared_name" : "Activated TLR7-9 homodimers [endosome membrane]",
        "sbml_type" : "species",
        "boundaryCondition" : false,
        "sbml_id" : "species_975158",
        "SUID" : 351685,
        "sbml_compartment" : "compartment_74700",
        "selected" : false,
        "cyId" : "metaid_805",
        "hasOnlySubstanceUnits" : false,
        "label" : "Activated TLR7-9 homodimers [endosome membrane]",
        "sbml_type_ext" : "species"
      },
      "position" : {
        "x" : 1575.1091790844248,
        "y" : -572.3900769750994
      },
      "selected" : false
    }, {
      "data" : {
        "id" : "351682",
        "sbo" : "SBO:0000253",
        "constant" : false,
        "metaId" : "metaid_806",
        "Matching_Attribute_1" : [ "LPO:ferriheme [extracellular region]" ],
        "compartmentCode" : 4,
        "shared_name" : "LPO:ferriheme [extracellular region]",
        "sbml_type" : "species",
        "boundaryCondition" : false,
        "sbml_id" : "species_8855484",
        "SUID" : 351682,
        "sbml_compartment" : "compartment_984",
        "selected" : false,
        "cyId" : "metaid_806",
        "hasOnlySubstanceUnits" : false,
        "label" : "LPO:ferriheme [extracellular region]",
        "sbml_type_ext" : "species"
      },
      "position" : {
        "x" : -749.6170172046377,
        "y" : 1642.3467394311506
      },
      "selected" : false
    }, {
      "data" : {
        "id" : "351679",
        "sbo" : "SBO:0000253",
        "constant" : false,
        "metaId" : "metaid_807",
        "Matching_Attribute_1" : [ "dsDNA:ZBP1:pS-172,K48polyUb-TBK1 [cytosol]" ],
        "compartmentCode" : 1,
        "shared_name" : "dsDNA:ZBP1:pS-172,K48polyUb-TBK1 [cytosol]",
        "sbml_type" : "species",
        "boundaryCondition" : false,
        "sbml_id" : "species_3465595",
        "SUID" : 351679,
        "sbml_compartment" : "compartment_70101",
        "selected" : false,
        "cyId" : "metaid_807",
        "hasOnlySubstanceUnits" : false,
        "label" : "dsDNA:ZBP1:pS-172,K48polyUb-TBK1 [cytosol]",
        "sbml_type_ext" : "species"
      },
      "position" : {
        "x" : 684.388781135206,
        "y" : -947.6406873266619
      },
      "selected" : false
    }, {
      "data" : {
        "id" : "351676",
        "constant" : false,
        "metaId" : "metaid_809",
        "Matching_Attribute_1" : [ "TLR3 ligand [endosome lumen]" ],
        "compartmentCode" : 15,
        "shared_name" : "TLR3 ligand [endosome lumen]",
        "sbml_type" : "species",
        "boundaryCondition" : false,
        "sbml_id" : "species_9038432",
        "SUID" : 351676,
        "sbml_compartment" : "compartment_171907",
        "selected" : false,
        "cyId" : "metaid_809",
        "hasOnlySubstanceUnits" : false,
        "label" : "TLR3 ligand [endosome lumen]",
        "sbml_type_ext" : "species"
      },
      "position" : {
        "x" : 1913.7003656078623,
        "y" : -1013.2124646704119
      },
      "selected" : false
    }, {
      "data" : {
        "id" : "351673",
        "constant" : false,
        "metaId" : "metaid_810",
        "Matching_Attribute_1" : [ "IFIH1 ligand [cytosol]" ],
        "compartmentCode" : 1,
        "shared_name" : "IFIH1 ligand [cytosol]",
        "sbml_type" : "species",
        "boundaryCondition" : false,
        "sbml_id" : "species_9038422",
        "SUID" : 351673,
        "sbml_compartment" : "compartment_70101",
        "selected" : false,
        "cyId" : "metaid_810",
        "hasOnlySubstanceUnits" : false,
        "label" : "IFIH1 ligand [cytosol]",
        "sbml_type_ext" : "species"
      },
      "position" : {
        "x" : 443.51112610590917,
        "y" : -1347.470521311037
      },
      "selected" : false
    }, {
      "data" : {
        "id" : "351670",
        "sbo" : "SBO:0000247",
        "constant" : false,
        "metaId" : "metaid_811",
        "Matching_Attribute_1" : [ "Fe3+ [phagocytic vesicle lumen]" ],
        "compartmentCode" : 13,
        "shared_name" : "Fe3+ [phagocytic vesicle lumen]",
        "sbml_type" : "species",
        "boundaryCondition" : false,
        "sbml_id" : "species_1222611",
        "SUID" : 351670,
        "sbml_compartment" : "compartment_1222282",
        "selected" : false,
        "cyId" : "metaid_811",
        "hasOnlySubstanceUnits" : false,
        "label" : "Fe3+ [phagocytic vesicle lumen]",
        "sbml_type_ext" : "species"
      },
      "position" : {
        "x" : 1026.8990960766123,
        "y" : 1654.720640798338
      },
      "selected" : false
    }, {
      "data" : {
        "id" : "351667",
        "constant" : false,
        "metaId" : "metaid_812",
        "Matching_Attribute_1" : [ "p-SYK/p-BTK [plasma membrane]" ],
        "compartmentCode" : 3,
        "shared_name" : "p-SYK/p-BTK [plasma membrane]",
        "sbml_type" : "species",
        "boundaryCondition" : false,
        "sbml_id" : "species_2685648",
        "SUID" : 351667,
        "sbml_compartment" : "compartment_876",
        "selected" : false,
        "cyId" : "metaid_174;metaid_812",
        "hasOnlySubstanceUnits" : false,
        "label" : "p-SYK/p-BTK [plasma membrane]",
        "sbml_type_ext" : "species"
      },
      "position" : {
        "x" : 603.4763360668467,
        "y" : 519.0838610131818
      },
      "selected" : false
    }, {
      "data" : {
        "id" : "351664",
        "sbo" : "SBO:0000297",
        "constant" : false,
        "metaId" : "metaid_792",
        "Matching_Attribute_1" : [ "MAP3K14 [cytosol]" ],
        "compartmentCode" : 1,
        "shared_name" : "MAP3K14 [cytosol]",
        "sbml_type" : "species",
        "boundaryCondition" : false,
        "sbml_id" : "species_5607646",
        "SUID" : 351664,
        "sbml_compartment" : "compartment_70101",
        "selected" : false,
        "cyId" : "metaid_792;metaid_813",
        "hasOnlySubstanceUnits" : false,
        "label" : "MAP3K14 [cytosol]",
        "sbml_type_ext" : "species"
      },
      "position" : {
        "x" : 284.86940247309667,
        "y" : -690.1616834204119
      },
      "selected" : false
    }, {
      "data" : {
        "id" : "351661",
        "sbo" : "SBO:0000253",
        "constant" : false,
        "metaId" : "metaid_815",
        "Matching_Attribute_1" : [ "hp-IRAK1 or p-IRAK2 bound to the pIRAK4:MyD88:activated TLR7/8 or 9 complex [endosome membrane]" ],
        "compartmentCode" : 6,
        "shared_name" : "hp-IRAK1 or p-IRAK2 bound to the pIRAK4:MyD88:activated TLR7/8 or 9 complex [endosome membrane]",
        "sbml_type" : "species",
        "boundaryCondition" : false,
        "sbml_id" : "species_975178",
        "SUID" : 351661,
        "sbml_compartment" : "compartment_74700",
        "selected" : false,
        "cyId" : "metaid_815",
        "hasOnlySubstanceUnits" : false,
        "label" : "hp-IRAK1 or p-IRAK2 bound to the pIRAK4:MyD88:activated TLR7/8 or 9 complex [endosome membrane]",
        "sbml_type_ext" : "species"
      },
      "position" : {
        "x" : 1512.2063470531748,
        "y" : -584.8317273657244
      },
      "selected" : false
    }, {
      "data" : {
        "id" : "351658",
        "sbo" : "SBO:0000297",
        "constant" : false,
        "metaId" : "metaid_816",
        "Matching_Attribute_1" : [ "CASP10 [cytosol]" ],
        "compartmentCode" : 1,
        "shared_name" : "CASP10 [cytosol]",
        "sbml_type" : "species",
        "boundaryCondition" : false,
        "sbml_id" : "species_933455",
        "SUID" : 351658,
        "sbml_compartment" : "compartment_70101",
        "selected" : false,
        "cyId" : "metaid_81;metaid_816",
        "hasOnlySubstanceUnits" : false,
        "label" : "CASP10 [cytosol]",
        "sbml_type_ext" : "species"
      },
      "position" : {
        "x" : 985.9260736156748,
        "y" : -1281.744935373537
      },
      "selected" : false
    }, {
      "data" : {
        "id" : "351655",
        "sbo" : "SBO:0000253",
        "constant" : false,
        "metaId" : "metaid_818",
        "Matching_Attribute_1" : [ "p-T,4S-IRF3:p-T,4S-IRF3 [nucleoplasm]" ],
        "compartmentCode" : 2,
        "shared_name" : "p-T,4S-IRF3:p-T,4S-IRF3 [nucleoplasm]",
        "sbml_type" : "species",
        "boundaryCondition" : false,
        "sbml_id" : "species_177675",
        "SUID" : 351655,
        "sbml_compartment" : "compartment_7660",
        "selected" : false,
        "cyId" : "metaid_818",
        "hasOnlySubstanceUnits" : false,
        "label" : "p-T,4S-IRF3:p-T,4S-IRF3 [nucleoplasm]",
        "sbml_type_ext" : "species"
      },
      "position" : {
        "x" : -727.1159796069815,
        "y" : -630.8660291235369
      },
      "selected" : false
    }, {
      "data" : {
        "id" : "351652",
        "sbo" : "SBO:0000253",
        "constant" : false,
        "metaId" : "metaid_819",
        "Matching_Attribute_1" : [ "PDK1:PIP2,PIP3 [plasma membrane]" ],
        "compartmentCode" : 3,
        "shared_name" : "PDK1:PIP2,PIP3 [plasma membrane]",
        "sbml_type" : "species",
        "boundaryCondition" : false,
        "sbml_id" : "species_202311",
        "SUID" : 351652,
        "sbml_compartment" : "compartment_876",
        "selected" : false,
        "cyId" : "metaid_819",
        "hasOnlySubstanceUnits" : false,
        "label" : "PDK1:PIP2,PIP3 [plasma membrane]",
        "sbml_type_ext" : "species"
      },
      "position" : {
        "x" : 230.6399942089365,
        "y" : 345.26952995849433
      },
      "selected" : false
    }, {
      "data" : {
        "id" : "351649",
        "constant" : false,
        "metaId" : "metaid_820",
        "Matching_Attribute_1" : [ "ELANE, CTSG, PRTN3 [extracellular region]" ],
        "compartmentCode" : 4,
        "shared_name" : "ELANE, CTSG, PRTN3 [extracellular region]",
        "sbml_type" : "species",
        "boundaryCondition" : false,
        "sbml_id" : "species_6813639",
        "SUID" : 351649,
        "sbml_compartment" : "compartment_984",
        "selected" : false,
        "cyId" : "metaid_820",
        "hasOnlySubstanceUnits" : false,
        "label" : "ELANE, CTSG, PRTN3 [extracellular region]",
        "sbml_type_ext" : "species"
      },
      "position" : {
        "x" : -269.0971197437002,
        "y" : 1647.039244313963
      },
      "selected" : false
    }, {
      "data" : {
        "id" : "351646",
        "constant" : false,
        "metaId" : "metaid_821",
        "Matching_Attribute_1" : [ "IFI16 ligands [cytosol]" ],
        "compartmentCode" : 1,
        "shared_name" : "IFI16 ligands [cytosol]",
        "sbml_type" : "species",
        "boundaryCondition" : false,
        "sbml_id" : "species_9013802",
        "SUID" : 351646,
        "sbml_compartment" : "compartment_70101",
        "selected" : false,
        "cyId" : "metaid_821",
        "hasOnlySubstanceUnits" : false,
        "label" : "IFI16 ligands [cytosol]",
        "sbml_type_ext" : "species"
      },
      "position" : {
        "x" : 596.0559869457529,
        "y" : -1053.1671765844744
      },
      "selected" : false
    }, {
      "data" : {
        "id" : "351643",
        "constant" : false,
        "metaId" : "metaid_823",
        "Matching_Attribute_1" : [ "Alpha-defensin dimers [extracellular region]" ],
        "compartmentCode" : 4,
        "shared_name" : "Alpha-defensin dimers [extracellular region]",
        "sbml_type" : "species",
        "boundaryCondition" : false,
        "sbml_id" : "species_1471331",
        "SUID" : 351643,
        "sbml_compartment" : "compartment_984",
        "selected" : false,
        "cyId" : "metaid_823",
        "hasOnlySubstanceUnits" : false,
        "label" : "Alpha-defensin dimers [extracellular region]",
        "sbml_type_ext" : "species"
      },
      "position" : {
        "x" : -666.182019646044,
        "y" : 1287.5725695092756
      },
      "selected" : false
    }, {
      "data" : {
        "id" : "351640",
        "sbo" : "SBO:0000247",
        "constant" : false,
        "metaId" : "metaid_824",
        "Matching_Attribute_1" : [ "H2O2 [cytosol]" ],
        "compartmentCode" : 1,
        "shared_name" : "H2O2 [cytosol]",
        "sbml_type" : "species",
        "boundaryCondition" : false,
        "sbml_id" : "species_29408",
        "SUID" : 351640,
        "sbml_compartment" : "compartment_70101",
        "selected" : false,
        "cyId" : "metaid_824",
        "hasOnlySubstanceUnits" : false,
        "label" : "H2O2 [cytosol]",
        "sbml_type_ext" : "species"
      },
      "position" : {
        "x" : 958.890245978956,
        "y" : 141.73242821288886
      },
      "selected" : false
    }, {
      "data" : {
        "id" : "351637",
        "sbo" : "SBO:0000253",
        "constant" : false,
        "metaId" : "metaid_826",
        "Matching_Attribute_1" : [ "DCD:anionic phospholipid [extracellular region]" ],
        "compartmentCode" : 4,
        "shared_name" : "DCD:anionic phospholipid [extracellular region]",
        "sbml_type" : "species",
        "boundaryCondition" : false,
        "sbml_id" : "species_6803066",
        "SUID" : 351637,
        "sbml_compartment" : "compartment_984",
        "selected" : false,
        "cyId" : "metaid_826",
        "hasOnlySubstanceUnits" : false,
        "label" : "DCD:anionic phospholipid [extracellular region]",
        "sbml_type_ext" : "species"
      },
      "position" : {
        "x" : -387.4871343921377,
        "y" : 1675.8657823999006
      },
      "selected" : false
    }, {
      "data" : {
        "id" : "351634",
        "constant" : false,
        "metaId" : "metaid_827",
        "Matching_Attribute_1" : [ "DHX9/DHX36:CpG:MyD88 [cytosol]" ],
        "compartmentCode" : 1,
        "shared_name" : "DHX9/DHX36:CpG:MyD88 [cytosol]",
        "sbml_type" : "species",
        "boundaryCondition" : false,
        "sbml_id" : "species_3134961",
        "SUID" : 351634,
        "sbml_compartment" : "compartment_70101",
        "selected" : false,
        "cyId" : "metaid_827",
        "hasOnlySubstanceUnits" : false,
        "label" : "DHX9/DHX36:CpG:MyD88 [cytosol]",
        "sbml_type_ext" : "species"
      },
      "position" : {
        "x" : 916.7637201000498,
        "y" : -962.5234387915057
      },
      "selected" : false
    }, {
      "data" : {
        "id" : "351631",
        "sbo" : "SBO:0000253",
        "constant" : false,
        "metaId" : "metaid_828",
        "Matching_Attribute_1" : [ "VTN:C5b:C6:C7 [extracellular region]" ],
        "compartmentCode" : 4,
        "shared_name" : "VTN:C5b:C6:C7 [extracellular region]",
        "sbml_type" : "species",
        "boundaryCondition" : false,
        "sbml_id" : "species_2530437",
        "SUID" : 351631,
        "sbml_compartment" : "compartment_984",
        "selected" : false,
        "cyId" : "metaid_828",
        "hasOnlySubstanceUnits" : false,
        "label" : "VTN:C5b:C6:C7 [extracellular region]",
        "sbml_type_ext" : "species"
      },
      "position" : {
        "x" : -558.0127081226065,
        "y" : 1509.044615407713
      },
      "selected" : false
    }, {
      "data" : {
        "id" : "351628",
        "constant" : false,
        "metaId" : "metaid_829",
        "Matching_Attribute_1" : [ "NLRP3 elicitor proteins [cytosol]" ],
        "compartmentCode" : 1,
        "shared_name" : "NLRP3 elicitor proteins [cytosol]",
        "sbml_type" : "species",
        "boundaryCondition" : false,
        "sbml_id" : "species_9038383",
        "SUID" : 351628,
        "sbml_compartment" : "compartment_70101",
        "selected" : false,
        "cyId" : "metaid_829",
        "hasOnlySubstanceUnits" : false,
        "label" : "NLRP3 elicitor proteins [cytosol]",
        "sbml_type_ext" : "species"
      },
      "position" : {
        "x" : -76.55531066166895,
        "y" : -661.4637464086932
      },
      "selected" : false
    }, {
      "data" : {
        "id" : "351625",
        "sbo" : "SBO:0000297",
        "constant" : false,
        "metaId" : "metaid_834",
        "Matching_Attribute_1" : [ "HCV dsDNA [cytosol]" ],
        "compartmentCode" : 1,
        "shared_name" : "HCV dsDNA [cytosol]",
        "sbml_type" : "species",
        "boundaryCondition" : false,
        "sbml_id" : "species_9013817",
        "SUID" : 351625,
        "sbml_compartment" : "compartment_70101",
        "selected" : false,
        "cyId" : "metaid_834",
        "hasOnlySubstanceUnits" : false,
        "label" : "HCV dsDNA [cytosol]",
        "sbml_type_ext" : "species"
      },
      "position" : {
        "x" : 482.06041199458105,
        "y" : -1118.402894357912
      },
      "selected" : false
    }, {
      "data" : {
        "id" : "351622",
        "sbo" : "SBO:0000253",
        "constant" : false,
        "metaId" : "metaid_835",
        "Matching_Attribute_1" : [ "Mother filament:ARP2/3:actin:ADP [cytosol]" ],
        "compartmentCode" : 1,
        "shared_name" : "Mother filament:ARP2/3:actin:ADP [cytosol]",
        "sbml_type" : "species",
        "boundaryCondition" : false,
        "sbml_id" : "species_2197686",
        "SUID" : 351622,
        "sbml_compartment" : "compartment_70101",
        "selected" : false,
        "cyId" : "metaid_835",
        "hasOnlySubstanceUnits" : false,
        "label" : "Mother filament:ARP2/3:actin:ADP [cytosol]",
        "sbml_type_ext" : "species"
      },
      "position" : {
        "x" : 797.8581414867685,
        "y" : -1008.1398328344744
      },
      "selected" : false
    }, {
      "data" : {
        "id" : "351619",
        "constant" : false,
        "metaId" : "metaid_836",
        "Matching_Attribute_1" : [ "Specific granule membrane proteins [plasma membrane]" ],
        "compartmentCode" : 3,
        "shared_name" : "Specific granule membrane proteins [plasma membrane]",
        "sbml_type" : "species",
        "boundaryCondition" : false,
        "sbml_id" : "species_6806323",
        "SUID" : 351619,
        "sbml_compartment" : "compartment_876",
        "selected" : false,
        "cyId" : "metaid_836",
        "hasOnlySubstanceUnits" : false,
        "label" : "Specific granule membrane proteins [plasma membrane]",
        "sbml_type_ext" : "species"
      },
      "position" : {
        "x" : 243.60335022700292,
        "y" : 1262.204039235838
      },
      "selected" : false
    }, {
      "data" : {
        "id" : "351616",
        "sbo" : "SBO:0000253",
        "constant" : false,
        "metaId" : "metaid_838",
        "Matching_Attribute_1" : [ "Antigen:IgG:C1Q:2xActivated C1R:2xActivated C1S [plasma membrane]" ],
        "compartmentCode" : 3,
        "shared_name" : "Antigen:IgG:C1Q:2xActivated C1R:2xActivated C1S [plasma membrane]",
        "sbml_type" : "species",
        "boundaryCondition" : false,
        "sbml_id" : "species_8959916",
        "SUID" : 351616,
        "sbml_compartment" : "compartment_876",
        "selected" : false,
        "cyId" : "metaid_838",
        "hasOnlySubstanceUnits" : false,
        "label" : "Antigen:IgG:C1Q:2xActivated C1R:2xActivated C1S [plasma membrane]",
        "sbml_type_ext" : "species"
      },
      "position" : {
        "x" : -288.84348815190333,
        "y" : 1095.305845876463
      },
      "selected" : false
    }, {
      "data" : {
        "id" : "351613",
        "sbo" : "SBO:0000253",
        "constant" : false,
        "metaId" : "metaid_839",
        "Matching_Attribute_1" : [ "clustered IgG-Ag:p-FCGRs:p-6Y-SYK:VAV [plasma membrane]" ],
        "compartmentCode" : 3,
        "shared_name" : "clustered IgG-Ag:p-FCGRs:p-6Y-SYK:VAV [plasma membrane]",
        "sbml_type" : "species",
        "boundaryCondition" : false,
        "sbml_id" : "species_2029133",
        "SUID" : 351613,
        "sbml_compartment" : "compartment_876",
        "selected" : false,
        "cyId" : "metaid_839",
        "hasOnlySubstanceUnits" : false,
        "label" : "clustered IgG-Ag:p-FCGRs:p-6Y-SYK:VAV [plasma membrane]",
        "sbml_type_ext" : "species"
      },
      "position" : {
        "x" : 467.1016412426279,
        "y" : 20.89118446899238
      },
      "selected" : false
    }, {
      "data" : {
        "id" : "351610",
        "sbo" : "SBO:0000253",
        "constant" : false,
        "metaId" : "metaid_840",
        "Matching_Attribute_1" : [ "RasGRPs:DAG:Ca2+ [plasma membrane]" ],
        "compartmentCode" : 3,
        "shared_name" : "RasGRPs:DAG:Ca2+ [plasma membrane]",
        "sbml_type" : "species",
        "boundaryCondition" : false,
        "sbml_id" : "species_2685686",
        "SUID" : 351610,
        "sbml_compartment" : "compartment_876",
        "selected" : false,
        "cyId" : "metaid_840",
        "hasOnlySubstanceUnits" : false,
        "label" : "RasGRPs:DAG:Ca2+ [plasma membrane]",
        "sbml_type_ext" : "species"
      },
      "position" : {
        "x" : 405.95193726313573,
        "y" : 227.1600023706037
      },
      "selected" : false
    }, {
      "data" : {
        "id" : "351607",
        "constant" : false,
        "metaId" : "metaid_843",
        "Matching_Attribute_1" : [ "C4a [extracellular region]" ],
        "compartmentCode" : 4,
        "shared_name" : "C4a [extracellular region]",
        "sbml_type" : "species",
        "boundaryCondition" : false,
        "sbml_id" : "species_981725",
        "SUID" : 351607,
        "sbml_compartment" : "compartment_984",
        "selected" : false,
        "cyId" : "metaid_843",
        "hasOnlySubstanceUnits" : false,
        "label" : "C4a [extracellular region]",
        "sbml_type_ext" : "species"
      },
      "position" : {
        "x" : -392.3069586108877,
        "y" : 1541.765074392088
      },
      "selected" : false
    }, {
      "data" : {
        "id" : "351604",
        "constant" : false,
        "metaId" : "metaid_844",
        "Matching_Attribute_1" : [ "Ficolin-rich granule membrane proteins [ficolin-1-rich granule membrane]" ],
        "compartmentCode" : 26,
        "shared_name" : "Ficolin-rich granule membrane proteins [ficolin-1-rich granule membrane]",
        "sbml_type" : "species",
        "boundaryCondition" : false,
        "sbml_id" : "species_6800437",
        "SUID" : 351604,
        "sbml_compartment" : "compartment_6800424",
        "selected" : false,
        "cyId" : "metaid_844",
        "hasOnlySubstanceUnits" : false,
        "label" : "Ficolin-rich granule membrane proteins [ficolin-1-rich granule membrane]",
        "sbml_type_ext" : "species"
      },
      "position" : {
        "x" : 1841.5859857250498,
        "y" : 414.6350695092756
      },
      "selected" : false
    }, {
      "data" : {
        "id" : "351601",
        "sbo" : "SBO:0000247",
        "constant" : false,
        "metaId" : "metaid_846",
        "Matching_Attribute_1" : [ "O2.- [cytosol]" ],
        "compartmentCode" : 1,
        "shared_name" : "O2.- [cytosol]",
        "sbml_type" : "species",
        "boundaryCondition" : false,
        "sbml_id" : "species_1222424",
        "SUID" : 351601,
        "sbml_compartment" : "compartment_70101",
        "selected" : false,
        "cyId" : "metaid_846",
        "hasOnlySubstanceUnits" : false,
        "label" : "O2.- [cytosol]",
        "sbml_type_ext" : "species"
      },
      "position" : {
        "x" : 918.1984735180185,
        "y" : -874.4563001196307
      },
      "selected" : false
    }, {
      "data" : {
        "id" : "351598",
        "sbo" : "SBO:0000253",
        "constant" : false,
        "metaId" : "metaid_848",
        "Matching_Attribute_1" : [ "HC23,45-HMGB1:TLR4:LY96 [plasma membrane]" ],
        "compartmentCode" : 3,
        "shared_name" : "HC23,45-HMGB1:TLR4:LY96 [plasma membrane]",
        "sbml_type" : "species",
        "boundaryCondition" : false,
        "sbml_id" : "species_5432869",
        "SUID" : 351598,
        "sbml_compartment" : "compartment_876",
        "selected" : false,
        "cyId" : "metaid_848",
        "hasOnlySubstanceUnits" : false,
        "label" : "HC23,45-HMGB1:TLR4:LY96 [plasma membrane]",
        "sbml_type_ext" : "species"
      },
      "position" : {
        "x" : -253.97034972416895,
        "y" : 682.1276842553693
      },
      "selected" : false
    }, {
      "data" : {
        "id" : "351595",
        "sbo" : "SBO:0000253",
        "constant" : false,
        "metaId" : "metaid_849",
        "Matching_Attribute_1" : [ "DCD hexamer:Zn(2+):anionic phospholipids [extracellular region]" ],
        "compartmentCode" : 4,
        "shared_name" : "DCD hexamer:Zn(2+):anionic phospholipids [extracellular region]",
        "sbml_type" : "species",
        "boundaryCondition" : false,
        "sbml_id" : "species_6803105",
        "SUID" : 351595,
        "sbml_compartment" : "compartment_984",
        "selected" : false,
        "cyId" : "metaid_849",
        "hasOnlySubstanceUnits" : false,
        "label" : "DCD hexamer:Zn(2+):anionic phospholipids [extracellular region]",
        "sbml_type_ext" : "species"
      },
      "position" : {
        "x" : -594.6028570483877,
        "y" : 1862.6143175561506
      },
      "selected" : false
    }, {
      "data" : {
        "id" : "351592",
        "constant" : false,
        "metaId" : "metaid_850",
        "Matching_Attribute_1" : [ "FGA, FGB, FGG [extracellular region]" ],
        "compartmentCode" : 4,
        "shared_name" : "FGA, FGB, FGG [extracellular region]",
        "sbml_type" : "species",
        "boundaryCondition" : false,
        "sbml_id" : "species_8870680",
        "SUID" : 351592,
        "sbml_compartment" : "compartment_984",
        "selected" : false,
        "cyId" : "metaid_850",
        "hasOnlySubstanceUnits" : false,
        "label" : "FGA, FGB, FGG [extracellular region]",
        "sbml_type_ext" : "species"
      },
      "position" : {
        "x" : -352.51514952885645,
        "y" : 968.5559069116193
      },
      "selected" : false
    }, {
      "data" : {
        "id" : "351589",
        "sbo" : "SBO:0000253",
        "constant" : false,
        "metaId" : "metaid_852",
        "Matching_Attribute_1" : [ "p-5Y-LAT:GRB2:SOS:GADS:p-3Y-SLP-76:p-2Y-BTK:VAV:p-PLCG [plasma membrane]" ],
        "compartmentCode" : 3,
        "shared_name" : "p-5Y-LAT:GRB2:SOS:GADS:p-3Y-SLP-76:p-2Y-BTK:VAV:p-PLCG [plasma membrane]",
        "sbml_type" : "species",
        "boundaryCondition" : false,
        "sbml_id" : "species_2424467",
        "SUID" : 351589,
        "sbml_compartment" : "compartment_876",
        "selected" : false,
        "cyId" : "metaid_852",
        "hasOnlySubstanceUnits" : false,
        "label" : "p-5Y-LAT:GRB2:SOS:GADS:p-3Y-SLP-76:p-2Y-BTK:VAV:p-PLCG [plasma membrane]",
        "sbml_type_ext" : "species"
      },
      "position" : {
        "x" : 851.6599603344248,
        "y" : 500.0620714624006
      },
      "selected" : false
    }, {
      "data" : {
        "id" : "351586",
        "sbo" : "SBO:0000247",
        "constant" : false,
        "metaId" : "metaid_853",
        "Matching_Attribute_1" : [ "LPC [endoplasmic reticulum membrane]" ],
        "compartmentCode" : 8,
        "shared_name" : "LPC [endoplasmic reticulum membrane]",
        "sbml_type" : "species",
        "boundaryCondition" : false,
        "sbml_id" : "species_428981",
        "SUID" : 351586,
        "sbml_compartment" : "compartment_12045",
        "selected" : false,
        "cyId" : "metaid_853",
        "hasOnlySubstanceUnits" : false,
        "label" : "LPC [endoplasmic reticulum membrane]",
        "sbml_type_ext" : "species"
      },
      "position" : {
        "x" : 335.17337281001073,
        "y" : -1433.3336804907244
      },
      "selected" : false
    }, {
      "data" : {
        "id" : "351583",
        "sbo" : "SBO:0000297",
        "constant" : false,
        "metaId" : "metaid_854",
        "Matching_Attribute_1" : [ "MAVS [mitochondrial outer membrane]" ],
        "compartmentCode" : 7,
        "shared_name" : "MAVS [mitochondrial outer membrane]",
        "sbml_type" : "species",
        "boundaryCondition" : false,
        "sbml_id" : "species_913730",
        "SUID" : 351583,
        "sbml_compartment" : "compartment_17906",
        "selected" : false,
        "cyId" : "metaid_854",
        "hasOnlySubstanceUnits" : false,
        "label" : "MAVS [mitochondrial outer membrane]",
        "sbml_type_ext" : "species"
      },
      "position" : {
        "x" : 22.625414435987295,
        "y" : -1629.8695691625994
      },
      "selected" : false
    }, {
      "data" : {
        "id" : "351580",
        "sbo" : "SBO:0000253",
        "constant" : false,
        "metaId" : "metaid_855",
        "Matching_Attribute_1" : [ "TREX1 dimer [endoplasmic reticulum membrane]" ],
        "compartmentCode" : 8,
        "shared_name" : "TREX1 dimer [endoplasmic reticulum membrane]",
        "sbml_type" : "species",
        "boundaryCondition" : false,
        "sbml_id" : "species_3244607",
        "SUID" : 351580,
        "sbml_compartment" : "compartment_12045",
        "selected" : false,
        "cyId" : "metaid_855",
        "hasOnlySubstanceUnits" : false,
        "label" : "TREX1 dimer [endoplasmic reticulum membrane]",
        "sbml_type_ext" : "species"
      },
      "position" : {
        "x" : 649.2932000805185,
        "y" : -1273.596009592287
      },
      "selected" : false
    }, {
      "data" : {
        "id" : "351577",
        "constant" : false,
        "metaId" : "metaid_856",
        "Matching_Attribute_1" : [ "Src-kinases [cytosol]" ],
        "compartmentCode" : 1,
        "shared_name" : "Src-kinases [cytosol]",
        "sbml_type" : "species",
        "boundaryCondition" : false,
        "sbml_id" : "species_2197681",
        "SUID" : 351577,
        "sbml_compartment" : "compartment_70101",
        "selected" : false,
        "cyId" : "metaid_856",
        "hasOnlySubstanceUnits" : false,
        "label" : "Src-kinases [cytosol]",
        "sbml_type_ext" : "species"
      },
      "position" : {
        "x" : -48.11533873784083,
        "y" : -505.1660779516619
      },
      "selected" : false
    }, {
      "data" : {
        "id" : "351574",
        "sbo" : "SBO:0000253",
        "constant" : false,
        "metaId" : "metaid_857",
        "Matching_Attribute_1" : [ "CRKII:DOCK180:ELMO complex recruited to phagocytic cup [plasma membrane]" ],
        "compartmentCode" : 3,
        "shared_name" : "CRKII:DOCK180:ELMO complex recruited to phagocytic cup [plasma membrane]",
        "sbml_type" : "species",
        "boundaryCondition" : false,
        "sbml_id" : "species_2029130",
        "SUID" : 351574,
        "sbml_compartment" : "compartment_876",
        "selected" : false,
        "cyId" : "metaid_857",
        "hasOnlySubstanceUnits" : false,
        "label" : "CRKII:DOCK180:ELMO complex recruited to phagocytic cup [plasma membrane]",
        "sbml_type_ext" : "species"
      },
      "position" : {
        "x" : 194.97009140742284,
        "y" : 386.8362413842756
      },
      "selected" : false
    }, {
      "data" : {
        "id" : "351571",
        "constant" : false,
        "metaId" : "metaid_858",
        "Matching_Attribute_1" : [ "IFN alpha/beta (IFNA/B) [extracellular region]" ],
        "compartmentCode" : 4,
        "shared_name" : "IFN alpha/beta (IFNA/B) [extracellular region]",
        "sbml_type" : "species",
        "boundaryCondition" : false,
        "sbml_id" : "species_909690",
        "SUID" : 351571,
        "sbml_compartment" : "compartment_984",
        "selected" : false,
        "cyId" : "metaid_858",
        "hasOnlySubstanceUnits" : false,
        "label" : "IFN alpha/beta (IFNA/B) [extracellular region]",
        "sbml_type_ext" : "species"
      },
      "position" : {
        "x" : -914.9062017749502,
        "y" : 992.2131945092756
      },
      "selected" : false
    }, {
      "data" : {
        "id" : "351568",
        "sbo" : "SBO:0000253",
        "constant" : false,
        "metaId" : "metaid_859",
        "Matching_Attribute_1" : [ "dsDNA:ZBP1:RIP1:RIP3 [cytosol]" ],
        "compartmentCode" : 1,
        "shared_name" : "dsDNA:ZBP1:RIP1:RIP3 [cytosol]",
        "sbml_type" : "species",
        "boundaryCondition" : false,
        "sbml_id" : "species_1810470",
        "SUID" : 351568,
        "sbml_compartment" : "compartment_70101",
        "selected" : false,
        "cyId" : "metaid_859",
        "hasOnlySubstanceUnits" : false,
        "label" : "dsDNA:ZBP1:RIP1:RIP3 [cytosol]",
        "sbml_type_ext" : "species"
      },
      "position" : {
        "x" : 687.0536370922373,
        "y" : -735.9909680883807
      },
      "selected" : false
    }, {
      "data" : {
        "id" : "351565",
        "constant" : false,
        "metaId" : "metaid_861",
        "Matching_Attribute_1" : [ "REG3A(38-175), REG3G(38-175) [extracellular region]" ],
        "compartmentCode" : 4,
        "shared_name" : "REG3A(38-175), REG3G(38-175) [extracellular region]",
        "sbml_type" : "species",
        "boundaryCondition" : false,
        "sbml_id" : "species_6801794",
        "SUID" : 351565,
        "sbml_compartment" : "compartment_984",
        "selected" : false,
        "cyId" : "metaid_861",
        "hasOnlySubstanceUnits" : false,
        "label" : "REG3A(38-175), REG3G(38-175) [extracellular region]",
        "sbml_type_ext" : "species"
      },
      "position" : {
        "x" : -287.15403502690333,
        "y" : 1589.749205251463
      },
      "selected" : false
    }, {
      "data" : {
        "id" : "351562",
        "sbo" : "SBO:0000253",
        "constant" : false,
        "metaId" : "metaid_862",
        "Matching_Attribute_1" : [ "STING:cGAMP [cytoplasmic vesicle membrane]" ],
        "compartmentCode" : 18,
        "shared_name" : "STING:cGAMP [cytoplasmic vesicle membrane]",
        "sbml_type" : "species",
        "boundaryCondition" : false,
        "sbml_id" : "species_3244600",
        "SUID" : 351562,
        "sbml_compartment" : "compartment_437051",
        "selected" : false,
        "cyId" : "metaid_862",
        "hasOnlySubstanceUnits" : false,
        "label" : "STING:cGAMP [cytoplasmic vesicle membrane]",
        "sbml_type_ext" : "species"
      },
      "position" : {
        "x" : 833.9720941234873,
        "y" : -1305.302064279787
      },
      "selected" : false
    }, {
      "data" : {
        "id" : "351559",
        "sbo" : "SBO:0000253",
        "constant" : false,
        "metaId" : "metaid_864",
        "Matching_Attribute_1" : [ "TLR5 homodimer:bacterial flagellin [plasma membrane]" ],
        "compartmentCode" : 3,
        "shared_name" : "TLR5 homodimer:bacterial flagellin [plasma membrane]",
        "sbml_type" : "species",
        "boundaryCondition" : false,
        "sbml_id" : "species_188027",
        "SUID" : 351559,
        "sbml_compartment" : "compartment_876",
        "selected" : false,
        "cyId" : "metaid_864",
        "hasOnlySubstanceUnits" : false,
        "label" : "TLR5 homodimer:bacterial flagellin [plasma membrane]",
        "sbml_type_ext" : "species"
      },
      "position" : {
        "x" : 255.57771546137792,
        "y" : 772.7349230249006
      },
      "selected" : false
    }, {
      "data" : {
        "id" : "351556",
        "sbo" : "SBO:0000240",
        "constant" : false,
        "metaId" : "metaid_867",
        "Matching_Attribute_1" : [ "p-T231-CARD9 oligomer [plasma membrane]" ],
        "compartmentCode" : 3,
        "shared_name" : "p-T231-CARD9 oligomer [plasma membrane]",
        "sbml_type" : "species",
        "boundaryCondition" : false,
        "sbml_id" : "species_5607622",
        "SUID" : 351556,
        "sbml_compartment" : "compartment_876",
        "selected" : false,
        "cyId" : "metaid_867",
        "hasOnlySubstanceUnits" : false,
        "label" : "p-T231-CARD9 oligomer [plasma membrane]",
        "sbml_type_ext" : "species"
      },
      "position" : {
        "x" : -41.59800475346583,
        "y" : 477.5458361108381
      },
      "selected" : false
    }, {
      "data" : {
        "id" : "351553",
        "sbo" : "SBO:0000253",
        "constant" : false,
        "metaId" : "metaid_868",
        "Matching_Attribute_1" : [ "CD209:ICAM2 [plasma membrane]" ],
        "compartmentCode" : 3,
        "shared_name" : "CD209:ICAM2 [plasma membrane]",
        "sbml_type" : "species",
        "boundaryCondition" : false,
        "sbml_id" : "species_5621570",
        "SUID" : 351553,
        "sbml_compartment" : "compartment_876",
        "selected" : false,
        "cyId" : "metaid_868",
        "hasOnlySubstanceUnits" : false,
        "label" : "CD209:ICAM2 [plasma membrane]",
        "sbml_type_ext" : "species"
      },
      "position" : {
        "x" : 400.23411804926855,
        "y" : 567.8601671655256
      },
      "selected" : false
    }, {
      "data" : {
        "id" : "351550",
        "sbo" : "SBO:0000253",
        "constant" : false,
        "metaId" : "metaid_869",
        "Matching_Attribute_1" : [ "SP-A/SP-D:TLR4:MD2 [plasma membrane]" ],
        "compartmentCode" : 3,
        "shared_name" : "SP-A/SP-D:TLR4:MD2 [plasma membrane]",
        "sbml_type" : "species",
        "boundaryCondition" : false,
        "sbml_id" : "species_5432881",
        "SUID" : 351550,
        "sbml_compartment" : "compartment_876",
        "selected" : false,
        "cyId" : "metaid_869",
        "hasOnlySubstanceUnits" : false,
        "label" : "SP-A/SP-D:TLR4:MD2 [plasma membrane]",
        "sbml_type_ext" : "species"
      },
      "position" : {
        "x" : 120.39523941767675,
        "y" : 770.3576647241193
      },
      "selected" : false
    }, {
      "data" : {
        "id" : "351547",
        "sbo" : "SBO:0000240",
        "constant" : false,
        "metaId" : "metaid_870",
        "Matching_Attribute_1" : [ "Peptidyl-Cys-SOH [cytosol]" ],
        "compartmentCode" : 1,
        "shared_name" : "Peptidyl-Cys-SOH [cytosol]",
        "sbml_type" : "species",
        "boundaryCondition" : false,
        "sbml_id" : "species_8948179",
        "SUID" : 351547,
        "sbml_compartment" : "compartment_70101",
        "selected" : false,
        "cyId" : "metaid_870",
        "hasOnlySubstanceUnits" : false,
        "label" : "Peptidyl-Cys-SOH [cytosol]",
        "sbml_type_ext" : "species"
      },
      "position" : {
        "x" : 876.4382196117685,
        "y" : -1244.492738107912
      },
      "selected" : false
    }, {
      "data" : {
        "id" : "351544",
        "sbo" : "SBO:0000253",
        "constant" : false,
        "metaId" : "metaid_871",
        "Matching_Attribute_1" : [ "MPO:ferriheme [phagocytic vesicle lumen]" ],
        "compartmentCode" : 13,
        "shared_name" : "MPO:ferriheme [phagocytic vesicle lumen]",
        "sbml_type" : "species",
        "boundaryCondition" : false,
        "sbml_id" : "species_6789030",
        "SUID" : 351544,
        "sbml_compartment" : "compartment_1222282",
        "selected" : false,
        "cyId" : "metaid_871",
        "hasOnlySubstanceUnits" : false,
        "label" : "MPO:ferriheme [phagocytic vesicle lumen]",
        "sbml_type_ext" : "species"
      },
      "position" : {
        "x" : 919.9660516430185,
        "y" : 1399.028502126463
      },
      "selected" : false
    }, {
      "data" : {
        "id" : "351541",
        "sbo" : "SBO:0000253",
        "constant" : false,
        "metaId" : "metaid_872",
        "Matching_Attribute_1" : [ "TLR1:TLR2 ligand:CD14 [plasma membrane]" ],
        "compartmentCode" : 3,
        "shared_name" : "TLR1:TLR2 ligand:CD14 [plasma membrane]",
        "sbml_type" : "species",
        "boundaryCondition" : false,
        "sbml_id" : "species_2559462",
        "SUID" : 351541,
        "sbml_compartment" : "compartment_876",
        "selected" : false,
        "cyId" : "metaid_872",
        "hasOnlySubstanceUnits" : false,
        "label" : "TLR1:TLR2 ligand:CD14 [plasma membrane]",
        "sbml_type_ext" : "species"
      },
      "position" : {
        "x" : -8.640576774950205,
        "y" : 963.7504259545881
      },
      "selected" : false
    }, {
      "data" : {
        "id" : "351538",
        "sbo" : "SBO:0000253",
        "constant" : false,
        "metaId" : "metaid_873",
        "Matching_Attribute_1" : [ "TRAF6:hp-IRAK1:Pellino [endosome membrane]" ],
        "compartmentCode" : 6,
        "shared_name" : "TRAF6:hp-IRAK1:Pellino [endosome membrane]",
        "sbml_type" : "species",
        "boundaryCondition" : false,
        "sbml_id" : "species_975143",
        "SUID" : 351538,
        "sbml_compartment" : "compartment_74700",
        "selected" : false,
        "cyId" : "metaid_873",
        "hasOnlySubstanceUnits" : false,
        "label" : "TRAF6:hp-IRAK1:Pellino [endosome membrane]",
        "sbml_type_ext" : "species"
      },
      "position" : {
        "x" : 1343.7931390453623,
        "y" : -546.1979383032244
      },
      "selected" : false
    }, {
      "data" : {
        "id" : "351535",
        "sbo" : "SBO:0000297",
        "constant" : false,
        "metaId" : "metaid_875",
        "Matching_Attribute_1" : [ "TRIM21 [cytosol]" ],
        "compartmentCode" : 1,
        "shared_name" : "TRIM21 [cytosol]",
        "sbml_type" : "species",
        "boundaryCondition" : false,
        "sbml_id" : "species_976051",
        "SUID" : 351535,
        "sbml_compartment" : "compartment_70101",
        "selected" : false,
        "cyId" : "metaid_875",
        "hasOnlySubstanceUnits" : false,
        "label" : "TRIM21 [cytosol]",
        "sbml_type_ext" : "species"
      },
      "position" : {
        "x" : 613.5949273754404,
        "y" : -930.2692273657244
      },
      "selected" : false
    }, {
      "data" : {
        "id" : "351532",
        "constant" : false,
        "metaId" : "metaid_877",
        "Matching_Attribute_1" : [ "C4d [plasma membrane]" ],
        "compartmentCode" : 3,
        "shared_name" : "C4d [plasma membrane]",
        "sbml_type" : "species",
        "boundaryCondition" : false,
        "sbml_id" : "species_981702",
        "SUID" : 351532,
        "sbml_compartment" : "compartment_876",
        "selected" : false,
        "cyId" : "metaid_877",
        "hasOnlySubstanceUnits" : false,
        "label" : "C4d [plasma membrane]",
        "sbml_type_ext" : "species"
      },
      "position" : {
        "x" : 332.46087891352636,
        "y" : 855.4282823999006
      },
      "selected" : false
    }, {
      "data" : {
        "id" : "351529",
        "sbo" : "SBO:0000253",
        "constant" : false,
        "metaId" : "metaid_878",
        "Matching_Attribute_1" : [ "CLEC4C:FCER1G dimer [plasma membrane]" ],
        "compartmentCode" : 3,
        "shared_name" : "CLEC4C:FCER1G dimer [plasma membrane]",
        "sbml_type" : "species",
        "boundaryCondition" : false,
        "sbml_id" : "species_5621153",
        "SUID" : 351529,
        "sbml_compartment" : "compartment_876",
        "selected" : false,
        "cyId" : "metaid_878",
        "hasOnlySubstanceUnits" : false,
        "label" : "CLEC4C:FCER1G dimer [plasma membrane]",
        "sbml_type_ext" : "species"
      },
      "position" : {
        "x" : -93.1829351733877,
        "y" : 392.6663500268537
      },
      "selected" : false
    }, {
      "data" : {
        "id" : "351526",
        "sbo" : "SBO:0000253",
        "constant" : false,
        "metaId" : "metaid_879",
        "Matching_Attribute_1" : [ "CLEC10A:Tn antigens [plasma membrane]" ],
        "compartmentCode" : 3,
        "shared_name" : "CLEC10A:Tn antigens [plasma membrane]",
        "sbml_type" : "species",
        "boundaryCondition" : false,
        "sbml_id" : "species_8858485",
        "SUID" : 351526,
        "sbml_compartment" : "compartment_876",
        "selected" : false,
        "cyId" : "metaid_879",
        "hasOnlySubstanceUnits" : false,
        "label" : "CLEC10A:Tn antigens [plasma membrane]",
        "sbml_type_ext" : "species"
      },
      "position" : {
        "x" : 713.9620843578623,
        "y" : 830.0798326928693
      },
      "selected" : false
    }, {
      "data" : {
        "id" : "351523",
        "sbo" : "SBO:0000247",
        "constant" : false,
        "metaId" : "metaid_880",
        "Matching_Attribute_1" : [ "ManLAM [plasma membrane]" ],
        "compartmentCode" : 3,
        "shared_name" : "ManLAM [plasma membrane]",
        "sbml_type" : "species",
        "boundaryCondition" : false,
        "sbml_id" : "species_5621607",
        "SUID" : 351523,
        "sbml_compartment" : "compartment_876",
        "selected" : false,
        "cyId" : "metaid_880",
        "hasOnlySubstanceUnits" : false,
        "label" : "ManLAM [plasma membrane]",
        "sbml_type_ext" : "species"
      },
      "position" : {
        "x" : 316.77015930903417,
        "y" : 591.9621569116193
      },
      "selected" : false
    }, {
      "data" : {
        "id" : "351520",
        "sbo" : "SBO:0000297",
        "constant" : false,
        "metaId" : "metaid_881",
        "Matching_Attribute_1" : [ "RNF125 [cytosol]" ],
        "compartmentCode" : 1,
        "shared_name" : "RNF125 [cytosol]",
        "sbml_type" : "species",
        "boundaryCondition" : false,
        "sbml_id" : "species_918184",
        "SUID" : 351520,
        "sbml_compartment" : "compartment_70101",
        "selected" : false,
        "cyId" : "metaid_881",
        "hasOnlySubstanceUnits" : false,
        "label" : "RNF125 [cytosol]",
        "sbml_type_ext" : "species"
      },
      "position" : {
        "x" : 350.8786187816904,
        "y" : -838.1989148657244
      },
      "selected" : false
    }, {
      "data" : {
        "id" : "351517",
        "sbo" : "SBO:0000253",
        "constant" : false,
        "metaId" : "metaid_883",
        "Matching_Attribute_1" : [ "NOD1:iE-DAP [cytosol]" ],
        "compartmentCode" : 1,
        "shared_name" : "NOD1:iE-DAP [cytosol]",
        "sbml_type" : "species",
        "boundaryCondition" : false,
        "sbml_id" : "species_168408",
        "SUID" : 351517,
        "sbml_compartment" : "compartment_70101",
        "selected" : false,
        "cyId" : "metaid_883",
        "hasOnlySubstanceUnits" : false,
        "label" : "NOD1:iE-DAP [cytosol]",
        "sbml_type_ext" : "species"
      },
      "position" : {
        "x" : 84.59336334956151,
        "y" : -923.6398938696307
      },
      "selected" : false
    }, {
      "data" : {
        "id" : "351514",
        "constant" : false,
        "metaId" : "metaid_884",
        "Matching_Attribute_1" : [ "dA, dG within DNA [cytoplasm]" ],
        "compartmentCode" : 11,
        "shared_name" : "dA, dG within DNA [cytoplasm]",
        "sbml_type" : "species",
        "boundaryCondition" : false,
        "sbml_id" : "species_6789054",
        "SUID" : 351514,
        "sbml_compartment" : "compartment_459",
        "selected" : false,
        "cyId" : "metaid_884",
        "hasOnlySubstanceUnits" : false,
        "label" : "dA, dG within DNA [cytoplasm]",
        "sbml_type_ext" : "species"
      },
      "position" : {
        "x" : 1226.0471673656748,
        "y" : 672.4927355249006
      },
      "selected" : false
    }, {
      "data" : {
        "id" : "351511",
        "sbo" : "SBO:0000247",
        "constant" : false,
        "metaId" : "metaid_885",
        "Matching_Attribute_1" : [ "PI(3,4)P2 [plasma membrane]" ],
        "compartmentCode" : 3,
        "shared_name" : "PI(3,4)P2 [plasma membrane]",
        "sbml_type" : "species",
        "boundaryCondition" : false,
        "sbml_id" : "species_202247",
        "SUID" : 351511,
        "sbml_compartment" : "compartment_876",
        "selected" : false,
        "cyId" : "metaid_885",
        "hasOnlySubstanceUnits" : false,
        "label" : "PI(3,4)P2 [plasma membrane]",
        "sbml_type_ext" : "species"
      },
      "position" : {
        "x" : 427.20033509028417,
        "y" : 261.4620043237287
      },
      "selected" : false
    }, {
      "data" : {
        "id" : "351508",
        "sbo" : "SBO:0000247",
        "constant" : false,
        "metaId" : "metaid_886",
        "Matching_Attribute_1" : [ "oxidized phospholipids [extracellular region]" ],
        "compartmentCode" : 4,
        "shared_name" : "oxidized phospholipids [extracellular region]",
        "sbml_type" : "species",
        "boundaryCondition" : false,
        "sbml_id" : "species_2186967",
        "SUID" : 351508,
        "sbml_compartment" : "compartment_984",
        "selected" : false,
        "cyId" : "metaid_886",
        "hasOnlySubstanceUnits" : false,
        "label" : "oxidized phospholipids [extracellular region]",
        "sbml_type_ext" : "species"
      },
      "position" : {
        "x" : -845.2301763843252,
        "y" : 1437.558043142088
      },
      "selected" : false
    }, {
      "data" : {
        "id" : "351505",
        "sbo" : "SBO:0000253",
        "constant" : false,
        "metaId" : "metaid_888",
        "Matching_Attribute_1" : [ "Defensins that bind Lipid II:Lipid II [plasma membrane]" ],
        "compartmentCode" : 3,
        "shared_name" : "Defensins that bind Lipid II:Lipid II [plasma membrane]",
        "sbml_type" : "species",
        "boundaryCondition" : false,
        "sbml_id" : "species_1471328",
        "SUID" : 351505,
        "sbml_compartment" : "compartment_876",
        "selected" : false,
        "cyId" : "metaid_888",
        "hasOnlySubstanceUnits" : false,
        "label" : "Defensins that bind Lipid II:Lipid II [plasma membrane]",
        "sbml_type_ext" : "species"
      },
      "position" : {
        "x" : -304.21336119877833,
        "y" : 1044.4983507592756
      },
      "selected" : false
    }, {
      "data" : {
        "id" : "351502",
        "constant" : false,
        "metaId" : "metaid_889",
        "Matching_Attribute_1" : [ "p-2Y-PAK [cytosol]" ],
        "compartmentCode" : 1,
        "shared_name" : "p-2Y-PAK [cytosol]",
        "sbml_type" : "species",
        "boundaryCondition" : false,
        "sbml_id" : "species_5567354",
        "SUID" : 351502,
        "sbml_compartment" : "compartment_70101",
        "selected" : false,
        "cyId" : "metaid_889",
        "hasOnlySubstanceUnits" : false,
        "label" : "p-2Y-PAK [cytosol]",
        "sbml_type_ext" : "species"
      },
      "position" : {
        "x" : 194.0609899212168,
        "y" : -270.55087409424004
      },
      "selected" : false
    }, {
      "data" : {
        "id" : "351499",
        "sbo" : "SBO:0000253",
        "constant" : false,
        "metaId" : "metaid_891",
        "Matching_Attribute_1" : [ "DAG:p-5Y-PKC-theta:CBM oligomer:TRAF6 oligomer [plasma membrane]" ],
        "compartmentCode" : 3,
        "shared_name" : "DAG:p-5Y-PKC-theta:CBM oligomer:TRAF6 oligomer [plasma membrane]",
        "sbml_type" : "species",
        "boundaryCondition" : false,
        "sbml_id" : "species_2685713",
        "SUID" : 351499,
        "sbml_compartment" : "compartment_876",
        "selected" : false,
        "cyId" : "metaid_891",
        "hasOnlySubstanceUnits" : false,
        "label" : "DAG:p-5Y-PKC-theta:CBM oligomer:TRAF6 oligomer [plasma membrane]",
        "sbml_type_ext" : "species"
      },
      "position" : {
        "x" : 846.681017463331,
        "y" : 191.1956469018537
      },
      "selected" : false
    }, {
      "data" : {
        "id" : "351496",
        "sbo" : "SBO:0000253",
        "constant" : false,
        "metaId" : "metaid_892",
        "Matching_Attribute_1" : [ "BPI:LPS [extracellular region]" ],
        "compartmentCode" : 4,
        "shared_name" : "BPI:LPS [extracellular region]",
        "sbml_type" : "species",
        "boundaryCondition" : false,
        "sbml_id" : "species_6807590",
        "SUID" : 351496,
        "sbml_compartment" : "compartment_984",
        "selected" : false,
        "cyId" : "metaid_892",
        "hasOnlySubstanceUnits" : false,
        "label" : "BPI:LPS [extracellular region]",
        "sbml_type_ext" : "species"
      },
      "position" : {
        "x" : -679.7214483569815,
        "y" : 1795.8333116967756
      },
      "selected" : false
    }, {
      "data" : {
        "id" : "351493",
        "sbo" : "SBO:0000253",
        "constant" : false,
        "metaId" : "metaid_894",
        "Matching_Attribute_1" : [ "IRF3-P:IRF7-P [nucleoplasm]" ],
        "compartmentCode" : 2,
        "shared_name" : "IRF3-P:IRF7-P [nucleoplasm]",
        "sbml_type" : "species",
        "boundaryCondition" : false,
        "sbml_id" : "species_1027365",
        "SUID" : 351493,
        "sbml_compartment" : "compartment_7660",
        "selected" : false,
        "cyId" : "metaid_894",
        "hasOnlySubstanceUnits" : false,
        "label" : "IRF3-P:IRF7-P [nucleoplasm]",
        "sbml_type_ext" : "species"
      },
      "position" : {
        "x" : -881.6138433765127,
        "y" : -652.0009778540057
      },
      "selected" : false
    }, {
      "data" : {
        "id" : "351490",
        "sbo" : "SBO:0000253",
        "constant" : false,
        "metaId" : "metaid_895",
        "Matching_Attribute_1" : [ "1,3-beta-D-glucan:p-Y15-CLEC7A:SYK [plasma membrane]" ],
        "compartmentCode" : 3,
        "shared_name" : "1,3-beta-D-glucan:p-Y15-CLEC7A:SYK [plasma membrane]",
        "sbml_type" : "species",
        "boundaryCondition" : false,
        "sbml_id" : "species_5607685",
        "SUID" : 351490,
        "sbml_compartment" : "compartment_876",
        "selected" : false,
        "cyId" : "metaid_895",
        "hasOnlySubstanceUnits" : false,
        "label" : "1,3-beta-D-glucan:p-Y15-CLEC7A:SYK [plasma membrane]",
        "sbml_type_ext" : "species"
      },
      "position" : {
        "x" : 399.45631653559667,
        "y" : 360.66177239013496
      },
      "selected" : false
    }, {
      "data" : {
        "id" : "351487",
        "sbo" : "SBO:0000253",
        "constant" : false,
        "metaId" : "metaid_896",
        "Matching_Attribute_1" : [ "TOMM70:9b [mitochondrial outer membrane]" ],
        "compartmentCode" : 7,
        "shared_name" : "TOMM70:9b [mitochondrial outer membrane]",
        "sbml_type" : "species",
        "boundaryCondition" : false,
        "sbml_id" : "species_9709659",
        "SUID" : 351487,
        "sbml_compartment" : "compartment_17906",
        "selected" : false,
        "cyId" : "metaid_896",
        "hasOnlySubstanceUnits" : false,
        "label" : "TOMM70:9b [mitochondrial outer membrane]",
        "sbml_type_ext" : "species"
      },
      "position" : {
        "x" : 231.69322449458105,
        "y" : -1583.367493967287
      },
      "selected" : false
    }, {
      "data" : {
        "id" : "351484",
        "sbo" : "SBO:0000253",
        "constant" : false,
        "metaId" : "metaid_898",
        "Matching_Attribute_1" : [ "TLR4:LY96:cleaved fibrinogen [plasma membrane]" ],
        "compartmentCode" : 3,
        "shared_name" : "TLR4:LY96:cleaved fibrinogen [plasma membrane]",
        "sbml_type" : "species",
        "boundaryCondition" : false,
        "sbml_id" : "species_8870679",
        "SUID" : 351484,
        "sbml_compartment" : "compartment_876",
        "selected" : false,
        "cyId" : "metaid_898",
        "hasOnlySubstanceUnits" : false,
        "label" : "TLR4:LY96:cleaved fibrinogen [plasma membrane]",
        "sbml_type_ext" : "species"
      },
      "position" : {
        "x" : 88.77990204585058,
        "y" : 640.4449449975568
      },
      "selected" : false
    }, {
      "data" : {
        "id" : "351481",
        "sbo" : "SBO:0000253",
        "constant" : false,
        "metaId" : "metaid_899",
        "Matching_Attribute_1" : [ "Ku70:Ku80 heterodimer [cytosol]" ],
        "compartmentCode" : 1,
        "shared_name" : "Ku70:Ku80 heterodimer [cytosol]",
        "sbml_type" : "species",
        "boundaryCondition" : false,
        "sbml_id" : "species_3134809",
        "SUID" : 351481,
        "sbml_compartment" : "compartment_70101",
        "selected" : false,
        "cyId" : "metaid_899",
        "hasOnlySubstanceUnits" : false,
        "label" : "Ku70:Ku80 heterodimer [cytosol]",
        "sbml_type_ext" : "species"
      },
      "position" : {
        "x" : 588.4887262035654,
        "y" : -937.7854016821307
      },
      "selected" : false
    }, {
      "data" : {
        "id" : "351478",
        "sbo" : "SBO:0000253",
        "constant" : false,
        "metaId" : "metaid_900",
        "Matching_Attribute_1" : [ "pathogens:CLEC6A,CLEC4E:p-Y65,Y76-FCER1G dimer:p-6Y-SYK [plasma membrane]" ],
        "compartmentCode" : 3,
        "shared_name" : "pathogens:CLEC6A,CLEC4E:p-Y65,Y76-FCER1G dimer:p-6Y-SYK [plasma membrane]",
        "sbml_type" : "species",
        "boundaryCondition" : false,
        "sbml_id" : "species_5621160",
        "SUID" : 351478,
        "sbml_compartment" : "compartment_876",
        "selected" : false,
        "cyId" : "metaid_900",
        "hasOnlySubstanceUnits" : false,
        "label" : "pathogens:CLEC6A,CLEC4E:p-Y65,Y76-FCER1G dimer:p-6Y-SYK [plasma membrane]",
        "sbml_type_ext" : "species"
      },
      "position" : {
        "x" : 788.8215203930185,
        "y" : 318.06606926513496
      },
      "selected" : false
    }, {
      "data" : {
        "id" : "351475",
        "constant" : false,
        "metaId" : "metaid_901",
        "Matching_Attribute_1" : [ "HSP90AA1,HSP90AB1 [cytosol]" ],
        "compartmentCode" : 1,
        "shared_name" : "HSP90AA1,HSP90AB1 [cytosol]",
        "sbml_type" : "species",
        "boundaryCondition" : false,
        "sbml_id" : "species_419619",
        "SUID" : 351475,
        "sbml_compartment" : "compartment_70101",
        "selected" : false,
        "cyId" : "metaid_901",
        "hasOnlySubstanceUnits" : false,
        "label" : "HSP90AA1,HSP90AB1 [cytosol]",
        "sbml_type_ext" : "species"
      },
      "position" : {
        "x" : 346.365572517042,
        "y" : -935.7325452368182
      },
      "selected" : false
    }, {
      "data" : {
        "id" : "351472",
        "sbo" : "SBO:0000247",
        "constant" : false,
        "metaId" : "metaid_904",
        "Matching_Attribute_1" : [ "2'-deoxyadenosine 5'-monophosphate [cytosol]" ],
        "compartmentCode" : 1,
        "shared_name" : "2'-deoxyadenosine 5'-monophosphate [cytosol]",
        "sbml_type" : "species",
        "boundaryCondition" : false,
        "sbml_id" : "species_109386",
        "SUID" : 351472,
        "sbml_compartment" : "compartment_70101",
        "selected" : false,
        "cyId" : "metaid_904",
        "hasOnlySubstanceUnits" : false,
        "label" : "2'-deoxyadenosine 5'-monophosphate [cytosol]",
        "sbml_type_ext" : "species"
      },
      "position" : {
        "x" : 778.3225579906748,
        "y" : -855.9108289282244
      },
      "selected" : false
    }, {
      "data" : {
        "id" : "351469",
        "sbo" : "SBO:0000253",
        "constant" : false,
        "metaId" : "metaid_905",
        "Matching_Attribute_1" : [ "Beta-defensins 1,4A,103:CCR6 [plasma membrane]" ],
        "compartmentCode" : 3,
        "shared_name" : "Beta-defensins 1,4A,103:CCR6 [plasma membrane]",
        "sbml_type" : "species",
        "boundaryCondition" : false,
        "sbml_id" : "species_1471343",
        "SUID" : 351469,
        "sbml_compartment" : "compartment_876",
        "selected" : false,
        "cyId" : "metaid_905",
        "hasOnlySubstanceUnits" : false,
        "label" : "Beta-defensins 1,4A,103:CCR6 [plasma membrane]",
        "sbml_type_ext" : "species"
      },
      "position" : {
        "x" : 60.3365731884287,
        "y" : 1088.667418142088
      },
      "selected" : false
    }, {
      "data" : {
        "id" : "351466",
        "sbo" : "SBO:0000247",
        "constant" : false,
        "metaId" : "metaid_907",
        "Matching_Attribute_1" : [ "Peroxynitrite [cytosol]" ],
        "compartmentCode" : 1,
        "shared_name" : "Peroxynitrite [cytosol]",
        "sbml_type" : "species",
        "boundaryCondition" : false,
        "sbml_id" : "species_1222481",
        "SUID" : 351466,
        "sbml_compartment" : "compartment_70101",
        "selected" : false,
        "cyId" : "metaid_907",
        "hasOnlySubstanceUnits" : false,
        "label" : "Peroxynitrite [cytosol]",
        "sbml_type_ext" : "species"
      },
      "position" : {
        "x" : 729.386339728956,
        "y" : -1105.226624826662
      },
      "selected" : false
    }, {
      "data" : {
        "id" : "351463",
        "sbo" : "SBO:0000247",
        "constant" : false,
        "metaId" : "metaid_908",
        "Matching_Attribute_1" : [ "Cl- [phagocytic vesicle lumen]" ],
        "compartmentCode" : 13,
        "shared_name" : "Cl- [phagocytic vesicle lumen]",
        "sbml_type" : "species",
        "boundaryCondition" : false,
        "sbml_id" : "species_6788973",
        "SUID" : 351463,
        "sbml_compartment" : "compartment_1222282",
        "selected" : false,
        "cyId" : "metaid_908",
        "hasOnlySubstanceUnits" : false,
        "label" : "Cl- [phagocytic vesicle lumen]",
        "sbml_type_ext" : "species"
      },
      "position" : {
        "x" : 1094.2178216625498,
        "y" : 1475.5628038842756
      },
      "selected" : false
    }, {
      "data" : {
        "id" : "351460",
        "sbo" : "SBO:0000297",
        "constant" : false,
        "metaId" : "metaid_910",
        "Matching_Attribute_1" : [ "TLR3 [endolysosome membrane]" ],
        "compartmentCode" : 5,
        "shared_name" : "TLR3 [endolysosome membrane]",
        "sbml_type" : "species",
        "boundaryCondition" : false,
        "sbml_id" : "species_167941",
        "SUID" : 351460,
        "sbml_compartment" : "compartment_1660541",
        "selected" : false,
        "cyId" : "metaid_910",
        "hasOnlySubstanceUnits" : false,
        "label" : "TLR3 [endolysosome membrane]",
        "sbml_type_ext" : "species"
      },
      "position" : {
        "x" : -2011.0984625171377,
        "y" : 482.22451653075996
      },
      "selected" : false
    }, {
      "data" : {
        "id" : "351457",
        "sbo" : "SBO:0000253",
        "constant" : false,
        "metaId" : "metaid_912",
        "Matching_Attribute_1" : [ "Complement factor 3 [extracellular region]" ],
        "compartmentCode" : 4,
        "shared_name" : "Complement factor 3 [extracellular region]",
        "sbml_type" : "species",
        "boundaryCondition" : false,
        "sbml_id" : "species_166822",
        "SUID" : 351457,
        "sbml_compartment" : "compartment_984",
        "selected" : false,
        "cyId" : "metaid_912",
        "hasOnlySubstanceUnits" : false,
        "label" : "Complement factor 3 [extracellular region]",
        "sbml_type_ext" : "species"
      },
      "position" : {
        "x" : -338.68845885502833,
        "y" : 1446.0274034936506
      },
      "selected" : false
    }, {
      "data" : {
        "id" : "351454",
        "sbo" : "SBO:0000253",
        "constant" : false,
        "metaId" : "metaid_913",
        "Matching_Attribute_1" : [ "C3b:Bb:C3b:Properdin  [plasma membrane]" ],
        "compartmentCode" : 3,
        "shared_name" : "C3b:Bb:C3b:Properdin  [plasma membrane]",
        "sbml_type" : "species",
        "boundaryCondition" : false,
        "sbml_id" : "species_174554",
        "SUID" : 351454,
        "sbml_compartment" : "compartment_876",
        "selected" : false,
        "cyId" : "metaid_913",
        "hasOnlySubstanceUnits" : false,
        "label" : "C3b:Bb:C3b:Properdin  [plasma membrane]",
        "sbml_type_ext" : "species"
      },
      "position" : {
        "x" : -109.8018316577627,
        "y" : 849.7623888452131
      },
      "selected" : false
    }, {
      "data" : {
        "id" : "351451",
        "sbo" : "SBO:0000253",
        "constant" : false,
        "metaId" : "metaid_914",
        "Matching_Attribute_1" : [ "CLEC4A:HIV gp120,HCV gpE2 [plasma membrane]" ],
        "compartmentCode" : 3,
        "shared_name" : "CLEC4A:HIV gp120,HCV gpE2 [plasma membrane]",
        "sbml_type" : "species",
        "boundaryCondition" : false,
        "sbml_id" : "species_5621150",
        "SUID" : 351451,
        "sbml_compartment" : "compartment_876",
        "selected" : false,
        "cyId" : "metaid_914",
        "hasOnlySubstanceUnits" : false,
        "label" : "CLEC4A:HIV gp120,HCV gpE2 [plasma membrane]",
        "sbml_type_ext" : "species"
      },
      "position" : {
        "x" : -314.3286871265127,
        "y" : 259.65696587158027
      },
      "selected" : false
    }, {
      "data" : {
        "id" : "351448",
        "sbo" : "SBO:0000297",
        "constant" : false,
        "metaId" : "metaid_916",
        "Matching_Attribute_1" : [ "TKFC [cytosol]" ],
        "compartmentCode" : 1,
        "shared_name" : "TKFC [cytosol]",
        "sbml_type" : "species",
        "boundaryCondition" : false,
        "sbml_id" : "species_918185",
        "SUID" : 351448,
        "sbml_compartment" : "compartment_70101",
        "selected" : false,
        "cyId" : "metaid_916",
        "hasOnlySubstanceUnits" : false,
        "label" : "TKFC [cytosol]",
        "sbml_type_ext" : "species"
      },
      "position" : {
        "x" : 172.87442929041845,
        "y" : -1003.6093152563494
      },
      "selected" : false
    }, {
      "data" : {
        "id" : "351445",
        "sbo" : "SBO:0000253",
        "constant" : false,
        "metaId" : "metaid_919",
        "Matching_Attribute_1" : [ "RNASEs 3,6,7,(8):LPS,PGN [extracellular region]" ],
        "compartmentCode" : 4,
        "shared_name" : "RNASEs 3,6,7,(8):LPS,PGN [extracellular region]",
        "sbml_type" : "species",
        "boundaryCondition" : false,
        "sbml_id" : "species_6803051",
        "SUID" : 351445,
        "sbml_compartment" : "compartment_984",
        "selected" : false,
        "cyId" : "metaid_919",
        "hasOnlySubstanceUnits" : false,
        "label" : "RNASEs 3,6,7,(8):LPS,PGN [extracellular region]",
        "sbml_type_ext" : "species"
      },
      "position" : {
        "x" : -642.1958746265127,
        "y" : 1699.015806813963
      },
      "selected" : false
    }, {
      "data" : {
        "id" : "351442",
        "sbo" : "SBO:0000253",
        "constant" : false,
        "metaId" : "metaid_920",
        "Matching_Attribute_1" : [ "MurNAc:Peptide [cell wall]" ],
        "compartmentCode" : 22,
        "shared_name" : "MurNAc:Peptide [cell wall]",
        "sbml_type" : "species",
        "boundaryCondition" : false,
        "sbml_id" : "species_6788991",
        "SUID" : 351442,
        "sbml_compartment" : "compartment_1222574",
        "selected" : false,
        "cyId" : "metaid_920",
        "hasOnlySubstanceUnits" : false,
        "label" : "MurNAc:Peptide [cell wall]",
        "sbml_type_ext" : "species"
      },
      "position" : {
        "x" : 139.16438729060155,
        "y" : 1723.446959157713
      },
      "selected" : false
    }, {
      "data" : {
        "id" : "351439",
        "sbo" : "SBO:0000253",
        "constant" : false,
        "metaId" : "metaid_921",
        "Matching_Attribute_1" : [ "p-Y90-PKC-theta:DAG [plasma membrane]" ],
        "compartmentCode" : 3,
        "shared_name" : "p-Y90-PKC-theta:DAG [plasma membrane]",
        "sbml_type" : "species",
        "boundaryCondition" : false,
        "sbml_id" : "species_202300",
        "SUID" : 351439,
        "sbml_compartment" : "compartment_876",
        "selected" : false,
        "cyId" : "metaid_921",
        "hasOnlySubstanceUnits" : false,
        "label" : "p-Y90-PKC-theta:DAG [plasma membrane]",
        "sbml_type_ext" : "species"
      },
      "position" : {
        "x" : 638.8315301586435,
        "y" : 165.26093926025214
      },
      "selected" : false
    }, {
      "data" : {
        "id" : "351436",
        "sbo" : "SBO:0000253",
        "constant" : false,
        "metaId" : "metaid_922",
        "Matching_Attribute_1" : [ "C5b:C6 [extracellular region]" ],
        "compartmentCode" : 4,
        "shared_name" : "C5b:C6 [extracellular region]",
        "sbml_type" : "species",
        "boundaryCondition" : false,
        "sbml_id" : "species_173711",
        "SUID" : 351436,
        "sbml_compartment" : "compartment_984",
        "selected" : false,
        "cyId" : "metaid_922",
        "hasOnlySubstanceUnits" : false,
        "label" : "C5b:C6 [extracellular region]",
        "sbml_type_ext" : "species"
      },
      "position" : {
        "x" : -570.821912224169,
        "y" : 1833.0457140405256
      },
      "selected" : false
    }, {
      "data" : {
        "id" : "351433",
        "sbo" : "SBO:0000253",
        "constant" : false,
        "metaId" : "metaid_923",
        "Matching_Attribute_1" : [ "IRAK1 or IRAK2 :p-IRAK4:MyD88 oligomer:activated TLR5 or 10 [plasma membrane]" ],
        "compartmentCode" : 3,
        "shared_name" : "IRAK1 or IRAK2 :p-IRAK4:MyD88 oligomer:activated TLR5 or 10 [plasma membrane]",
        "sbml_type" : "species",
        "boundaryCondition" : false,
        "sbml_id" : "species_975875",
        "SUID" : 351433,
        "sbml_compartment" : "compartment_876",
        "selected" : false,
        "cyId" : "metaid_923",
        "hasOnlySubstanceUnits" : false,
        "label" : "IRAK1 or IRAK2 :p-IRAK4:MyD88 oligomer:activated TLR5 or 10 [plasma membrane]",
        "sbml_type_ext" : "species"
      },
      "position" : {
        "x" : 759.1997552562998,
        "y" : 457.1189562280256
      },
      "selected" : false
    }, {
      "data" : {
        "id" : "351430",
        "constant" : false,
        "metaId" : "metaid_924",
        "Matching_Attribute_1" : [ "intracellular TLR3/7/8/9 [endoplasmic reticulum membrane]" ],
        "compartmentCode" : 8,
        "shared_name" : "intracellular TLR3/7/8/9 [endoplasmic reticulum membrane]",
        "sbml_type" : "species",
        "boundaryCondition" : false,
        "sbml_id" : "species_1679054",
        "SUID" : 351430,
        "sbml_compartment" : "compartment_12045",
        "selected" : false,
        "cyId" : "metaid_924",
        "hasOnlySubstanceUnits" : false,
        "label" : "intracellular TLR3/7/8/9 [endoplasmic reticulum membrane]",
        "sbml_type_ext" : "species"
      },
      "position" : {
        "x" : 262.00271851313573,
        "y" : -1778.7382215063494
      },
      "selected" : false
    }, {
      "data" : {
        "id" : "351427",
        "sbo" : "SBO:0000253",
        "constant" : false,
        "metaId" : "metaid_925",
        "Matching_Attribute_1" : [ "oligo-MyD88:activated TLR7-9 [endosome membrane]" ],
        "compartmentCode" : 6,
        "shared_name" : "oligo-MyD88:activated TLR7-9 [endosome membrane]",
        "sbml_type" : "species",
        "boundaryCondition" : false,
        "sbml_id" : "species_975114",
        "SUID" : 351427,
        "sbml_compartment" : "compartment_74700",
        "selected" : false,
        "cyId" : "metaid_925",
        "hasOnlySubstanceUnits" : false,
        "label" : "oligo-MyD88:activated TLR7-9 [endosome membrane]",
        "sbml_type_ext" : "species"
      },
      "position" : {
        "x" : 1499.4579339672373,
        "y" : -443.30636725830254
      },
      "selected" : false
    }, {
      "data" : {
        "id" : "351424",
        "sbo" : "SBO:0000253",
        "constant" : false,
        "metaId" : "metaid_926",
        "Matching_Attribute_1" : [ "TRAF6:hp-IRAK1/or p-IRAK2:p-IRAK4:oligo-MyD88:activated TLR7/8 or 9 [endosome membrane]" ],
        "compartmentCode" : 6,
        "shared_name" : "TRAF6:hp-IRAK1/or p-IRAK2:p-IRAK4:oligo-MyD88:activated TLR7/8 or 9 [endosome membrane]",
        "sbml_type" : "species",
        "boundaryCondition" : false,
        "sbml_id" : "species_975182",
        "SUID" : 351424,
        "sbml_compartment" : "compartment_74700",
        "selected" : false,
        "cyId" : "metaid_926",
        "hasOnlySubstanceUnits" : false,
        "label" : "TRAF6:hp-IRAK1/or p-IRAK2:p-IRAK4:oligo-MyD88:activated TLR7/8 or 9 [endosome membrane]",
        "sbml_type_ext" : "species"
      },
      "position" : {
        "x" : 1483.3333001781748,
        "y" : -554.5208753149432
      },
      "selected" : false
    }, {
      "data" : {
        "id" : "351421",
        "sbo" : "SBO:0000240",
        "constant" : false,
        "metaId" : "metaid_927",
        "Matching_Attribute_1" : [ "Peptidyl-Lys-NHCl [phagocytic vesicle lumen]" ],
        "compartmentCode" : 13,
        "shared_name" : "Peptidyl-Lys-NHCl [phagocytic vesicle lumen]",
        "sbml_type" : "species",
        "boundaryCondition" : false,
        "sbml_id" : "species_9625899",
        "SUID" : 351421,
        "sbml_compartment" : "compartment_1222282",
        "selected" : false,
        "cyId" : "metaid_927",
        "hasOnlySubstanceUnits" : false,
        "label" : "Peptidyl-Lys-NHCl [phagocytic vesicle lumen]",
        "sbml_type_ext" : "species"
      },
      "position" : {
        "x" : 1074.3373895336435,
        "y" : 1686.332213063963
      },
      "selected" : false
    }, {
      "data" : {
        "id" : "351418",
        "sbo" : "SBO:0000253",
        "constant" : false,
        "metaId" : "metaid_928",
        "Matching_Attribute_1" : [ "TRAF6:p-3S,3T-IRAK1:p-S,2T-IRAK4:oligo-MyD88:activated TLR7/8 or 9 [endosome membrane]" ],
        "compartmentCode" : 6,
        "shared_name" : "TRAF6:p-3S,3T-IRAK1:p-S,2T-IRAK4:oligo-MyD88:activated TLR7/8 or 9 [endosome membrane]",
        "sbml_type" : "species",
        "boundaryCondition" : false,
        "sbml_id" : "species_975148",
        "SUID" : 351418,
        "sbml_compartment" : "compartment_74700",
        "selected" : false,
        "cyId" : "metaid_928",
        "hasOnlySubstanceUnits" : false,
        "label" : "TRAF6:p-3S,3T-IRAK1:p-S,2T-IRAK4:oligo-MyD88:activated TLR7/8 or 9 [endosome membrane]",
        "sbml_type_ext" : "species"
      },
      "position" : {
        "x" : 1176.2267327953623,
        "y" : -464.97046027588067
      },
      "selected" : false
    }, {
      "data" : {
        "id" : "351415",
        "sbo" : "SBO:0000297",
        "constant" : false,
        "metaId" : "metaid_756",
        "Matching_Attribute_1" : [ "C5 [extracellular region]" ],
        "compartmentCode" : 4,
        "shared_name" : "C5 [extracellular region]",
        "sbml_type" : "species",
        "boundaryCondition" : false,
        "sbml_id" : "species_8852711",
        "SUID" : 351415,
        "sbml_compartment" : "compartment_984",
        "selected" : false,
        "cyId" : "metaid_756;metaid_758;metaid_930",
        "hasOnlySubstanceUnits" : false,
        "label" : "C5 [extracellular region]",
        "sbml_type_ext" : "species"
      },
      "position" : {
        "x" : -768.4912847827627,
        "y" : 1283.642027517088
      },
      "selected" : false
    }, {
      "data" : {
        "id" : "351412",
        "sbo" : "SBO:0000253",
        "constant" : false,
        "metaId" : "metaid_931",
        "Matching_Attribute_1" : [ "RNA Polymerase III Holoenzyme [cytosol]" ],
        "compartmentCode" : 1,
        "shared_name" : "RNA Polymerase III Holoenzyme [cytosol]",
        "sbml_type" : "species",
        "boundaryCondition" : false,
        "sbml_id" : "species_1964460",
        "SUID" : 351412,
        "sbml_compartment" : "compartment_70101",
        "selected" : false,
        "cyId" : "metaid_931",
        "hasOnlySubstanceUnits" : false,
        "label" : "RNA Polymerase III Holoenzyme [cytosol]",
        "sbml_type_ext" : "species"
      },
      "position" : {
        "x" : 277.32068878901464,
        "y" : -1348.659730295412
      },
      "selected" : false
    }, {
      "data" : {
        "id" : "351409",
        "sbo" : "SBO:0000297",
        "constant" : false,
        "metaId" : "metaid_932",
        "Matching_Attribute_1" : [ "C2 [extracellular region]" ],
        "compartmentCode" : 4,
        "shared_name" : "C2 [extracellular region]",
        "sbml_type" : "species",
        "boundaryCondition" : false,
        "sbml_id" : "species_166778",
        "SUID" : 351409,
        "sbml_compartment" : "compartment_984",
        "selected" : false,
        "cyId" : "metaid_206;metaid_260;metaid_932",
        "hasOnlySubstanceUnits" : false,
        "label" : "C2 [extracellular region]",
        "sbml_type_ext" : "species"
      },
      "position" : {
        "x" : -193.20985167729395,
        "y" : 1119.849791188963
      },
      "selected" : false
    }, {
      "data" : {
        "id" : "351406",
        "sbo" : "SBO:0000253",
        "constant" : false,
        "metaId" : "metaid_933",
        "Matching_Attribute_1" : [ "Active NIK:p-S176,180-IKKA dimer:p100:RELB [cytosol]" ],
        "compartmentCode" : 1,
        "shared_name" : "Active NIK:p-S176,180-IKKA dimer:p100:RELB [cytosol]",
        "sbml_type" : "species",
        "boundaryCondition" : false,
        "sbml_id" : "species_5607690",
        "SUID" : 351406,
        "sbml_compartment" : "compartment_70101",
        "selected" : false,
        "cyId" : "metaid_933",
        "hasOnlySubstanceUnits" : false,
        "label" : "Active NIK:p-S176,180-IKKA dimer:p100:RELB [cytosol]",
        "sbml_type_ext" : "species"
      },
      "position" : {
        "x" : 555.5330377270029,
        "y" : -759.4393323461932
      },
      "selected" : false
    }, {
      "data" : {
        "id" : "351403",
        "sbo" : "SBO:0000253",
        "constant" : false,
        "metaId" : "metaid_935",
        "Matching_Attribute_1" : [ "CFI:CFH,FHR3:iC3b [plasma membrane]" ],
        "compartmentCode" : 3,
        "shared_name" : "CFI:CFH,FHR3:iC3b [plasma membrane]",
        "sbml_type" : "species",
        "boundaryCondition" : false,
        "sbml_id" : "species_8852842",
        "SUID" : 351403,
        "sbml_compartment" : "compartment_876",
        "selected" : false,
        "cyId" : "metaid_935",
        "hasOnlySubstanceUnits" : false,
        "label" : "CFI:CFH,FHR3:iC3b [plasma membrane]",
        "sbml_type_ext" : "species"
      },
      "position" : {
        "x" : 196.76501900446874,
        "y" : 930.9390856225568
      },
      "selected" : false
    }, {
      "data" : {
        "id" : "351400",
        "sbo" : "SBO:0000253",
        "constant" : false,
        "metaId" : "metaid_936",
        "Matching_Attribute_1" : [ "N-ter TLR9 dimer:unmethylated CpG DNA [endosome membrane]" ],
        "compartmentCode" : 6,
        "shared_name" : "N-ter TLR9 dimer:unmethylated CpG DNA [endosome membrane]",
        "sbml_type" : "species",
        "boundaryCondition" : false,
        "sbml_id" : "species_1679094",
        "SUID" : 351400,
        "sbml_compartment" : "compartment_74700",
        "selected" : false,
        "cyId" : "metaid_936",
        "hasOnlySubstanceUnits" : false,
        "label" : "N-ter TLR9 dimer:unmethylated CpG DNA [endosome membrane]",
        "sbml_type_ext" : "species"
      },
      "position" : {
        "x" : 1667.7454095531748,
        "y" : -840.0543225805682
      },
      "selected" : false
    }, {
      "data" : {
        "id" : "351397",
        "sbo" : "SBO:0000297",
        "constant" : false,
        "metaId" : "metaid_938",
        "Matching_Attribute_1" : [ "LIMK1 [cytosol]" ],
        "compartmentCode" : 1,
        "shared_name" : "LIMK1 [cytosol]",
        "sbml_type" : "species",
        "boundaryCondition" : false,
        "sbml_id" : "species_399816",
        "SUID" : 351397,
        "sbml_compartment" : "compartment_70101",
        "selected" : false,
        "cyId" : "metaid_511;metaid_938",
        "hasOnlySubstanceUnits" : false,
        "label" : "LIMK1 [cytosol]",
        "sbml_type_ext" : "species"
      },
      "position" : {
        "x" : 24.82667786372167,
        "y" : -728.4154676000994
      },
      "selected" : false
    }, {
      "data" : {
        "id" : "351394",
        "sbo" : "SBO:0000297",
        "constant" : false,
        "metaId" : "metaid_939",
        "Matching_Attribute_1" : [ "CR1 [plasma membrane]" ],
        "compartmentCode" : 3,
        "shared_name" : "CR1 [plasma membrane]",
        "sbml_type" : "species",
        "boundaryCondition" : false,
        "sbml_id" : "species_977369",
        "SUID" : 351394,
        "sbml_compartment" : "compartment_876",
        "selected" : false,
        "cyId" : "metaid_939",
        "hasOnlySubstanceUnits" : false,
        "label" : "CR1 [plasma membrane]",
        "sbml_type_ext" : "species"
      },
      "position" : {
        "x" : 429.2322564770029,
        "y" : 749.7412706811506
      },
      "selected" : false
    }, {
      "data" : {
        "id" : "351391",
        "constant" : false,
        "metaId" : "metaid_942",
        "Matching_Attribute_1" : [ "Ficolin-rich granule lumen proteins [ficolin-1-rich granule lumen]" ],
        "compartmentCode" : 27,
        "shared_name" : "Ficolin-rich granule lumen proteins [ficolin-1-rich granule lumen]",
        "sbml_type" : "species",
        "boundaryCondition" : false,
        "sbml_id" : "species_6800431",
        "SUID" : 351391,
        "sbml_compartment" : "compartment_6800405",
        "selected" : false,
        "cyId" : "metaid_942",
        "hasOnlySubstanceUnits" : false,
        "label" : "Ficolin-rich granule lumen proteins [ficolin-1-rich granule lumen]",
        "sbml_type_ext" : "species"
      },
      "position" : {
        "x" : -967.6789068530752,
        "y" : 2045.633238454588
      },
      "selected" : false
    }, {
      "data" : {
        "id" : "351388",
        "sbo" : "SBO:0000253",
        "constant" : false,
        "metaId" : "metaid_944",
        "Matching_Attribute_1" : [ "viral dsRNA :TLR3 [endosome membrane]" ],
        "compartmentCode" : 6,
        "shared_name" : "viral dsRNA :TLR3 [endosome membrane]",
        "sbml_type" : "species",
        "boundaryCondition" : false,
        "sbml_id" : "species_167985",
        "SUID" : 351388,
        "sbml_compartment" : "compartment_74700",
        "selected" : false,
        "cyId" : "metaid_944",
        "hasOnlySubstanceUnits" : false,
        "label" : "viral dsRNA :TLR3 [endosome membrane]",
        "sbml_type_ext" : "species"
      },
      "position" : {
        "x" : 1564.6708245922373,
        "y" : -936.2420667211932
      },
      "selected" : false
    }, {
      "data" : {
        "id" : "351385",
        "constant" : false,
        "metaId" : "metaid_945",
        "Matching_Attribute_1" : [ "FCN1 ligands [plasma membrane]" ],
        "compartmentCode" : 3,
        "shared_name" : "FCN1 ligands [plasma membrane]",
        "sbml_type" : "species",
        "boundaryCondition" : false,
        "sbml_id" : "species_2855114",
        "SUID" : 351385,
        "sbml_compartment" : "compartment_876",
        "selected" : false,
        "cyId" : "metaid_945",
        "hasOnlySubstanceUnits" : false,
        "label" : "FCN1 ligands [plasma membrane]",
        "sbml_type_ext" : "species"
      },
      "position" : {
        "x" : -303.84937804448145,
        "y" : 876.3354479272443
      },
      "selected" : false
    }, {
      "data" : {
        "id" : "351382",
        "sbo" : "SBO:0000297",
        "constant" : false,
        "metaId" : "metaid_946",
        "Matching_Attribute_1" : [ "TREM1 [plasma membrane]" ],
        "compartmentCode" : 3,
        "shared_name" : "TREM1 [plasma membrane]",
        "sbml_type" : "species",
        "boundaryCondition" : false,
        "sbml_id" : "species_197654",
        "SUID" : 351382,
        "sbml_compartment" : "compartment_876",
        "selected" : false,
        "cyId" : "metaid_946",
        "hasOnlySubstanceUnits" : false,
        "label" : "TREM1 [plasma membrane]",
        "sbml_type_ext" : "species"
      },
      "position" : {
        "x" : 179.54581696284276,
        "y" : 933.2269884545881
      },
      "selected" : false
    }, {
      "data" : {
        "id" : "351379",
        "sbo" : "SBO:0000253",
        "constant" : false,
        "metaId" : "metaid_947",
        "Matching_Attribute_1" : [ "clustered IgG-Ag:FCGRs [plasma membrane]" ],
        "compartmentCode" : 3,
        "shared_name" : "clustered IgG-Ag:FCGRs [plasma membrane]",
        "sbml_type" : "species",
        "boundaryCondition" : false,
        "sbml_id" : "species_2029146",
        "SUID" : 351379,
        "sbml_compartment" : "compartment_876",
        "selected" : false,
        "cyId" : "metaid_947",
        "hasOnlySubstanceUnits" : false,
        "label" : "clustered IgG-Ag:FCGRs [plasma membrane]",
        "sbml_type_ext" : "species"
      },
      "position" : {
        "x" : 484.1283746410654,
        "y" : 181.2410570581037
      },
      "selected" : false
    }, {
      "data" : {
        "id" : "351376",
        "sbo" : "SBO:0000253",
        "constant" : false,
        "metaId" : "metaid_948",
        "Matching_Attribute_1" : [ "p-5Y-LAT:PLCG1:GADS:p-3Y-SLP-76:BTK:p-VAV [plasma membrane]" ],
        "compartmentCode" : 3,
        "shared_name" : "p-5Y-LAT:PLCG1:GADS:p-3Y-SLP-76:BTK:p-VAV [plasma membrane]",
        "sbml_type" : "species",
        "boundaryCondition" : false,
        "sbml_id" : "species_2424469",
        "SUID" : 351376,
        "sbml_compartment" : "compartment_876",
        "selected" : false,
        "cyId" : "metaid_948",
        "hasOnlySubstanceUnits" : false,
        "label" : "p-5Y-LAT:PLCG1:GADS:p-3Y-SLP-76:BTK:p-VAV [plasma membrane]",
        "sbml_type_ext" : "species"
      },
      "position" : {
        "x" : 224.39590698969823,
        "y" : 224.56890739990058
      },
      "selected" : false
    }, {
      "data" : {
        "id" : "351373",
        "sbo" : "SBO:0000240",
        "constant" : false,
        "metaId" : "metaid_949",
        "Matching_Attribute_1" : [ "Unsaturated lipid [plasma membrane]" ],
        "compartmentCode" : 3,
        "shared_name" : "Unsaturated lipid [plasma membrane]",
        "sbml_type" : "species",
        "boundaryCondition" : false,
        "sbml_id" : "species_6788963",
        "SUID" : 351373,
        "sbml_compartment" : "compartment_876",
        "selected" : false,
        "cyId" : "metaid_949",
        "hasOnlySubstanceUnits" : false,
        "label" : "Unsaturated lipid [plasma membrane]",
        "sbml_type_ext" : "species"
      },
      "position" : {
        "x" : 773.402453010206,
        "y" : 718.6876207788068
      },
      "selected" : false
    }, {
      "data" : {
        "id" : "351370",
        "constant" : false,
        "metaId" : "metaid_950",
        "Matching_Attribute_1" : [ "NLRP3 elicitor small molecules [cytosol]" ],
        "compartmentCode" : 1,
        "shared_name" : "NLRP3 elicitor small molecules [cytosol]",
        "sbml_type" : "species",
        "boundaryCondition" : false,
        "sbml_id" : "species_877245",
        "SUID" : 351370,
        "sbml_compartment" : "compartment_70101",
        "selected" : false,
        "cyId" : "metaid_950",
        "hasOnlySubstanceUnits" : false,
        "label" : "NLRP3 elicitor small molecules [cytosol]",
        "sbml_type_ext" : "species"
      },
      "position" : {
        "x" : 83.33066803706151,
        "y" : -1235.103577951662
      },
      "selected" : false
    }, {
      "data" : {
        "id" : "351367",
        "sbo" : "SBO:0000297",
        "constant" : false,
        "metaId" : "metaid_951",
        "Matching_Attribute_1" : [ "TBK1 [cytosol]" ],
        "compartmentCode" : 1,
        "shared_name" : "TBK1 [cytosol]",
        "sbml_type" : "species",
        "boundaryCondition" : false,
        "sbml_id" : "species_166267",
        "SUID" : 351367,
        "sbml_compartment" : "compartment_70101",
        "selected" : false,
        "cyId" : "metaid_951",
        "hasOnlySubstanceUnits" : false,
        "label" : "TBK1 [cytosol]",
        "sbml_type_ext" : "species"
      },
      "position" : {
        "x" : 506.9398675609873,
        "y" : -965.0585950415057
      },
      "selected" : false
    }, {
      "data" : {
        "id" : "351364",
        "sbo" : "SBO:0000240",
        "constant" : false,
        "metaId" : "metaid_952",
        "Matching_Attribute_1" : [ "5'-ppp-AU-rich dsRNA [cytosol]" ],
        "compartmentCode" : 1,
        "shared_name" : "5'-ppp-AU-rich dsRNA [cytosol]",
        "sbml_type" : "species",
        "boundaryCondition" : false,
        "sbml_id" : "species_1964477",
        "SUID" : 351364,
        "sbml_compartment" : "compartment_70101",
        "selected" : false,
        "cyId" : "metaid_952",
        "hasOnlySubstanceUnits" : false,
        "label" : "5'-ppp-AU-rich dsRNA [cytosol]",
        "sbml_type_ext" : "species"
      },
      "position" : {
        "x" : -48.19674437748927,
        "y" : -1116.0365613500994
      },
      "selected" : false
    }, {
      "data" : {
        "id" : "351361",
        "constant" : false,
        "metaId" : "metaid_954",
        "Matching_Attribute_1" : [ "viral dsRNA:IFIH1, 2xviral dsRNA:2xK63polyUb-DDX58:2xRNF135,TRIM25:2xATP [cytosol]" ],
        "compartmentCode" : 1,
        "shared_name" : "viral dsRNA:IFIH1, 2xviral dsRNA:2xK63polyUb-DDX58:2xRNF135,TRIM25:2xATP [cytosol]",
        "sbml_type" : "species",
        "boundaryCondition" : false,
        "sbml_id" : "species_918192",
        "SUID" : 351361,
        "sbml_compartment" : "compartment_70101",
        "selected" : false,
        "cyId" : "metaid_954",
        "hasOnlySubstanceUnits" : false,
        "label" : "viral dsRNA:IFIH1, 2xviral dsRNA:2xK63polyUb-DDX58:2xRNF135,TRIM25:2xATP [cytosol]",
        "sbml_type_ext" : "species"
      },
      "position" : {
        "x" : 253.94879395258886,
        "y" : -1175.870667795412
      },
      "selected" : false
    }, {
      "data" : {
        "id" : "351358",
        "constant" : false,
        "metaId" : "metaid_955",
        "Matching_Attribute_1" : [ "Alpha-defensins [extracellular region]" ],
        "compartmentCode" : 4,
        "shared_name" : "Alpha-defensins [extracellular region]",
        "sbml_type" : "species",
        "boundaryCondition" : false,
        "sbml_id" : "species_1471333",
        "SUID" : 351358,
        "sbml_compartment" : "compartment_984",
        "selected" : false,
        "cyId" : "metaid_955",
        "hasOnlySubstanceUnits" : false,
        "label" : "Alpha-defensins [extracellular region]",
        "sbml_type_ext" : "species"
      },
      "position" : {
        "x" : -756.6669439624502,
        "y" : 1551.5867296655256
      },
      "selected" : false
    }, {
      "data" : {
        "id" : "351355",
        "constant" : false,
        "metaId" : "metaid_956",
        "Matching_Attribute_1" : [ "WASP/N-WASP [cytosol]" ],
        "compartmentCode" : 1,
        "shared_name" : "WASP/N-WASP [cytosol]",
        "sbml_type" : "species",
        "boundaryCondition" : false,
        "sbml_id" : "species_201892",
        "SUID" : 351355,
        "sbml_compartment" : "compartment_70101",
        "selected" : false,
        "cyId" : "metaid_956",
        "hasOnlySubstanceUnits" : false,
        "label" : "WASP/N-WASP [cytosol]",
        "sbml_type_ext" : "species"
      },
      "position" : {
        "x" : -151.79594176518458,
        "y" : -604.3237927954119
      },
      "selected" : false
    }, {
      "data" : {
        "id" : "351352",
        "sbo" : "SBO:0000253",
        "constant" : false,
        "metaId" : "metaid_958",
        "Matching_Attribute_1" : [ "dsDNA:AIM2 [cytosol]" ],
        "compartmentCode" : 1,
        "shared_name" : "dsDNA:AIM2 [cytosol]",
        "sbml_type" : "species",
        "boundaryCondition" : false,
        "sbml_id" : "species_874096",
        "SUID" : 351352,
        "sbml_compartment" : "compartment_70101",
        "selected" : false,
        "cyId" : "metaid_958",
        "hasOnlySubstanceUnits" : false,
        "label" : "dsDNA:AIM2 [cytosol]",
        "sbml_type_ext" : "species"
      },
      "position" : {
        "x" : 443.1649652172373,
        "y" : -1035.1586316625994
      },
      "selected" : false
    }, {
      "data" : {
        "id" : "351349",
        "sbo" : "SBO:0000240",
        "constant" : false,
        "metaId" : "metaid_959",
        "Matching_Attribute_1" : [ "NLRP3 elicitors:NLRP3 oligomer [cytosol]" ],
        "compartmentCode" : 1,
        "shared_name" : "NLRP3 elicitors:NLRP3 oligomer [cytosol]",
        "sbml_type" : "species",
        "boundaryCondition" : false,
        "sbml_id" : "species_1296409",
        "SUID" : 351349,
        "sbml_compartment" : "compartment_70101",
        "selected" : false,
        "cyId" : "metaid_959",
        "hasOnlySubstanceUnits" : false,
        "label" : "NLRP3 elicitors:NLRP3 oligomer [cytosol]",
        "sbml_type_ext" : "species"
      },
      "position" : {
        "x" : 514.5708795238779,
        "y" : -1292.276673654787
      },
      "selected" : false
    }, {
      "data" : {
        "id" : "351346",
        "sbo" : "SBO:0000253",
        "constant" : false,
        "metaId" : "metaid_960",
        "Matching_Attribute_1" : [ "NKG2D dimer [plasma membrane]" ],
        "compartmentCode" : 3,
        "shared_name" : "NKG2D dimer [plasma membrane]",
        "sbml_type" : "species",
        "boundaryCondition" : false,
        "sbml_id" : "species_210233",
        "SUID" : 351346,
        "sbml_compartment" : "compartment_876",
        "selected" : false,
        "cyId" : "metaid_960",
        "hasOnlySubstanceUnits" : false,
        "label" : "NKG2D dimer [plasma membrane]",
        "sbml_type_ext" : "species"
      },
      "position" : {
        "x" : 412.9129663158701,
        "y" : 645.7161241967756
      },
      "selected" : false
    }, {
      "data" : {
        "id" : "351343",
        "sbo" : "SBO:0000253",
        "constant" : false,
        "metaId" : "metaid_961",
        "Matching_Attribute_1" : [ "clustered IgG-Ag:p-FCGRs [plasma membrane]" ],
        "compartmentCode" : 3,
        "shared_name" : "clustered IgG-Ag:p-FCGRs [plasma membrane]",
        "sbml_type" : "species",
        "boundaryCondition" : false,
        "sbml_id" : "species_2029128",
        "SUID" : 351343,
        "sbml_compartment" : "compartment_876",
        "selected" : false,
        "cyId" : "metaid_961",
        "hasOnlySubstanceUnits" : false,
        "label" : "clustered IgG-Ag:p-FCGRs [plasma membrane]",
        "sbml_type_ext" : "species"
      },
      "position" : {
        "x" : 743.4357782055185,
        "y" : 122.35310234618964
      },
      "selected" : false
    }, {
      "data" : {
        "id" : "351340",
        "sbo" : "SBO:0000253",
        "constant" : false,
        "metaId" : "metaid_963",
        "Matching_Attribute_1" : [ "TLR1:TLR2 [plasma membrane]" ],
        "compartmentCode" : 3,
        "shared_name" : "TLR1:TLR2 [plasma membrane]",
        "sbml_type" : "species",
        "boundaryCondition" : false,
        "sbml_id" : "species_168946",
        "SUID" : 351340,
        "sbml_compartment" : "compartment_876",
        "selected" : false,
        "cyId" : "metaid_963",
        "hasOnlySubstanceUnits" : false,
        "label" : "TLR1:TLR2 [plasma membrane]",
        "sbml_type_ext" : "species"
      },
      "position" : {
        "x" : -189.84605162846583,
        "y" : 868.6436144311506
      },
      "selected" : false
    }, {
      "data" : {
        "id" : "351337",
        "constant" : false,
        "metaId" : "metaid_964",
        "Matching_Attribute_1" : [ "Secretory granule lumen proteins [extracellular region]" ],
        "compartmentCode" : 4,
        "shared_name" : "Secretory granule lumen proteins [extracellular region]",
        "sbml_type" : "species",
        "boundaryCondition" : false,
        "sbml_id" : "species_6806526",
        "SUID" : 351337,
        "sbml_compartment" : "compartment_984",
        "selected" : false,
        "cyId" : "metaid_964",
        "hasOnlySubstanceUnits" : false,
        "label" : "Secretory granule lumen proteins [extracellular region]",
        "sbml_type_ext" : "species"
      },
      "position" : {
        "x" : -1067.2786382983877,
        "y" : 1509.327330251463
      },
      "selected" : false
    }, {
      "data" : {
        "id" : "351334",
        "constant" : false,
        "metaId" : "metaid_965",
        "Matching_Attribute_1" : [ "F-actin capping protein alpha protein fragment TRTK-12 [extracellular region]" ],
        "compartmentCode" : 4,
        "shared_name" : "F-actin capping protein alpha protein fragment TRTK-12 [extracellular region]",
        "sbml_type" : "species",
        "boundaryCondition" : false,
        "sbml_id" : "species_879446",
        "SUID" : 351334,
        "sbml_compartment" : "compartment_984",
        "selected" : false,
        "cyId" : "metaid_965",
        "hasOnlySubstanceUnits" : false,
        "label" : "F-actin capping protein alpha protein fragment TRTK-12 [extracellular region]",
        "sbml_type_ext" : "species"
      },
      "position" : {
        "x" : -856.8762335132315,
        "y" : 1489.051207204588
      },
      "selected" : false
    }, {
      "data" : {
        "id" : "351331",
        "sbo" : "SBO:0000240",
        "constant" : false,
        "metaId" : "metaid_967",
        "Matching_Attribute_1" : [ "Peptide-Methionine (S)-Sulfoxide [cytosol]" ],
        "compartmentCode" : 1,
        "shared_name" : "Peptide-Methionine (S)-Sulfoxide [cytosol]",
        "sbml_type" : "species",
        "boundaryCondition" : false,
        "sbml_id" : "species_1222452",
        "SUID" : 351331,
        "sbml_compartment" : "compartment_70101",
        "selected" : false,
        "cyId" : "metaid_967",
        "hasOnlySubstanceUnits" : false,
        "label" : "Peptide-Methionine (S)-Sulfoxide [cytosol]",
        "sbml_type_ext" : "species"
      },
      "position" : {
        "x" : 831.9897332836435,
        "y" : -1072.7689832250994
      },
      "selected" : false
    }, {
      "data" : {
        "id" : "351328",
        "sbo" : "SBO:0000253",
        "constant" : false,
        "metaId" : "metaid_968",
        "Matching_Attribute_1" : [ "Myosin-Actin filaments [cytosol]" ],
        "compartmentCode" : 1,
        "shared_name" : "Myosin-Actin filaments [cytosol]",
        "sbml_type" : "species",
        "boundaryCondition" : false,
        "sbml_id" : "species_2029139",
        "SUID" : 351328,
        "sbml_compartment" : "compartment_70101",
        "selected" : false,
        "cyId" : "metaid_968",
        "hasOnlySubstanceUnits" : false,
        "label" : "Myosin-Actin filaments [cytosol]",
        "sbml_type_ext" : "species"
      },
      "position" : {
        "x" : 891.616808478956,
        "y" : -488.3549207250994
      },
      "selected" : false
    }, {
      "data" : {
        "id" : "351325",
        "sbo" : "SBO:0000247",
        "constant" : false,
        "metaId" : "metaid_969",
        "Matching_Attribute_1" : [ "L-Ala-gamma-D-Glu-L-Lys-D-Ala [extracellular region]" ],
        "compartmentCode" : 4,
        "shared_name" : "L-Ala-gamma-D-Glu-L-Lys-D-Ala [extracellular region]",
        "sbml_type" : "species",
        "boundaryCondition" : false,
        "sbml_id" : "species_6799975",
        "SUID" : 351325,
        "sbml_compartment" : "compartment_984",
        "selected" : false,
        "cyId" : "metaid_969",
        "hasOnlySubstanceUnits" : false,
        "label" : "L-Ala-gamma-D-Glu-L-Lys-D-Ala [extracellular region]",
        "sbml_type_ext" : "species"
      },
      "position" : {
        "x" : -685.7587408374502,
        "y" : 1780.963560720213
      },
      "selected" : false
    }, {
      "data" : {
        "id" : "351322",
        "sbo" : "SBO:0000253",
        "constant" : false,
        "metaId" : "metaid_970",
        "Matching_Attribute_1" : [ "DAG:p-5Y-PKC-theta:CBM oligomer:TRAF6 [plasma membrane]" ],
        "compartmentCode" : 3,
        "shared_name" : "DAG:p-5Y-PKC-theta:CBM oligomer:TRAF6 [plasma membrane]",
        "sbml_type" : "species",
        "boundaryCondition" : false,
        "sbml_id" : "species_2685682",
        "SUID" : 351322,
        "sbml_compartment" : "compartment_876",
        "selected" : false,
        "cyId" : "metaid_970",
        "hasOnlySubstanceUnits" : false,
        "label" : "DAG:p-5Y-PKC-theta:CBM oligomer:TRAF6 [plasma membrane]",
        "sbml_type_ext" : "species"
      },
      "position" : {
        "x" : 766.830431525831,
        "y" : 337.93325676513496
      },
      "selected" : false
    }, {
      "data" : {
        "id" : "351319",
        "sbo" : "SBO:0000253",
        "constant" : false,
        "metaId" : "metaid_971",
        "Matching_Attribute_1" : [ "TLR4:TLR6 [plasma membrane]" ],
        "compartmentCode" : 3,
        "shared_name" : "TLR4:TLR6 [plasma membrane]",
        "sbml_type" : "species",
        "boundaryCondition" : false,
        "sbml_id" : "species_8869699",
        "SUID" : 351319,
        "sbml_compartment" : "compartment_876",
        "selected" : false,
        "cyId" : "metaid_971",
        "hasOnlySubstanceUnits" : false,
        "label" : "TLR4:TLR6 [plasma membrane]",
        "sbml_type_ext" : "species"
      },
      "position" : {
        "x" : 229.9998574901865,
        "y" : 583.3853746850568
      },
      "selected" : false
    }, {
      "data" : {
        "id" : "351316",
        "sbo" : "SBO:0000240",
        "constant" : false,
        "metaId" : "metaid_972",
        "Matching_Attribute_1" : [ "Peptidyl-Lys-NCl2 [phagocytic vesicle lumen]" ],
        "compartmentCode" : 13,
        "shared_name" : "Peptidyl-Lys-NCl2 [phagocytic vesicle lumen]",
        "sbml_type" : "species",
        "boundaryCondition" : false,
        "sbml_id" : "species_9625918",
        "SUID" : 351316,
        "sbml_compartment" : "compartment_1222282",
        "selected" : false,
        "cyId" : "metaid_972",
        "hasOnlySubstanceUnits" : false,
        "label" : "Peptidyl-Lys-NCl2 [phagocytic vesicle lumen]",
        "sbml_type_ext" : "species"
      },
      "position" : {
        "x" : 1171.4669671703623,
        "y" : 1614.305601735838
      },
      "selected" : false
    }, {
      "data" : {
        "id" : "351313",
        "sbo" : "SBO:0000253",
        "constant" : false,
        "metaId" : "metaid_973",
        "Matching_Attribute_1" : [ "C3(H2O):CFB [extracellular region]" ],
        "compartmentCode" : 4,
        "shared_name" : "C3(H2O):CFB [extracellular region]",
        "sbml_type" : "species",
        "boundaryCondition" : false,
        "sbml_id" : "species_182529",
        "SUID" : 351313,
        "sbml_compartment" : "compartment_984",
        "selected" : false,
        "cyId" : "metaid_973",
        "hasOnlySubstanceUnits" : false,
        "label" : "C3(H2O):CFB [extracellular region]",
        "sbml_type_ext" : "species"
      },
      "position" : {
        "x" : -380.3654302905752,
        "y" : 1372.884459157713
      },
      "selected" : false
    }, {
      "data" : {
        "id" : "351310",
        "sbo" : "SBO:0000297",
        "constant" : false,
        "metaId" : "metaid_974",
        "Matching_Attribute_1" : [ "STAT6 [cytosol]" ],
        "compartmentCode" : 1,
        "shared_name" : "STAT6 [cytosol]",
        "sbml_type" : "species",
        "boundaryCondition" : false,
        "sbml_id" : "species_3249376",
        "SUID" : 351310,
        "sbml_compartment" : "compartment_70101",
        "selected" : false,
        "cyId" : "metaid_624;metaid_832;metaid_974",
        "hasOnlySubstanceUnits" : false,
        "label" : "STAT6 [cytosol]",
        "sbml_type_ext" : "species"
      },
      "position" : {
        "x" : 646.6659112621592,
        "y" : -788.2166150610369
      },
      "selected" : false
    }, {
      "data" : {
        "id" : "351307",
        "constant" : false,
        "metaId" : "metaid_975",
        "Matching_Attribute_1" : [ "PLC gamma1,2 [cytosol]" ],
        "compartmentCode" : 1,
        "shared_name" : "PLC gamma1,2 [cytosol]",
        "sbml_type" : "species",
        "boundaryCondition" : false,
        "sbml_id" : "species_1169089",
        "SUID" : 351307,
        "sbml_compartment" : "compartment_70101",
        "selected" : false,
        "cyId" : "metaid_975",
        "hasOnlySubstanceUnits" : false,
        "label" : "PLC gamma1,2 [cytosol]",
        "sbml_type_ext" : "species"
      },
      "position" : {
        "x" : 682.9222894359873,
        "y" : -32.587006906740044
      },
      "selected" : false
    }, {
      "data" : {
        "id" : "351304",
        "sbo" : "SBO:0000253",
        "constant" : false,
        "metaId" : "metaid_977",
        "Matching_Attribute_1" : [ "viral dsRNA:TLR3:TICAM1:K63pUb-TRAF6 [endosome membrane]" ],
        "compartmentCode" : 6,
        "shared_name" : "viral dsRNA:TLR3:TICAM1:K63pUb-TRAF6 [endosome membrane]",
        "sbml_type" : "species",
        "boundaryCondition" : false,
        "sbml_id" : "species_450309",
        "SUID" : 351304,
        "sbml_compartment" : "compartment_74700",
        "selected" : false,
        "cyId" : "metaid_977",
        "hasOnlySubstanceUnits" : false,
        "label" : "viral dsRNA:TLR3:TICAM1:K63pUb-TRAF6 [endosome membrane]",
        "sbml_type_ext" : "species"
      },
      "position" : {
        "x" : 1039.3530755687998,
        "y" : -837.4317639868182
      },
      "selected" : false
    }, {
      "data" : {
        "id" : "351301",
        "sbo" : "SBO:0000253",
        "constant" : false,
        "metaId" : "metaid_979",
        "Matching_Attribute_1" : [ "Antigen:IgG:C1Q:2xActivated C1R:SERPING1:2xActivated C1S:SERPING1 [extracellular region]" ],
        "compartmentCode" : 4,
        "shared_name" : "Antigen:IgG:C1Q:2xActivated C1R:SERPING1:2xActivated C1S:SERPING1 [extracellular region]",
        "sbml_type" : "species",
        "boundaryCondition" : false,
        "sbml_id" : "species_8959915",
        "SUID" : 351301,
        "sbml_compartment" : "compartment_984",
        "selected" : false,
        "cyId" : "metaid_979",
        "hasOnlySubstanceUnits" : false,
        "label" : "Antigen:IgG:C1Q:2xActivated C1R:SERPING1:2xActivated C1S:SERPING1 [extracellular region]",
        "sbml_type_ext" : "species"
      },
      "position" : {
        "x" : -465.41639464604395,
        "y" : 1253.361509938963
      },
      "selected" : false
    }, {
      "data" : {
        "id" : "351298",
        "sbo" : "SBO:0000297",
        "constant" : false,
        "metaId" : "metaid_980",
        "Matching_Attribute_1" : [ "DDX41 [cytosol]" ],
        "compartmentCode" : 1,
        "shared_name" : "DDX41 [cytosol]",
        "sbml_type" : "species",
        "boundaryCondition" : false,
        "sbml_id" : "species_3134807",
        "SUID" : 351298,
        "sbml_compartment" : "compartment_70101",
        "selected" : false,
        "cyId" : "metaid_980",
        "hasOnlySubstanceUnits" : false,
        "label" : "DDX41 [cytosol]",
        "sbml_type_ext" : "species"
      },
      "position" : {
        "x" : 606.4925714184092,
        "y" : -1162.429505686037
      },
      "selected" : false
    }, {
      "data" : {
        "id" : "351295",
        "sbo" : "SBO:0000253",
        "constant" : false,
        "metaId" : "metaid_981",
        "Matching_Attribute_1" : [ "TLR6/2 ligand:CD14:CD36 [plasma membrane]" ],
        "compartmentCode" : 3,
        "shared_name" : "TLR6/2 ligand:CD14:CD36 [plasma membrane]",
        "sbml_type" : "species",
        "boundaryCondition" : false,
        "sbml_id" : "species_2559461",
        "SUID" : 351295,
        "sbml_compartment" : "compartment_876",
        "selected" : false,
        "cyId" : "metaid_981",
        "hasOnlySubstanceUnits" : false,
        "label" : "TLR6/2 ligand:CD14:CD36 [plasma membrane]",
        "sbml_type_ext" : "species"
      },
      "position" : {
        "x" : 80.86608368647558,
        "y" : 1061.3637682397443
      },
      "selected" : false
    }, {
      "data" : {
        "id" : "351292",
        "sbo" : "SBO:0000247",
        "constant" : false,
        "metaId" : "metaid_982",
        "Matching_Attribute_1" : [ "dCMP [cytosol]" ],
        "compartmentCode" : 1,
        "shared_name" : "dCMP [cytosol]",
        "sbml_type" : "species",
        "boundaryCondition" : false,
        "sbml_id" : "species_109378",
        "SUID" : 351292,
        "sbml_compartment" : "compartment_70101",
        "selected" : false,
        "cyId" : "metaid_982",
        "hasOnlySubstanceUnits" : false,
        "label" : "dCMP [cytosol]",
        "sbml_type_ext" : "species"
      },
      "position" : {
        "x" : 189.5009790111826,
        "y" : -832.5276502172869
      },
      "selected" : false
    }, {
      "data" : {
        "id" : "351289",
        "sbo" : "SBO:0000253",
        "constant" : false,
        "metaId" : "metaid_983",
        "Matching_Attribute_1" : [ "p-10Y-NTAL:p-SHC1:GRB2:SOS:p-3Y-GAB2 [plasma membrane]" ],
        "compartmentCode" : 3,
        "shared_name" : "p-10Y-NTAL:p-SHC1:GRB2:SOS:p-3Y-GAB2 [plasma membrane]",
        "sbml_type" : "species",
        "boundaryCondition" : false,
        "sbml_id" : "species_2685687",
        "SUID" : 351289,
        "sbml_compartment" : "compartment_876",
        "selected" : false,
        "cyId" : "metaid_983",
        "hasOnlySubstanceUnits" : false,
        "label" : "p-10Y-NTAL:p-SHC1:GRB2:SOS:p-3Y-GAB2 [plasma membrane]",
        "sbml_type_ext" : "species"
      },
      "position" : {
        "x" : 246.01278168452245,
        "y" : 416.98721184325996
      },
      "selected" : false
    }, {
      "data" : {
        "id" : "351286",
        "sbo" : "SBO:0000253",
        "constant" : false,
        "metaId" : "metaid_984",
        "Matching_Attribute_1" : [ "viral dsRNA:IFIH1, viral dsRNA:K63polyUb-DDX58:MAVS:K63polyUb-TRAF3:2xIKK related kinases TBK1/IKK epsilon [mitochondrial outer membrane]" ],
        "compartmentCode" : 7,
        "shared_name" : "viral dsRNA:IFIH1, viral dsRNA:K63polyUb-DDX58:MAVS:K63polyUb-TRAF3:2xIKK related kinases TBK1/IKK epsilon [mitochondrial outer membrane]",
        "sbml_type" : "species",
        "boundaryCondition" : false,
        "sbml_id" : "species_9705133",
        "SUID" : 351286,
        "sbml_compartment" : "compartment_17906",
        "selected" : false,
        "cyId" : "metaid_984",
        "hasOnlySubstanceUnits" : false,
        "label" : "viral dsRNA:IFIH1, viral dsRNA:K63polyUb-DDX58:MAVS:K63polyUb-TRAF3:2xIKK related kinases TBK1/IKK epsilon [mitochondrial outer membrane]",
        "sbml_type_ext" : "species"
      },
      "position" : {
        "x" : 143.05160576594335,
        "y" : -1452.336976389162
      },
      "selected" : false
    }, {
      "data" : {
        "id" : "351283",
        "sbo" : "SBO:0000253",
        "constant" : false,
        "metaId" : "metaid_985",
        "Matching_Attribute_1" : [ "dsDNA:AIM2 oligomer:ASC [cytosol]" ],
        "compartmentCode" : 1,
        "shared_name" : "dsDNA:AIM2 oligomer:ASC [cytosol]",
        "sbml_type" : "species",
        "boundaryCondition" : false,
        "sbml_id" : "species_874098",
        "SUID" : 351283,
        "sbml_compartment" : "compartment_70101",
        "selected" : false,
        "cyId" : "metaid_985",
        "hasOnlySubstanceUnits" : false,
        "label" : "dsDNA:AIM2 oligomer:ASC [cytosol]",
        "sbml_type_ext" : "species"
      },
      "position" : {
        "x" : 377.50233704340917,
        "y" : -1172.484437326662
      },
      "selected" : false
    }, {
      "data" : {
        "id" : "351280",
        "sbo" : "SBO:0000297",
        "constant" : false,
        "metaId" : "metaid_830",
        "Matching_Attribute_1" : [ "LAT [plasma membrane]" ],
        "compartmentCode" : 3,
        "shared_name" : "LAT [plasma membrane]",
        "sbml_type" : "species",
        "boundaryCondition" : false,
        "sbml_id" : "species_2396597",
        "SUID" : 351280,
        "sbml_compartment" : "compartment_876",
        "selected" : false,
        "cyId" : "metaid_830;metaid_986",
        "hasOnlySubstanceUnits" : false,
        "label" : "LAT [plasma membrane]",
        "sbml_type_ext" : "species"
      },
      "position" : {
        "x" : 28.59358460200292,
        "y" : 280.18398918700996
      },
      "selected" : false
    }, {
      "data" : {
        "id" : "351277",
        "sbo" : "SBO:0000253",
        "constant" : false,
        "metaId" : "metaid_987",
        "Matching_Attribute_1" : [ "pathogens:CLEC6A,CLEC4E:p-Y65,Y76-FCER1G dimer:p-6Y-SYK:PLCG2 [plasma membrane]" ],
        "compartmentCode" : 3,
        "shared_name" : "pathogens:CLEC6A,CLEC4E:p-Y65,Y76-FCER1G dimer:p-6Y-SYK:PLCG2 [plasma membrane]",
        "sbml_type" : "species",
        "boundaryCondition" : false,
        "sbml_id" : "species_5621157",
        "SUID" : 351277,
        "sbml_compartment" : "compartment_876",
        "selected" : false,
        "cyId" : "metaid_987",
        "hasOnlySubstanceUnits" : false,
        "label" : "pathogens:CLEC6A,CLEC4E:p-Y65,Y76-FCER1G dimer:p-6Y-SYK:PLCG2 [plasma membrane]",
        "sbml_type_ext" : "species"
      },
      "position" : {
        "x" : 652.2821527172373,
        "y" : 455.5769945581037
      },
      "selected" : false
    }, {
      "data" : {
        "id" : "351274",
        "sbo" : "SBO:0000253",
        "constant" : false,
        "metaId" : "metaid_988",
        "Matching_Attribute_1" : [ "p-SHC1:GRB2:SOS [cytosol]" ],
        "compartmentCode" : 1,
        "shared_name" : "p-SHC1:GRB2:SOS [cytosol]",
        "sbml_type" : "species",
        "boundaryCondition" : false,
        "sbml_id" : "species_2685672",
        "SUID" : 351274,
        "sbml_compartment" : "compartment_70101",
        "selected" : false,
        "cyId" : "metaid_988",
        "hasOnlySubstanceUnits" : false,
        "label" : "p-SHC1:GRB2:SOS [cytosol]",
        "sbml_type_ext" : "species"
      },
      "position" : {
        "x" : 17.486635749463858,
        "y" : -181.90864692138848
      },
      "selected" : false
    }, {
      "data" : {
        "id" : "351271",
        "sbo" : "SBO:0000253",
        "constant" : false,
        "metaId" : "metaid_989",
        "Matching_Attribute_1" : [ "HLA-Bw4:KIR3DS1:DAP12 dimer:KIR3DS1:HLA-Bw4 [plasma membrane]" ],
        "compartmentCode" : 3,
        "shared_name" : "HLA-Bw4:KIR3DS1:DAP12 dimer:KIR3DS1:HLA-Bw4 [plasma membrane]",
        "sbml_type" : "species",
        "boundaryCondition" : false,
        "sbml_id" : "species_2272705",
        "SUID" : 351271,
        "sbml_compartment" : "compartment_876",
        "selected" : false,
        "cyId" : "metaid_989",
        "hasOnlySubstanceUnits" : false,
        "label" : "HLA-Bw4:KIR3DS1:DAP12 dimer:KIR3DS1:HLA-Bw4 [plasma membrane]",
        "sbml_type_ext" : "species"
      },
      "position" : {
        "x" : 520.5391107250498,
        "y" : 716.9960314233381
      },
      "selected" : false
    }, {
      "data" : {
        "id" : "351268",
        "sbo" : "SBO:0000253",
        "constant" : false,
        "metaId" : "metaid_990",
        "Matching_Attribute_1" : [ "S100A8:S100A9 [extracellular region]" ],
        "compartmentCode" : 4,
        "shared_name" : "S100A8:S100A9 [extracellular region]",
        "sbml_type" : "species",
        "boundaryCondition" : false,
        "sbml_id" : "species_5432834",
        "SUID" : 351268,
        "sbml_compartment" : "compartment_984",
        "selected" : false,
        "cyId" : "metaid_990",
        "hasOnlySubstanceUnits" : false,
        "label" : "S100A8:S100A9 [extracellular region]",
        "sbml_type_ext" : "species"
      },
      "position" : {
        "x" : -686.8098272632315,
        "y" : 1327.878355642088
      },
      "selected" : false
    }, {
      "data" : {
        "id" : "351265",
        "sbo" : "SBO:0000253",
        "constant" : false,
        "metaId" : "metaid_991",
        "Matching_Attribute_1" : [ "CLEC4E:FCER1G dimer [plasma membrane]" ],
        "compartmentCode" : 3,
        "shared_name" : "CLEC4E:FCER1G dimer [plasma membrane]",
        "sbml_type" : "species",
        "boundaryCondition" : false,
        "sbml_id" : "species_5621137",
        "SUID" : 351265,
        "sbml_compartment" : "compartment_876",
        "selected" : false,
        "cyId" : "metaid_991",
        "hasOnlySubstanceUnits" : false,
        "label" : "CLEC4E:FCER1G dimer [plasma membrane]",
        "sbml_type_ext" : "species"
      },
      "position" : {
        "x" : 108.46387726557714,
        "y" : 676.8909899194318
      },
      "selected" : false
    }, {
      "data" : {
        "id" : "351262",
        "sbo" : "SBO:0000253",
        "constant" : false,
        "metaId" : "metaid_992",
        "Matching_Attribute_1" : [ "FCN2 ligands:FCN2 dodecamer:MASP1 dimer:MASP2-1 dimer:4xCa2+ [plasma membrane]" ],
        "compartmentCode" : 3,
        "shared_name" : "FCN2 ligands:FCN2 dodecamer:MASP1 dimer:MASP2-1 dimer:4xCa2+ [plasma membrane]",
        "sbml_type" : "species",
        "boundaryCondition" : false,
        "sbml_id" : "species_2855065",
        "SUID" : 351262,
        "sbml_compartment" : "compartment_876",
        "selected" : false,
        "cyId" : "metaid_992",
        "hasOnlySubstanceUnits" : false,
        "label" : "FCN2 ligands:FCN2 dodecamer:MASP1 dimer:MASP2-1 dimer:4xCa2+ [plasma membrane]",
        "sbml_type_ext" : "species"
      },
      "position" : {
        "x" : -99.0668463062002,
        "y" : 807.0567003686506
      },
      "selected" : false
    }, {
      "data" : {
        "id" : "351259",
        "sbo" : "SBO:0000297",
        "constant" : false,
        "metaId" : "metaid_993",
        "Matching_Attribute_1" : [ "CFB [extracellular region]" ],
        "compartmentCode" : 4,
        "shared_name" : "CFB [extracellular region]",
        "sbml_type" : "species",
        "boundaryCondition" : false,
        "sbml_id" : "species_173744",
        "SUID" : 351259,
        "sbml_compartment" : "compartment_984",
        "selected" : false,
        "cyId" : "metaid_404;metaid_768;metaid_993",
        "hasOnlySubstanceUnits" : false,
        "label" : "CFB [extracellular region]",
        "sbml_type_ext" : "species"
      },
      "position" : {
        "x" : -178.0448736499502,
        "y" : 1073.8962389428693
      },
      "selected" : false
    }, {
      "data" : {
        "id" : "351256",
        "sbo" : "SBO:0000240",
        "constant" : false,
        "metaId" : "metaid_994",
        "Matching_Attribute_1" : [ "Peptidyl-Cys-SH [extracellular region]" ],
        "compartmentCode" : 4,
        "shared_name" : "Peptidyl-Cys-SH [extracellular region]",
        "sbml_type" : "species",
        "boundaryCondition" : false,
        "sbml_id" : "species_9626215",
        "SUID" : 351256,
        "sbml_compartment" : "compartment_984",
        "selected" : false,
        "cyId" : "metaid_994",
        "hasOnlySubstanceUnits" : false,
        "label" : "Peptidyl-Cys-SH [extracellular region]",
        "sbml_type_ext" : "species"
      },
      "position" : {
        "x" : -662.0589117358877,
        "y" : 1586.3748156030256
      },
      "selected" : false
    }, {
      "data" : {
        "id" : "351253",
        "sbo" : "SBO:0000247",
        "constant" : false,
        "metaId" : "metaid_995",
        "Matching_Attribute_1" : [ "NO [phagocytic vesicle lumen]" ],
        "compartmentCode" : 13,
        "shared_name" : "NO [phagocytic vesicle lumen]",
        "sbml_type" : "species",
        "boundaryCondition" : false,
        "sbml_id" : "species_1222480",
        "SUID" : 351253,
        "sbml_compartment" : "compartment_1222282",
        "selected" : false,
        "cyId" : "metaid_995",
        "hasOnlySubstanceUnits" : false,
        "label" : "NO [phagocytic vesicle lumen]",
        "sbml_type_ext" : "species"
      },
      "position" : {
        "x" : 1069.7612176586435,
        "y" : 604.2332140405256
      },
      "selected" : false
    }, {
      "data" : {
        "id" : "351250",
        "sbo" : "SBO:0000253",
        "constant" : false,
        "metaId" : "metaid_996",
        "Matching_Attribute_1" : [ "DAP12:NKp44 [plasma membrane]" ],
        "compartmentCode" : 3,
        "shared_name" : "DAP12:NKp44 [plasma membrane]",
        "sbml_type" : "species",
        "boundaryCondition" : false,
        "sbml_id" : "species_210241",
        "SUID" : 351250,
        "sbml_compartment" : "compartment_876",
        "selected" : false,
        "cyId" : "metaid_996",
        "hasOnlySubstanceUnits" : false,
        "label" : "DAP12:NKp44 [plasma membrane]",
        "sbml_type_ext" : "species"
      },
      "position" : {
        "x" : 531.8896966625498,
        "y" : 520.7734972436506
      },
      "selected" : false
    }, {
      "data" : {
        "id" : "351247",
        "sbo" : "SBO:0000253",
        "constant" : false,
        "metaId" : "metaid_998",
        "Matching_Attribute_1" : [ "DDX41:DDX41 ligand [cytosol]" ],
        "compartmentCode" : 1,
        "shared_name" : "DDX41:DDX41 ligand [cytosol]",
        "sbml_type" : "species",
        "boundaryCondition" : false,
        "sbml_id" : "species_3134844",
        "SUID" : 351247,
        "sbml_compartment" : "compartment_70101",
        "selected" : false,
        "cyId" : "metaid_998",
        "hasOnlySubstanceUnits" : false,
        "label" : "DDX41:DDX41 ligand [cytosol]",
        "sbml_type_ext" : "species"
      },
      "position" : {
        "x" : 503.0103021312998,
        "y" : -1245.5270398657244
      },
      "selected" : false
    }, {
      "data" : {
        "id" : "351244",
        "constant" : false,
        "metaId" : "metaid_999",
        "Matching_Attribute_1" : [ "Ficolin-rich granule membrane proteins [plasma membrane]" ],
        "compartmentCode" : 3,
        "shared_name" : "Ficolin-rich granule membrane proteins [plasma membrane]",
        "sbml_type" : "species",
        "boundaryCondition" : false,
        "sbml_id" : "species_6806514",
        "SUID" : 351244,
        "sbml_compartment" : "compartment_876",
        "selected" : false,
        "cyId" : "metaid_999",
        "hasOnlySubstanceUnits" : false,
        "label" : "Ficolin-rich granule membrane proteins [plasma membrane]",
        "sbml_type_ext" : "species"
      },
      "position" : {
        "x" : 1054.6483636547373,
        "y" : 480.0711351831037
      },
      "selected" : false
    }, {
      "data" : {
        "id" : "351241",
        "sbo" : "SBO:0000253",
        "constant" : false,
        "metaId" : "metaid_1000",
        "Matching_Attribute_1" : [ "S100A1:TLR4:LY96 [plasma membrane]" ],
        "compartmentCode" : 3,
        "shared_name" : "S100A1:TLR4:LY96 [plasma membrane]",
        "sbml_type" : "species",
        "boundaryCondition" : false,
        "sbml_id" : "species_6805997",
        "SUID" : 351241,
        "sbml_compartment" : "compartment_876",
        "selected" : false,
        "cyId" : "metaid_1000",
        "hasOnlySubstanceUnits" : false,
        "label" : "S100A1:TLR4:LY96 [plasma membrane]",
        "sbml_type_ext" : "species"
      },
      "position" : {
        "x" : -44.93392699467677,
        "y" : 1041.5091539819318
      },
      "selected" : false
    }, {
      "data" : {
        "id" : "351238",
        "sbo" : "SBO:0000253",
        "constant" : false,
        "metaId" : "metaid_1001",
        "Matching_Attribute_1" : [ "hp-IRAK1 or p-IRAK2 : pIRAK4:MyD88:activated TLR5/10 [plasma membrane]" ],
        "compartmentCode" : 3,
        "shared_name" : "hp-IRAK1 or p-IRAK2 : pIRAK4:MyD88:activated TLR5/10 [plasma membrane]",
        "sbml_type" : "species",
        "boundaryCondition" : false,
        "sbml_id" : "species_975881",
        "SUID" : 351238,
        "sbml_compartment" : "compartment_876",
        "selected" : false,
        "cyId" : "metaid_1001",
        "hasOnlySubstanceUnits" : false,
        "label" : "hp-IRAK1 or p-IRAK2 : pIRAK4:MyD88:activated TLR5/10 [plasma membrane]",
        "sbml_type_ext" : "species"
      },
      "position" : {
        "x" : 738.2187982250498,
        "y" : 395.37588371825996
      },
      "selected" : false
    }, {
      "data" : {
        "id" : "351235",
        "constant" : false,
        "metaId" : "metaid_1002",
        "Matching_Attribute_1" : [ "VAV2,VAV3 [cytosol]" ],
        "compartmentCode" : 1,
        "shared_name" : "VAV2,VAV3 [cytosol]",
        "sbml_type" : "species",
        "boundaryCondition" : false,
        "sbml_id" : "species_2424458",
        "SUID" : 351235,
        "sbml_compartment" : "compartment_70101",
        "selected" : false,
        "cyId" : "metaid_1002",
        "hasOnlySubstanceUnits" : false,
        "label" : "VAV2,VAV3 [cytosol]",
        "sbml_type_ext" : "species"
      },
      "position" : {
        "x" : -46.765576774950205,
        "y" : -280.2366345922869
      },
      "selected" : false
    }, {
      "data" : {
        "id" : "351232",
        "constant" : false,
        "metaId" : "metaid_1003",
        "Matching_Attribute_1" : [ "Specific granule membrane proteins [specific granule membrane]" ],
        "compartmentCode" : 28,
        "shared_name" : "Specific granule membrane proteins [specific granule membrane]",
        "sbml_type" : "species",
        "boundaryCondition" : false,
        "sbml_id" : "species_6799368",
        "SUID" : 351232,
        "sbml_compartment" : "compartment_6799351",
        "selected" : false,
        "cyId" : "metaid_1003",
        "hasOnlySubstanceUnits" : false,
        "label" : "Specific granule membrane proteins [specific granule membrane]",
        "sbml_type_ext" : "species"
      },
      "position" : {
        "x" : 646.1877313305185,
        "y" : 2000.286558767088
      },
      "selected" : false
    }, {
      "data" : {
        "id" : "351229",
        "sbo" : "SBO:0000297",
        "constant" : false,
        "metaId" : "metaid_1005",
        "Matching_Attribute_1" : [ "PLA2G6 [cytosol]" ],
        "compartmentCode" : 1,
        "shared_name" : "PLA2G6 [cytosol]",
        "sbml_type" : "species",
        "boundaryCondition" : false,
        "sbml_id" : "species_201596",
        "SUID" : 351229,
        "sbml_compartment" : "compartment_70101",
        "selected" : false,
        "cyId" : "metaid_1005",
        "hasOnlySubstanceUnits" : false,
        "label" : "PLA2G6 [cytosol]",
        "sbml_type_ext" : "species"
      },
      "position" : {
        "x" : 222.5219751049326,
        "y" : -1092.161683420412
      },
      "selected" : false
    }, {
      "data" : {
        "id" : "351226",
        "sbo" : "SBO:0000253",
        "constant" : false,
        "metaId" : "metaid_1007",
        "Matching_Attribute_1" : [ "CFI:CFH:C3b [extracellular region]" ],
        "compartmentCode" : 4,
        "shared_name" : "CFI:CFH:C3b [extracellular region]",
        "sbml_type" : "species",
        "boundaryCondition" : false,
        "sbml_id" : "species_976770",
        "SUID" : 351226,
        "sbml_compartment" : "compartment_984",
        "selected" : false,
        "cyId" : "metaid_1007",
        "hasOnlySubstanceUnits" : false,
        "label" : "CFI:CFH:C3b [extracellular region]",
        "sbml_type_ext" : "species"
      },
      "position" : {
        "x" : -337.4179205249502,
        "y" : 1461.621275563963
      },
      "selected" : false
    }, {
      "data" : {
        "id" : "351223",
        "sbo" : "SBO:0000253",
        "constant" : false,
        "metaId" : "metaid_1008",
        "Matching_Attribute_1" : [ "STING:p-S172,K48polyUb-TBK1:IRF3 [cytoplasmic vesicle membrane]" ],
        "compartmentCode" : 18,
        "shared_name" : "STING:p-S172,K48polyUb-TBK1:IRF3 [cytoplasmic vesicle membrane]",
        "sbml_type" : "species",
        "boundaryCondition" : false,
        "sbml_id" : "species_3465596",
        "SUID" : 351223,
        "sbml_compartment" : "compartment_437051",
        "selected" : false,
        "cyId" : "metaid_1008",
        "hasOnlySubstanceUnits" : false,
        "label" : "STING:p-S172,K48polyUb-TBK1:IRF3 [cytoplasmic vesicle membrane]",
        "sbml_type_ext" : "species"
      },
      "position" : {
        "x" : 1188.7626825023935,
        "y" : -1093.7802136938494
      },
      "selected" : false
    }, {
      "data" : {
        "id" : "351220",
        "constant" : false,
        "metaId" : "metaid_1009",
        "Matching_Attribute_1" : [ "CD55:C3 convertase complexes [plasma membrane]" ],
        "compartmentCode" : 3,
        "shared_name" : "CD55:C3 convertase complexes [plasma membrane]",
        "sbml_type" : "species",
        "boundaryCondition" : false,
        "sbml_id" : "species_981657",
        "SUID" : 351220,
        "sbml_compartment" : "compartment_876",
        "selected" : false,
        "cyId" : "metaid_1009",
        "hasOnlySubstanceUnits" : false,
        "label" : "CD55:C3 convertase complexes [plasma membrane]",
        "sbml_type_ext" : "species"
      },
      "position" : {
        "x" : 168.69785744441015,
        "y" : 592.1760851342756
      },
      "selected" : false
    }, {
      "data" : {
        "id" : "351217",
        "sbo" : "SBO:0000253",
        "constant" : false,
        "metaId" : "metaid_1010",
        "Matching_Attribute_1" : [ "dsRNA:RIG-I/MDA5:IPS-1:TRAF2/TRAF6:TANK:2xpS172-TBK1/IKBKE [mitochondrial outer membrane]" ],
        "compartmentCode" : 7,
        "shared_name" : "dsRNA:RIG-I/MDA5:IPS-1:TRAF2/TRAF6:TANK:2xpS172-TBK1/IKBKE [mitochondrial outer membrane]",
        "sbml_type" : "species",
        "boundaryCondition" : false,
        "sbml_id" : "species_9705317",
        "SUID" : 351217,
        "sbml_compartment" : "compartment_17906",
        "selected" : false,
        "cyId" : "metaid_1010",
        "hasOnlySubstanceUnits" : false,
        "label" : "dsRNA:RIG-I/MDA5:IPS-1:TRAF2/TRAF6:TANK:2xpS172-TBK1/IKBKE [mitochondrial outer membrane]",
        "sbml_type_ext" : "species"
      },
      "position" : {
        "x" : 298.7191186596201,
        "y" : -1408.312074045412
      },
      "selected" : false
    }, {
      "data" : {
        "id" : "351214",
        "sbo" : "SBO:0000253",
        "constant" : false,
        "metaId" : "metaid_1011",
        "Matching_Attribute_1" : [ "Cell surface:C3b:Bb:Properdin [plasma membrane]" ],
        "compartmentCode" : 3,
        "shared_name" : "Cell surface:C3b:Bb:Properdin [plasma membrane]",
        "sbml_type" : "species",
        "boundaryCondition" : false,
        "sbml_id" : "species_173752",
        "SUID" : 351214,
        "sbml_compartment" : "compartment_876",
        "selected" : false,
        "cyId" : "metaid_1011",
        "hasOnlySubstanceUnits" : false,
        "label" : "Cell surface:C3b:Bb:Properdin [plasma membrane]",
        "sbml_type_ext" : "species"
      },
      "position" : {
        "x" : -5.518216545458017,
        "y" : 1121.0156847436506
      },
      "selected" : false
    }, {
      "data" : {
        "id" : "351211",
        "constant" : false,
        "metaId" : "metaid_1012",
        "Matching_Attribute_1" : [ "Beta-defensins [Golgi lumen]" ],
        "compartmentCode" : 9,
        "shared_name" : "Beta-defensins [Golgi lumen]",
        "sbml_type" : "species",
        "boundaryCondition" : false,
        "sbml_id" : "species_1471310",
        "SUID" : 351211,
        "sbml_compartment" : "compartment_17963",
        "selected" : false,
        "cyId" : "metaid_1012",
        "hasOnlySubstanceUnits" : false,
        "label" : "Beta-defensins [Golgi lumen]",
        "sbml_type_ext" : "species"
      },
      "position" : {
        "x" : -1480.3114752124502,
        "y" : 869.2759996850568
      },
      "selected" : false
    }, {
      "data" : {
        "id" : "351208",
        "sbo" : "SBO:0000297",
        "constant" : false,
        "metaId" : "metaid_1013",
        "Matching_Attribute_1" : [ "HMGB1 [extracellular region]" ],
        "compartmentCode" : 4,
        "shared_name" : "HMGB1 [extracellular region]",
        "sbml_type" : "species",
        "boundaryCondition" : false,
        "sbml_id" : "species_6797422",
        "SUID" : 351208,
        "sbml_compartment" : "compartment_984",
        "selected" : false,
        "cyId" : "metaid_1013",
        "hasOnlySubstanceUnits" : false,
        "label" : "HMGB1 [extracellular region]",
        "sbml_type_ext" : "species"
      },
      "position" : {
        "x" : -698.1024908374502,
        "y" : 1112.2610460717756
      },
      "selected" : false
    }, {
      "data" : {
        "id" : "351205",
        "sbo" : "SBO:0000253",
        "constant" : false,
        "metaId" : "metaid_1015",
        "Matching_Attribute_1" : [ "p-T231-CARD9:BCL10:MALT1:K63polyUb-TRAF6 oligomers:TAB1:TAB2/TAB3:K63polyUb-34,158-p3Y,1S-TAK1 [plasma membrane]" ],
        "compartmentCode" : 3,
        "shared_name" : "p-T231-CARD9:BCL10:MALT1:K63polyUb-TRAF6 oligomers:TAB1:TAB2/TAB3:K63polyUb-34,158-p3Y,1S-TAK1 [plasma membrane]",
        "sbml_type" : "species",
        "boundaryCondition" : false,
        "sbml_id" : "species_5607673",
        "SUID" : 351205,
        "sbml_compartment" : "compartment_876",
        "selected" : false,
        "cyId" : "metaid_1015",
        "hasOnlySubstanceUnits" : false,
        "label" : "p-T231-CARD9:BCL10:MALT1:K63polyUb-TRAF6 oligomers:TAB1:TAB2/TAB3:K63polyUb-34,158-p3Y,1S-TAK1 [plasma membrane]",
        "sbml_type_ext" : "species"
      },
      "position" : {
        "x" : 570.4578424145029,
        "y" : 118.14712395263496
      },
      "selected" : false
    }, {
      "data" : {
        "id" : "351202",
        "constant" : false,
        "metaId" : "metaid_1016",
        "Matching_Attribute_1" : [ "DDX58, IFIH1 [cytosol]" ],
        "compartmentCode" : 1,
        "shared_name" : "DDX58, IFIH1 [cytosol]",
        "sbml_type" : "species",
        "boundaryCondition" : false,
        "sbml_id" : "species_936436",
        "SUID" : 351202,
        "sbml_compartment" : "compartment_70101",
        "selected" : false,
        "cyId" : "metaid_1016",
        "hasOnlySubstanceUnits" : false,
        "label" : "DDX58, IFIH1 [cytosol]",
        "sbml_type_ext" : "species"
      },
      "position" : {
        "x" : 137.53918511164647,
        "y" : -1339.3461316625994
      },
      "selected" : false
    }, {
      "data" : {
        "id" : "351199",
        "sbo" : "SBO:0000253",
        "constant" : false,
        "metaId" : "metaid_1017",
        "Matching_Attribute_1" : [ "clustered IgG-Ag:p-FCGRs [phagocytic cup]" ],
        "compartmentCode" : 29,
        "shared_name" : "clustered IgG-Ag:p-FCGRs [phagocytic cup]",
        "sbml_type" : "species",
        "boundaryCondition" : false,
        "sbml_id" : "species_2029151",
        "SUID" : 351199,
        "sbml_compartment" : "compartment_161429",
        "selected" : false,
        "cyId" : "metaid_1017",
        "hasOnlySubstanceUnits" : false,
        "label" : "clustered IgG-Ag:p-FCGRs [phagocytic cup]",
        "sbml_type_ext" : "species"
      },
      "position" : {
        "x" : 1332.0725579906748,
        "y" : -176.67285285400567
      },
      "selected" : false
    }, {
      "data" : {
        "id" : "351196",
        "sbo" : "SBO:0000253",
        "constant" : false,
        "metaId" : "metaid_1020",
        "Matching_Attribute_1" : [ "TIFA:TIFA [cytosol]" ],
        "compartmentCode" : 1,
        "shared_name" : "TIFA:TIFA [cytosol]",
        "sbml_type" : "species",
        "boundaryCondition" : false,
        "sbml_id" : "species_9645383",
        "SUID" : 351196,
        "sbml_compartment" : "compartment_70101",
        "selected" : false,
        "cyId" : "metaid_1020",
        "hasOnlySubstanceUnits" : false,
        "label" : "TIFA:TIFA [cytosol]",
        "sbml_type_ext" : "species"
      },
      "position" : {
        "x" : 843.4362054516123,
        "y" : -1053.5426648657244
      },
      "selected" : false
    }, {
      "data" : {
        "id" : "351193",
        "sbo" : "SBO:0000253",
        "constant" : false,
        "metaId" : "metaid_1021",
        "Matching_Attribute_1" : [ "p-S,2T-IRAK4:oligo-MyD88:activated TLR7/8 or 9 receptor [endosome membrane]" ],
        "compartmentCode" : 6,
        "shared_name" : "p-S,2T-IRAK4:oligo-MyD88:activated TLR7/8 or 9 receptor [endosome membrane]",
        "sbml_type" : "species",
        "boundaryCondition" : false,
        "sbml_id" : "species_975159",
        "SUID" : 351193,
        "sbml_compartment" : "compartment_74700",
        "selected" : false,
        "cyId" : "metaid_1021",
        "hasOnlySubstanceUnits" : false,
        "label" : "p-S,2T-IRAK4:oligo-MyD88:activated TLR7/8 or 9 receptor [endosome membrane]",
        "sbml_type_ext" : "species"
      },
      "position" : {
        "x" : 1429.6147943187998,
        "y" : -634.9215711157244
      },
      "selected" : false
    }, {
      "data" : {
        "id" : "351190",
        "sbo" : "SBO:0000253",
        "constant" : false,
        "metaId" : "metaid_1022",
        "Matching_Attribute_1" : [ "IRAK1:p-S,2T-IRAK4 :oligo-MyD88:activated TLR 7/8 or 9 [endosome membrane]" ],
        "compartmentCode" : 6,
        "shared_name" : "IRAK1:p-S,2T-IRAK4 :oligo-MyD88:activated TLR 7/8 or 9 [endosome membrane]",
        "sbml_type" : "species",
        "boundaryCondition" : false,
        "sbml_id" : "species_975132",
        "SUID" : 351190,
        "sbml_compartment" : "compartment_74700",
        "selected" : false,
        "cyId" : "metaid_1022",
        "hasOnlySubstanceUnits" : false,
        "label" : "IRAK1:p-S,2T-IRAK4 :oligo-MyD88:activated TLR 7/8 or 9 [endosome membrane]",
        "sbml_type_ext" : "species"
      },
      "position" : {
        "x" : 1391.3074212719248,
        "y" : -379.89950690674004
      },
      "selected" : false
    }, {
      "data" : {
        "id" : "351187",
        "sbo" : "SBO:0000253",
        "constant" : false,
        "metaId" : "metaid_1024",
        "Matching_Attribute_1" : [ "CL-LK:MASP1 dimer:MASP2 dimer [extracellular region]" ],
        "compartmentCode" : 4,
        "shared_name" : "CL-LK:MASP1 dimer:MASP2 dimer [extracellular region]",
        "sbml_type" : "species",
        "boundaryCondition" : false,
        "sbml_id" : "species_8852513",
        "SUID" : 351187,
        "sbml_compartment" : "compartment_984",
        "selected" : false,
        "cyId" : "metaid_1024",
        "hasOnlySubstanceUnits" : false,
        "label" : "CL-LK:MASP1 dimer:MASP2 dimer [extracellular region]",
        "sbml_type_ext" : "species"
      },
      "position" : {
        "x" : -555.9785894702627,
        "y" : 1185.1348253686506
      },
      "selected" : false
    }, {
      "data" : {
        "id" : "351184",
        "sbo" : "SBO:0000253",
        "constant" : false,
        "metaId" : "metaid_1025",
        "Matching_Attribute_1" : [ "p21 RAS:GTP:p-S338,Y340,Y341-RAF1 [plasma membrane]" ],
        "compartmentCode" : 3,
        "shared_name" : "p21 RAS:GTP:p-S338,Y340,Y341-RAF1 [plasma membrane]",
        "sbml_type" : "species",
        "boundaryCondition" : false,
        "sbml_id" : "species_5624477",
        "SUID" : 351184,
        "sbml_compartment" : "compartment_876",
        "selected" : false,
        "cyId" : "metaid_1025",
        "hasOnlySubstanceUnits" : false,
        "label" : "p21 RAS:GTP:p-S338,Y340,Y341-RAF1 [plasma membrane]",
        "sbml_type_ext" : "species"
      },
      "position" : {
        "x" : 357.59788758051855,
        "y" : 175.25150932861152
      },
      "selected" : false
    }, {
      "data" : {
        "id" : "351181",
        "sbo" : "SBO:0000253",
        "constant" : false,
        "metaId" : "metaid_1027",
        "Matching_Attribute_1" : [ "STING:p-S172-TBK1:IRF3 [cytoplasmic vesicle membrane]" ],
        "compartmentCode" : 18,
        "shared_name" : "STING:p-S172-TBK1:IRF3 [cytoplasmic vesicle membrane]",
        "sbml_type" : "species",
        "boundaryCondition" : false,
        "sbml_id" : "species_2396004",
        "SUID" : 351181,
        "sbml_compartment" : "compartment_437051",
        "selected" : false,
        "cyId" : "metaid_1027",
        "hasOnlySubstanceUnits" : false,
        "label" : "STING:p-S172-TBK1:IRF3 [cytoplasmic vesicle membrane]",
        "sbml_type_ext" : "species"
      },
      "position" : {
        "x" : 993.2385125805185,
        "y" : -778.2856458227557
      },
      "selected" : false
    }, {
      "data" : {
        "id" : "351178",
        "sbo" : "SBO:0000253",
        "constant" : false,
        "metaId" : "metaid_1028",
        "Matching_Attribute_1" : [ "NLRP3 elicitor small molecules:NLRP3 [cytosol]" ],
        "compartmentCode" : 1,
        "shared_name" : "NLRP3 elicitor small molecules:NLRP3 [cytosol]",
        "sbml_type" : "species",
        "boundaryCondition" : false,
        "sbml_id" : "species_877226",
        "SUID" : 351178,
        "sbml_compartment" : "compartment_70101",
        "selected" : false,
        "cyId" : "metaid_1028",
        "hasOnlySubstanceUnits" : false,
        "label" : "NLRP3 elicitor small molecules:NLRP3 [cytosol]",
        "sbml_type_ext" : "species"
      },
      "position" : {
        "x" : 123.58247238886815,
        "y" : -1172.9013074438494
      },
      "selected" : false
    }, {
      "data" : {
        "id" : "351175",
        "constant" : false,
        "metaId" : "metaid_1029",
        "Matching_Attribute_1" : [ "CPN, CBP2 [extracellular region]" ],
        "compartmentCode" : 4,
        "shared_name" : "CPN, CBP2 [extracellular region]",
        "sbml_type" : "species",
        "boundaryCondition" : false,
        "sbml_id" : "species_8852827",
        "SUID" : 351175,
        "sbml_compartment" : "compartment_984",
        "selected" : false,
        "cyId" : "metaid_1029",
        "hasOnlySubstanceUnits" : false,
        "label" : "CPN, CBP2 [extracellular region]",
        "sbml_type_ext" : "species"
      },
      "position" : {
        "x" : -831.0886358569815,
        "y" : 1379.4597765405256
      },
      "selected" : false
    }, {
      "data" : {
        "id" : "351172",
        "sbo" : "SBO:0000253",
        "constant" : false,
        "metaId" : "metaid_1032",
        "Matching_Attribute_1" : [ "CDC42:GTP:WASP/N-WASP [plasma membrane]" ],
        "compartmentCode" : 3,
        "shared_name" : "CDC42:GTP:WASP/N-WASP [plasma membrane]",
        "sbml_type" : "species",
        "boundaryCondition" : false,
        "sbml_id" : "species_442584",
        "SUID" : 351172,
        "sbml_compartment" : "compartment_876",
        "selected" : false,
        "cyId" : "metaid_1032",
        "hasOnlySubstanceUnits" : false,
        "label" : "CDC42:GTP:WASP/N-WASP [plasma membrane]",
        "sbml_type_ext" : "species"
      },
      "position" : {
        "x" : 46.32250458491308,
        "y" : -97.56645331787286
      },
      "selected" : false
    }, {
      "data" : {
        "id" : "351169",
        "sbo" : "SBO:0000253",
        "constant" : false,
        "metaId" : "metaid_1033",
        "Matching_Attribute_1" : [ "Cell surface:FH,FHR3:C3b [plasma membrane]" ],
        "compartmentCode" : 3,
        "shared_name" : "Cell surface:FH,FHR3:C3b [plasma membrane]",
        "sbml_type" : "species",
        "boundaryCondition" : false,
        "sbml_id" : "species_977596",
        "SUID" : 351169,
        "sbml_compartment" : "compartment_876",
        "selected" : false,
        "cyId" : "metaid_1033",
        "hasOnlySubstanceUnits" : false,
        "label" : "Cell surface:FH,FHR3:C3b [plasma membrane]",
        "sbml_type_ext" : "species"
      },
      "position" : {
        "x" : 229.36506897700292,
        "y" : 823.4392687280256
      },
      "selected" : false
    }, {
      "data" : {
        "id" : "351166",
        "sbo" : "SBO:0000247",
        "constant" : false,
        "metaId" : "metaid_1034",
        "Matching_Attribute_1" : [ "GSH [cytosol]" ],
        "compartmentCode" : 1,
        "shared_name" : "GSH [cytosol]",
        "sbml_type" : "species",
        "boundaryCondition" : false,
        "sbml_id" : "species_29450",
        "SUID" : 351166,
        "sbml_compartment" : "compartment_70101",
        "selected" : false,
        "cyId" : "metaid_1034",
        "hasOnlySubstanceUnits" : false,
        "label" : "GSH [cytosol]",
        "sbml_type_ext" : "species"
      },
      "position" : {
        "x" : 624.7075067211435,
        "y" : -732.7424939672869
      },
      "selected" : false
    }, {
      "data" : {
        "id" : "351163",
        "sbo" : "SBO:0000297",
        "constant" : false,
        "metaId" : "metaid_1035",
        "Matching_Attribute_1" : [ "ALPK1 [cytosol]" ],
        "compartmentCode" : 1,
        "shared_name" : "ALPK1 [cytosol]",
        "sbml_type" : "species",
        "boundaryCondition" : false,
        "sbml_id" : "species_9645473",
        "SUID" : 351163,
        "sbml_compartment" : "compartment_70101",
        "selected" : false,
        "cyId" : "metaid_1035",
        "hasOnlySubstanceUnits" : false,
        "label" : "ALPK1 [cytosol]",
        "sbml_type_ext" : "species"
      },
      "position" : {
        "x" : 682.0178704906748,
        "y" : -1102.9125379125994
      },
      "selected" : false
    }, {
      "data" : {
        "id" : "351160",
        "sbo" : "SBO:0000247",
        "constant" : false,
        "metaId" : "metaid_1036",
        "Matching_Attribute_1" : [ "Double-stranded DNA [cytosol]" ],
        "compartmentCode" : 1,
        "shared_name" : "Double-stranded DNA [cytosol]",
        "sbml_type" : "species",
        "boundaryCondition" : false,
        "sbml_id" : "species_874088",
        "SUID" : 351160,
        "sbml_compartment" : "compartment_70101",
        "selected" : false,
        "cyId" : "metaid_1036",
        "hasOnlySubstanceUnits" : false,
        "label" : "Double-stranded DNA [cytosol]",
        "sbml_type_ext" : "species"
      },
      "position" : {
        "x" : 401.05736023676855,
        "y" : -990.3124402563494
      },
      "selected" : false
    }, {
      "data" : {
        "id" : "351157",
        "sbo" : "SBO:0000253",
        "constant" : false,
        "metaId" : "metaid_1037",
        "Matching_Attribute_1" : [ "PGLYRP1 dimer [phagocytic vesicle lumen]" ],
        "compartmentCode" : 13,
        "shared_name" : "PGLYRP1 dimer [phagocytic vesicle lumen]",
        "sbml_type" : "species",
        "boundaryCondition" : false,
        "sbml_id" : "species_6789200",
        "SUID" : 351157,
        "sbml_compartment" : "compartment_1222282",
        "selected" : false,
        "cyId" : "metaid_1037",
        "hasOnlySubstanceUnits" : false,
        "label" : "PGLYRP1 dimer [phagocytic vesicle lumen]",
        "sbml_type_ext" : "species"
      },
      "position" : {
        "x" : 898.8770013500498,
        "y" : 1644.226744313963
      },
      "selected" : false
    }, {
      "data" : {
        "id" : "351154",
        "sbo" : "SBO:0000240",
        "constant" : false,
        "metaId" : "metaid_1040",
        "Matching_Attribute_1" : [ "Ligand recognized by TLR10 [extracellular region]" ],
        "compartmentCode" : 4,
        "shared_name" : "Ligand recognized by TLR10 [extracellular region]",
        "sbml_type" : "species",
        "boundaryCondition" : false,
        "sbml_id" : "species_168948",
        "SUID" : 351154,
        "sbml_compartment" : "compartment_984",
        "selected" : false,
        "cyId" : "metaid_1040",
        "hasOnlySubstanceUnits" : false,
        "label" : "Ligand recognized by TLR10 [extracellular region]",
        "sbml_type_ext" : "species"
      },
      "position" : {
        "x" : -220.09385436284083,
        "y" : 1424.4861437280256
      },
      "selected" : false
    }, {
      "data" : {
        "id" : "351151",
        "sbo" : "SBO:0000253",
        "constant" : false,
        "metaId" : "metaid_1041",
        "Matching_Attribute_1" : [ "pp-IRAK1:p-IRAK4:oligo-MyD88:activated TLR 7/8 or 9 complex [endosome membrane]" ],
        "compartmentCode" : 6,
        "shared_name" : "pp-IRAK1:p-IRAK4:oligo-MyD88:activated TLR 7/8 or 9 complex [endosome membrane]",
        "sbml_type" : "species",
        "boundaryCondition" : false,
        "sbml_id" : "species_975161",
        "SUID" : 351151,
        "sbml_compartment" : "compartment_74700",
        "selected" : false,
        "cyId" : "metaid_1041",
        "hasOnlySubstanceUnits" : false,
        "label" : "pp-IRAK1:p-IRAK4:oligo-MyD88:activated TLR 7/8 or 9 complex [endosome membrane]",
        "sbml_type_ext" : "species"
      },
      "position" : {
        "x" : 1163.3691278148935,
        "y" : -354.89206061767754
      },
      "selected" : false
    }, {
      "data" : {
        "id" : "351148",
        "sbo" : "SBO:0000253",
        "constant" : false,
        "metaId" : "metaid_1042",
        "Matching_Attribute_1" : [ "TXNIP:NLRP3 [cytosol]" ],
        "compartmentCode" : 1,
        "shared_name" : "TXNIP:NLRP3 [cytosol]",
        "sbml_type" : "species",
        "boundaryCondition" : false,
        "sbml_id" : "species_1250285",
        "SUID" : 351148,
        "sbml_compartment" : "compartment_70101",
        "selected" : false,
        "cyId" : "metaid_1042",
        "hasOnlySubstanceUnits" : false,
        "label" : "TXNIP:NLRP3 [cytosol]",
        "sbml_type_ext" : "species"
      },
      "position" : {
        "x" : 17.325106208448233,
        "y" : -992.9168103735369
      },
      "selected" : false
    }, {
      "data" : {
        "id" : "351145",
        "sbo" : "SBO:0000253",
        "constant" : false,
        "metaId" : "metaid_1043",
        "Matching_Attribute_1" : [ "FCERI:IgE:Allergen aggregate [plasma membrane]" ],
        "compartmentCode" : 3,
        "shared_name" : "FCERI:IgE:Allergen aggregate [plasma membrane]",
        "sbml_type" : "species",
        "boundaryCondition" : false,
        "sbml_id" : "species_2454196",
        "SUID" : 351145,
        "sbml_compartment" : "compartment_876",
        "selected" : false,
        "cyId" : "metaid_1043",
        "hasOnlySubstanceUnits" : false,
        "label" : "FCERI:IgE:Allergen aggregate [plasma membrane]",
        "sbml_type_ext" : "species"
      },
      "position" : {
        "x" : 141.1833635021494,
        "y" : 622.0633532006818
      },
      "selected" : false
    }, {
      "data" : {
        "id" : "351142",
        "sbo" : "SBO:0000240",
        "constant" : false,
        "metaId" : "metaid_1045",
        "Matching_Attribute_1" : [ "Peptidyl-Cys-SOH [phagocytic vesicle lumen]" ],
        "compartmentCode" : 13,
        "shared_name" : "Peptidyl-Cys-SOH [phagocytic vesicle lumen]",
        "sbml_type" : "species",
        "boundaryCondition" : false,
        "sbml_id" : "species_9626211",
        "SUID" : 351142,
        "sbml_compartment" : "compartment_1222282",
        "selected" : false,
        "cyId" : "metaid_1045",
        "hasOnlySubstanceUnits" : false,
        "label" : "Peptidyl-Cys-SOH [phagocytic vesicle lumen]",
        "sbml_type_ext" : "species"
      },
      "position" : {
        "x" : 1178.3484368969248,
        "y" : 1572.8931261499006
      },
      "selected" : false
    }, {
      "data" : {
        "id" : "351139",
        "sbo" : "SBO:0000253",
        "constant" : false,
        "metaId" : "metaid_1046",
        "Matching_Attribute_1" : [ "C5AR2:C5AR2 ligands [plasma membrane]" ],
        "compartmentCode" : 3,
        "shared_name" : "C5AR2:C5AR2 ligands [plasma membrane]",
        "sbml_type" : "species",
        "boundaryCondition" : false,
        "sbml_id" : "species_964812",
        "SUID" : 351139,
        "sbml_compartment" : "compartment_876",
        "selected" : false,
        "cyId" : "metaid_1046",
        "hasOnlySubstanceUnits" : false,
        "label" : "C5AR2:C5AR2 ligands [plasma membrane]",
        "sbml_type_ext" : "species"
      },
      "position" : {
        "x" : -192.93287413823145,
        "y" : 677.2495104272443
      },
      "selected" : false
    }, {
      "data" : {
        "id" : "351136",
        "sbo" : "SBO:0000253",
        "constant" : false,
        "metaId" : "metaid_1049",
        "Matching_Attribute_1" : [ "IkB(alpha):NF-kB complex [cytosol]" ],
        "compartmentCode" : 1,
        "shared_name" : "IkB(alpha):NF-kB complex [cytosol]",
        "sbml_type" : "species",
        "boundaryCondition" : false,
        "sbml_id" : "species_193938",
        "SUID" : 351136,
        "sbml_compartment" : "compartment_70101",
        "selected" : false,
        "cyId" : "metaid_1049",
        "hasOnlySubstanceUnits" : false,
        "label" : "IkB(alpha):NF-kB complex [cytosol]",
        "sbml_type_ext" : "species"
      },
      "position" : {
        "x" : 281.4532418896006,
        "y" : -433.4899304907244
      },
      "selected" : false
    }, {
      "data" : {
        "id" : "351133",
        "sbo" : "SBO:0000297",
        "constant" : false,
        "metaId" : "metaid_1051",
        "Matching_Attribute_1" : [ "MAP2K6 [cytosol]" ],
        "compartmentCode" : 1,
        "shared_name" : "MAP2K6 [cytosol]",
        "sbml_type" : "species",
        "boundaryCondition" : false,
        "sbml_id" : "species_167998",
        "SUID" : 351133,
        "sbml_compartment" : "compartment_70101",
        "selected" : false,
        "cyId" : "metaid_1051;metaid_128",
        "hasOnlySubstanceUnits" : false,
        "label" : "MAP2K6 [cytosol]",
        "sbml_type_ext" : "species"
      },
      "position" : {
        "x" : 454.04527527583105,
        "y" : -546.8859876196307
      },
      "selected" : false
    }, {
      "data" : {
        "id" : "351130",
        "sbo" : "SBO:0000247",
        "constant" : false,
        "metaId" : "metaid_1053",
        "Matching_Attribute_1" : [ "SCN(-) [extracellular region]" ],
        "compartmentCode" : 4,
        "shared_name" : "SCN(-) [extracellular region]",
        "sbml_type" : "species",
        "boundaryCondition" : false,
        "sbml_id" : "species_8855492",
        "SUID" : 351130,
        "sbml_compartment" : "compartment_984",
        "selected" : false,
        "cyId" : "metaid_1053",
        "hasOnlySubstanceUnits" : false,
        "label" : "SCN(-) [extracellular region]",
        "sbml_type_ext" : "species"
      },
      "position" : {
        "x" : -771.8766607593252,
        "y" : 1604.515318532713
      },
      "selected" : false
    }, {
      "data" : {
        "id" : "351127",
        "sbo" : "SBO:0000253",
        "constant" : false,
        "metaId" : "metaid_1054",
        "Matching_Attribute_1" : [ "dsDNA:LRRFIP1:beta-catenin [cytosol]" ],
        "compartmentCode" : 1,
        "shared_name" : "dsDNA:LRRFIP1:beta-catenin [cytosol]",
        "sbml_type" : "species",
        "boundaryCondition" : false,
        "sbml_id" : "species_3134925",
        "SUID" : 351127,
        "sbml_compartment" : "compartment_70101",
        "selected" : false,
        "cyId" : "metaid_1054",
        "hasOnlySubstanceUnits" : false,
        "label" : "dsDNA:LRRFIP1:beta-catenin [cytosol]",
        "sbml_type_ext" : "species"
      },
      "position" : {
        "x" : 135.90823227656347,
        "y" : -749.9625867407244
      },
      "selected" : false
    }, {
      "data" : {
        "id" : "351124",
        "sbo" : "SBO:0000240",
        "constant" : false,
        "metaId" : "metaid_1055",
        "Matching_Attribute_1" : [ "MDP:NLRP1:ATP oligomer [cytosol]" ],
        "compartmentCode" : 1,
        "shared_name" : "MDP:NLRP1:ATP oligomer [cytosol]",
        "sbml_type" : "species",
        "boundaryCondition" : false,
        "sbml_id" : "species_1296412",
        "SUID" : 351124,
        "sbml_compartment" : "compartment_70101",
        "selected" : false,
        "cyId" : "metaid_1055",
        "hasOnlySubstanceUnits" : false,
        "label" : "MDP:NLRP1:ATP oligomer [cytosol]",
        "sbml_type_ext" : "species"
      },
      "position" : {
        "x" : 812.3041253734873,
        "y" : -1081.5797742407244
      },
      "selected" : false
    }, {
      "data" : {
        "id" : "351121",
        "sbo" : "SBO:0000247",
        "constant" : false,
        "metaId" : "metaid_1056",
        "Matching_Attribute_1" : [ "hydroxyl [cytosol]" ],
        "compartmentCode" : 1,
        "shared_name" : "hydroxyl [cytosol]",
        "sbml_type" : "species",
        "boundaryCondition" : false,
        "sbml_id" : "species_5333776",
        "SUID" : 351121,
        "sbml_compartment" : "compartment_70101",
        "selected" : false,
        "cyId" : "metaid_1056",
        "hasOnlySubstanceUnits" : false,
        "label" : "hydroxyl [cytosol]",
        "sbml_type_ext" : "species"
      },
      "position" : {
        "x" : 872.879259650831,
        "y" : 6.010901113279488
      },
      "selected" : false
    }, {
      "data" : {
        "id" : "351118",
        "sbo" : "SBO:0000253",
        "constant" : false,
        "metaId" : "metaid_1057",
        "Matching_Attribute_1" : [ "CR1:C3b [plasma membrane]" ],
        "compartmentCode" : 3,
        "shared_name" : "CR1:C3b [plasma membrane]",
        "sbml_type" : "species",
        "boundaryCondition" : false,
        "sbml_id" : "species_981635",
        "SUID" : 351118,
        "sbml_compartment" : "compartment_876",
        "selected" : false,
        "cyId" : "metaid_1057",
        "hasOnlySubstanceUnits" : false,
        "label" : "CR1:C3b [plasma membrane]",
        "sbml_type_ext" : "species"
      },
      "position" : {
        "x" : 442.86046082270605,
        "y" : 917.9807726342756
      },
      "selected" : false
    }, {
      "data" : {
        "id" : "351115",
        "constant" : false,
        "metaId" : "metaid_1058",
        "Matching_Attribute_1" : [ "cGAS ligands [cytosol]" ],
        "compartmentCode" : 1,
        "shared_name" : "cGAS ligands [cytosol]",
        "sbml_type" : "species",
        "boundaryCondition" : false,
        "sbml_id" : "species_8982071",
        "SUID" : 351115,
        "sbml_compartment" : "compartment_70101",
        "selected" : false,
        "cyId" : "metaid_1058",
        "hasOnlySubstanceUnits" : false,
        "label" : "cGAS ligands [cytosol]",
        "sbml_type_ext" : "species"
      },
      "position" : {
        "x" : 318.7443414379404,
        "y" : -1169.098206857912
      },
      "selected" : false
    }, {
      "data" : {
        "id" : "351112",
        "constant" : false,
        "metaId" : "metaid_1059",
        "Matching_Attribute_1" : [ "RIP3:TICAM1:activated TLR3 [endosome membrane]" ],
        "compartmentCode" : 6,
        "shared_name" : "RIP3:TICAM1:activated TLR3 [endosome membrane]",
        "sbml_type" : "species",
        "boundaryCondition" : false,
        "sbml_id" : "species_9013956",
        "SUID" : 351112,
        "sbml_compartment" : "compartment_74700",
        "selected" : false,
        "cyId" : "metaid_1059",
        "hasOnlySubstanceUnits" : false,
        "label" : "RIP3:TICAM1:activated TLR3 [endosome membrane]",
        "sbml_type_ext" : "species"
      },
      "position" : {
        "x" : 1347.8339105297373,
        "y" : -1023.6121228735369
      },
      "selected" : false
    }, {
      "data" : {
        "id" : "351109",
        "constant" : false,
        "metaId" : "metaid_1062",
        "Matching_Attribute_1" : [ "C4b [extracellular region]" ],
        "compartmentCode" : 4,
        "shared_name" : "C4b [extracellular region]",
        "sbml_type" : "species",
        "boundaryCondition" : false,
        "sbml_id" : "species_981700",
        "SUID" : 351109,
        "sbml_compartment" : "compartment_984",
        "selected" : false,
        "cyId" : "metaid_1062",
        "hasOnlySubstanceUnits" : false,
        "label" : "C4b [extracellular region]",
        "sbml_type_ext" : "species"
      },
      "position" : {
        "x" : -184.59791320073145,
        "y" : 1299.5847765405256
      },
      "selected" : false
    }, {
      "data" : {
        "id" : "351106",
        "sbo" : "SBO:0000297",
        "constant" : false,
        "metaId" : "metaid_1063",
        "Matching_Attribute_1" : [ "UNC93B1 [endoplasmic reticulum membrane]" ],
        "compartmentCode" : 8,
        "shared_name" : "UNC93B1 [endoplasmic reticulum membrane]",
        "sbml_type" : "species",
        "boundaryCondition" : false,
        "sbml_id" : "species_1678930",
        "SUID" : 351106,
        "sbml_compartment" : "compartment_12045",
        "selected" : false,
        "cyId" : "metaid_1063",
        "hasOnlySubstanceUnits" : false,
        "label" : "UNC93B1 [endoplasmic reticulum membrane]",
        "sbml_type_ext" : "species"
      },
      "position" : {
        "x" : 275.4300103832529,
        "y" : -1736.0797742407244
      },
      "selected" : false
    }, {
      "data" : {
        "id" : "351103",
        "sbo" : "SBO:0000297",
        "constant" : false,
        "metaId" : "metaid_1064",
        "Matching_Attribute_1" : [ "CGAS [cytosol]" ],
        "compartmentCode" : 1,
        "shared_name" : "CGAS [cytosol]",
        "sbml_type" : "species",
        "boundaryCondition" : false,
        "sbml_id" : "species_3244653",
        "SUID" : 351103,
        "sbml_compartment" : "compartment_70101",
        "selected" : false,
        "cyId" : "metaid_1064",
        "hasOnlySubstanceUnits" : false,
        "label" : "CGAS [cytosol]",
        "sbml_type_ext" : "species"
      },
      "position" : {
        "x" : 45.87507874262792,
        "y" : -1155.412415842287
      },
      "selected" : false
    }, {
      "data" : {
        "id" : "351100",
        "constant" : false,
        "metaId" : "metaid_1066",
        "Matching_Attribute_1" : [ "Pre-pro-defensins [Golgi lumen]" ],
        "compartmentCode" : 9,
        "shared_name" : "Pre-pro-defensins [Golgi lumen]",
        "sbml_type" : "species",
        "boundaryCondition" : false,
        "sbml_id" : "species_1467262",
        "SUID" : 351100,
        "sbml_compartment" : "compartment_17963",
        "selected" : false,
        "cyId" : "metaid_1066",
        "hasOnlySubstanceUnits" : false,
        "label" : "Pre-pro-defensins [Golgi lumen]",
        "sbml_type_ext" : "species"
      },
      "position" : {
        "x" : -1618.8600591968252,
        "y" : 698.5318590600568
      },
      "selected" : false
    }, {
      "data" : {
        "id" : "351097",
        "sbo" : "SBO:0000253",
        "constant" : false,
        "metaId" : "metaid_1068",
        "Matching_Attribute_1" : [ "DHX9:CpG [cytosol]" ],
        "compartmentCode" : 1,
        "shared_name" : "DHX9:CpG [cytosol]",
        "sbml_type" : "species",
        "boundaryCondition" : false,
        "sbml_id" : "species_3134960",
        "SUID" : 351097,
        "sbml_compartment" : "compartment_70101",
        "selected" : false,
        "cyId" : "metaid_1068",
        "hasOnlySubstanceUnits" : false,
        "label" : "DHX9:CpG [cytosol]",
        "sbml_type_ext" : "species"
      },
      "position" : {
        "x" : 511.7953668285654,
        "y" : -1176.1488660375994
      },
      "selected" : false
    }, {
      "data" : {
        "id" : "351094",
        "sbo" : "SBO:0000253",
        "constant" : false,
        "metaId" : "metaid_1069",
        "Matching_Attribute_1" : [ "HSP90:TBK1:IRF3 [cytosol]" ],
        "compartmentCode" : 1,
        "shared_name" : "HSP90:TBK1:IRF3 [cytosol]",
        "sbml_type" : "species",
        "boundaryCondition" : false,
        "sbml_id" : "species_9709836",
        "SUID" : 351094,
        "sbml_compartment" : "compartment_70101",
        "selected" : false,
        "cyId" : "metaid_1069",
        "hasOnlySubstanceUnits" : false,
        "label" : "HSP90:TBK1:IRF3 [cytosol]",
        "sbml_type_ext" : "species"
      },
      "position" : {
        "x" : 157.07445580256444,
        "y" : -1148.5055554907244
      },
      "selected" : false
    }, {
      "data" : {
        "id" : "351091",
        "sbo" : "SBO:0000253",
        "constant" : false,
        "metaId" : "metaid_1070",
        "Matching_Attribute_1" : [ "p-T231-CARD9:BCL10:MALT1:K63polyUb-TRAF6 oligomers:TRIKA2 [plasma membrane]" ],
        "compartmentCode" : 3,
        "shared_name" : "p-T231-CARD9:BCL10:MALT1:K63polyUb-TRAF6 oligomers:TRIKA2 [plasma membrane]",
        "sbml_type" : "species",
        "boundaryCondition" : false,
        "sbml_id" : "species_5607672",
        "SUID" : 351091,
        "sbml_compartment" : "compartment_876",
        "selected" : false,
        "cyId" : "metaid_1070",
        "hasOnlySubstanceUnits" : false,
        "label" : "p-T231-CARD9:BCL10:MALT1:K63polyUb-TRAF6 oligomers:TRIKA2 [plasma membrane]",
        "sbml_type_ext" : "species"
      },
      "position" : {
        "x" : 678.6344476391123,
        "y" : 227.17179741454902
      },
      "selected" : false
    }, {
      "data" : {
        "id" : "351088",
        "sbo" : "SBO:0000253",
        "constant" : false,
        "metaId" : "metaid_1071",
        "Matching_Attribute_1" : [ "p-10Y-NTAL:p-SHC1:GRB2:SOS:GAB2 [plasma membrane]" ],
        "compartmentCode" : 3,
        "shared_name" : "p-10Y-NTAL:p-SHC1:GRB2:SOS:GAB2 [plasma membrane]",
        "sbml_type" : "species",
        "boundaryCondition" : false,
        "sbml_id" : "species_2685701",
        "SUID" : 351088,
        "sbml_compartment" : "compartment_876",
        "selected" : false,
        "cyId" : "metaid_1071",
        "hasOnlySubstanceUnits" : false,
        "label" : "p-10Y-NTAL:p-SHC1:GRB2:SOS:GAB2 [plasma membrane]",
        "sbml_type_ext" : "species"
      },
      "position" : {
        "x" : 454.69215637934667,
        "y" : -62.97772345947442
      },
      "selected" : false
    }, {
      "data" : {
        "id" : "351085",
        "constant" : false,
        "metaId" : "metaid_1072",
        "Matching_Attribute_1" : [ "UBE2D2,UBE2D1,(CDC34) [cytosol]" ],
        "compartmentCode" : 1,
        "shared_name" : "UBE2D2,UBE2D1,(CDC34) [cytosol]",
        "sbml_type" : "species",
        "boundaryCondition" : false,
        "sbml_id" : "species_5607669",
        "SUID" : 351085,
        "sbml_compartment" : "compartment_70101",
        "selected" : false,
        "cyId" : "metaid_1072",
        "hasOnlySubstanceUnits" : false,
        "label" : "UBE2D2,UBE2D1,(CDC34) [cytosol]",
        "sbml_type_ext" : "species"
      },
      "position" : {
        "x" : 76.50045258295995,
        "y" : -819.6387952368182
      },
      "selected" : false
    }, {
      "data" : {
        "id" : "351082",
        "sbo" : "SBO:0000247",
        "constant" : false,
        "metaId" : "metaid_1073",
        "Matching_Attribute_1" : [ "Fe3+ [extracellular region]" ],
        "compartmentCode" : 4,
        "shared_name" : "Fe3+ [extracellular region]",
        "sbml_type" : "species",
        "boundaryCondition" : false,
        "sbml_id" : "species_912516",
        "SUID" : 351082,
        "sbml_compartment" : "compartment_984",
        "selected" : false,
        "cyId" : "metaid_1073",
        "hasOnlySubstanceUnits" : false,
        "label" : "Fe3+ [extracellular region]",
        "sbml_type_ext" : "species"
      },
      "position" : {
        "x" : -943.0137457202627,
        "y" : 1286.987730642088
      },
      "selected" : false
    }, {
      "data" : {
        "id" : "351079",
        "sbo" : "SBO:0000247",
        "constant" : false,
        "metaId" : "metaid_1074",
        "Matching_Attribute_1" : [ "Lipid II [plasma membrane]" ],
        "compartmentCode" : 3,
        "shared_name" : "Lipid II [plasma membrane]",
        "sbml_type" : "species",
        "boundaryCondition" : false,
        "sbml_id" : "species_1973971",
        "SUID" : 351079,
        "sbml_compartment" : "compartment_876",
        "selected" : false,
        "cyId" : "metaid_1074",
        "hasOnlySubstanceUnits" : false,
        "label" : "Lipid II [plasma membrane]",
        "sbml_type_ext" : "species"
      },
      "position" : {
        "x" : -255.45451110112208,
        "y" : 826.2275988061506
      },
      "selected" : false
    }, {
      "data" : {
        "id" : "351076",
        "constant" : false,
        "metaId" : "metaid_1075",
        "Matching_Attribute_1" : [ "HOCl, NO2Cl [phagocytic vesicle lumen]" ],
        "compartmentCode" : 13,
        "shared_name" : "HOCl, NO2Cl [phagocytic vesicle lumen]",
        "sbml_type" : "species",
        "boundaryCondition" : false,
        "sbml_id" : "species_6789020",
        "SUID" : 351076,
        "sbml_compartment" : "compartment_1222282",
        "selected" : false,
        "cyId" : "metaid_1075",
        "hasOnlySubstanceUnits" : false,
        "label" : "HOCl, NO2Cl [phagocytic vesicle lumen]",
        "sbml_type_ext" : "species"
      },
      "position" : {
        "x" : 898.9708734203623,
        "y" : 1466.1841417749006
      },
      "selected" : false
    }, {
      "data" : {
        "id" : "351073",
        "sbo" : "SBO:0000240",
        "constant" : false,
        "metaId" : "metaid_1076",
        "Matching_Attribute_1" : [ "Peptidyl-Cys-SSCN [extracellular region]" ],
        "compartmentCode" : 4,
        "shared_name" : "Peptidyl-Cys-SSCN [extracellular region]",
        "sbml_type" : "species",
        "boundaryCondition" : false,
        "sbml_id" : "species_9626213",
        "SUID" : 351073,
        "sbml_compartment" : "compartment_984",
        "selected" : false,
        "cyId" : "metaid_1076",
        "hasOnlySubstanceUnits" : false,
        "label" : "Peptidyl-Cys-SSCN [extracellular region]",
        "sbml_type_ext" : "species"
      },
      "position" : {
        "x" : -965.7154058765127,
        "y" : 1628.2293077905256
      },
      "selected" : false
    }, {
      "data" : {
        "id" : "351070",
        "sbo" : "SBO:0000247",
        "constant" : false,
        "metaId" : "metaid_1077",
        "Matching_Attribute_1" : [ "alpha-mannan [plasma membrane]" ],
        "compartmentCode" : 3,
        "shared_name" : "alpha-mannan [plasma membrane]",
        "sbml_type" : "species",
        "boundaryCondition" : false,
        "sbml_id" : "species_5621136",
        "SUID" : 351070,
        "sbml_compartment" : "compartment_876",
        "selected" : false,
        "cyId" : "metaid_1077",
        "hasOnlySubstanceUnits" : false,
        "label" : "alpha-mannan [plasma membrane]",
        "sbml_type_ext" : "species"
      },
      "position" : {
        "x" : 101.25909668696386,
        "y" : 719.6655870874006
      },
      "selected" : false
    }, {
      "data" : {
        "id" : "351067",
        "sbo" : "SBO:0000253",
        "constant" : false,
        "metaId" : "metaid_1078",
        "Matching_Attribute_1" : [ "EPPIN:SEMG1:LTF:CLU [sperm plasma membrane]" ],
        "compartmentCode" : 30,
        "shared_name" : "EPPIN:SEMG1:LTF:CLU [sperm plasma membrane]",
        "sbml_type" : "species",
        "boundaryCondition" : false,
        "sbml_id" : "species_6810613",
        "SUID" : 351067,
        "sbml_compartment" : "compartment_5083403",
        "selected" : false,
        "cyId" : "metaid_1078",
        "hasOnlySubstanceUnits" : false,
        "label" : "EPPIN:SEMG1:LTF:CLU [sperm plasma membrane]",
        "sbml_type_ext" : "species"
      },
      "position" : {
        "x" : 26.515902106885733,
        "y" : 2171.805113454588
      },
      "selected" : false
    }, {
      "data" : {
        "id" : "351064",
        "sbo" : "SBO:0000297",
        "constant" : false,
        "metaId" : "metaid_1080",
        "Matching_Attribute_1" : [ "NLRC3 [cytosol]" ],
        "compartmentCode" : 1,
        "shared_name" : "NLRC3 [cytosol]",
        "sbml_type" : "species",
        "boundaryCondition" : false,
        "sbml_id" : "species_561197",
        "SUID" : 351064,
        "sbml_compartment" : "compartment_70101",
        "selected" : false,
        "cyId" : "metaid_1080",
        "hasOnlySubstanceUnits" : false,
        "label" : "NLRC3 [cytosol]",
        "sbml_type_ext" : "species"
      },
      "position" : {
        "x" : 466.10118347895605,
        "y" : -1054.079408029787
      },
      "selected" : false
    }, {
      "data" : {
        "id" : "351061",
        "sbo" : "SBO:0000253",
        "constant" : false,
        "metaId" : "metaid_1081",
        "Matching_Attribute_1" : [ "pathogens:CLEC6A,CLEC4E:p-Y65,Y76-FCER1G dimer:SYK [plasma membrane]" ],
        "compartmentCode" : 3,
        "shared_name" : "pathogens:CLEC6A,CLEC4E:p-Y65,Y76-FCER1G dimer:SYK [plasma membrane]",
        "sbml_type" : "species",
        "boundaryCondition" : false,
        "sbml_id" : "species_5621149",
        "SUID" : 351061,
        "sbml_compartment" : "compartment_876",
        "selected" : false,
        "cyId" : "metaid_1081",
        "hasOnlySubstanceUnits" : false,
        "label" : "pathogens:CLEC6A,CLEC4E:p-Y65,Y76-FCER1G dimer:SYK [plasma membrane]",
        "sbml_type_ext" : "species"
      },
      "position" : {
        "x" : 501.8228021312998,
        "y" : 487.74243034911933
      },
      "selected" : false
    }, {
      "data" : {
        "id" : "351058",
        "sbo" : "SBO:0000297",
        "constant" : false,
        "metaId" : "metaid_1082",
        "Matching_Attribute_1" : [ "ICAM3 [plasma membrane]" ],
        "compartmentCode" : 3,
        "shared_name" : "ICAM3 [plasma membrane]",
        "sbml_type" : "species",
        "boundaryCondition" : false,
        "sbml_id" : "species_197682",
        "SUID" : 351058,
        "sbml_compartment" : "compartment_876",
        "selected" : false,
        "cyId" : "metaid_1082",
        "hasOnlySubstanceUnits" : false,
        "label" : "ICAM3 [plasma membrane]",
        "sbml_type_ext" : "species"
      },
      "position" : {
        "x" : 250.12337738764745,
        "y" : 933.8259874780256
      },
      "selected" : false
    }, {
      "data" : {
        "id" : "351055",
        "sbo" : "SBO:0000253",
        "constant" : false,
        "metaId" : "metaid_1083",
        "Matching_Attribute_1" : [ "MPO:ferriheme:bacterial cell surface [phagocytic vesicle lumen]" ],
        "compartmentCode" : 13,
        "shared_name" : "MPO:ferriheme:bacterial cell surface [phagocytic vesicle lumen]",
        "sbml_type" : "species",
        "boundaryCondition" : false,
        "sbml_id" : "species_6789102",
        "SUID" : 351055,
        "sbml_compartment" : "compartment_1222282",
        "selected" : false,
        "cyId" : "metaid_1083",
        "hasOnlySubstanceUnits" : false,
        "label" : "MPO:ferriheme:bacterial cell surface [phagocytic vesicle lumen]",
        "sbml_type_ext" : "species"
      },
      "position" : {
        "x" : 957.6031976391123,
        "y" : 1410.2764269311506
      },
      "selected" : false
    }, {
      "data" : {
        "id" : "351052",
        "sbo" : "SBO:0000253",
        "constant" : false,
        "metaId" : "metaid_1084",
        "Matching_Attribute_1" : [ "Cell surface:C3b:CFHR dimers [plasma membrane]" ],
        "compartmentCode" : 3,
        "shared_name" : "Cell surface:C3b:CFHR dimers [plasma membrane]",
        "sbml_type" : "species",
        "boundaryCondition" : false,
        "sbml_id" : "species_8851427",
        "SUID" : 351052,
        "sbml_compartment" : "compartment_876",
        "selected" : false,
        "cyId" : "metaid_1084",
        "hasOnlySubstanceUnits" : false,
        "label" : "Cell surface:C3b:CFHR dimers [plasma membrane]",
        "sbml_type_ext" : "species"
      },
      "position" : {
        "x" : 130.36582047236425,
        "y" : 799.5543199975568
      },
      "selected" : false
    }, {
      "data" : {
        "id" : "351049",
        "sbo" : "SBO:0000253",
        "constant" : false,
        "metaId" : "metaid_1085",
        "Matching_Attribute_1" : [ "p-IRAK1:p-IRAK4:oligo-MyD88:activated TLR7/8 or 9 complex [endosome membrane]" ],
        "compartmentCode" : 6,
        "shared_name" : "p-IRAK1:p-IRAK4:oligo-MyD88:activated TLR7/8 or 9 complex [endosome membrane]",
        "sbml_type" : "species",
        "boundaryCondition" : false,
        "sbml_id" : "species_975130",
        "SUID" : 351049,
        "sbml_compartment" : "compartment_74700",
        "selected" : false,
        "cyId" : "metaid_1085",
        "hasOnlySubstanceUnits" : false,
        "label" : "p-IRAK1:p-IRAK4:oligo-MyD88:activated TLR7/8 or 9 complex [endosome membrane]",
        "sbml_type_ext" : "species"
      },
      "position" : {
        "x" : 1250.9255853344248,
        "y" : -399.7055982153338
      },
      "selected" : false
    }, {
      "data" : {
        "id" : "351046",
        "sbo" : "SBO:0000247",
        "constant" : false,
        "metaId" : "metaid_1086",
        "Matching_Attribute_1" : [ "PC [endoplasmic reticulum membrane]" ],
        "compartmentCode" : 8,
        "shared_name" : "PC [endoplasmic reticulum membrane]",
        "sbml_type" : "species",
        "boundaryCondition" : false,
        "sbml_id" : "species_426925",
        "SUID" : 351046,
        "sbml_compartment" : "compartment_12045",
        "selected" : false,
        "cyId" : "metaid_1086",
        "hasOnlySubstanceUnits" : false,
        "label" : "PC [endoplasmic reticulum membrane]",
        "sbml_type_ext" : "species"
      },
      "position" : {
        "x" : 281.85843903315526,
        "y" : -1305.835267404787
      },
      "selected" : false
    }, {
      "data" : {
        "id" : "351043",
        "constant" : false,
        "metaId" : "metaid_1092",
        "Matching_Attribute_1" : [ "Azurophil granule membrane proteins [azurophil granule membrane]" ],
        "compartmentCode" : 31,
        "shared_name" : "Azurophil granule membrane proteins [azurophil granule membrane]",
        "sbml_type" : "species",
        "boundaryCondition" : false,
        "sbml_id" : "species_6798738",
        "SUID" : 351043,
        "sbml_compartment" : "compartment_6798757",
        "selected" : false,
        "cyId" : "metaid_1092",
        "hasOnlySubstanceUnits" : false,
        "label" : "Azurophil granule membrane proteins [azurophil granule membrane]",
        "sbml_type_ext" : "species"
      },
      "position" : {
        "x" : -1184.6034673999502,
        "y" : 979.4537340600568
      },
      "selected" : false
    }, {
      "data" : {
        "id" : "351040",
        "sbo" : "SBO:0000253",
        "constant" : false,
        "metaId" : "metaid_1094",
        "Matching_Attribute_1" : [ "AGE adducts:Peptide [extracellular region]" ],
        "compartmentCode" : 4,
        "shared_name" : "AGE adducts:Peptide [extracellular region]",
        "sbml_type" : "species",
        "boundaryCondition" : false,
        "sbml_id" : "species_879479",
        "SUID" : 351040,
        "sbml_compartment" : "compartment_984",
        "selected" : false,
        "cyId" : "metaid_1094",
        "hasOnlySubstanceUnits" : false,
        "label" : "AGE adducts:Peptide [extracellular region]",
        "sbml_type_ext" : "species"
      },
      "position" : {
        "x" : -138.38657897221583,
        "y" : 1374.953795095213
      },
      "selected" : false
    }, {
      "data" : {
        "id" : "351037",
        "sbo" : "SBO:0000253",
        "constant" : false,
        "metaId" : "metaid_1095",
        "Matching_Attribute_1" : [ "viral dsRNA:TLR3:TRIF:TRAF6  [endosome membrane]" ],
        "compartmentCode" : 6,
        "shared_name" : "viral dsRNA:TLR3:TRIF:TRAF6  [endosome membrane]",
        "sbml_type" : "species",
        "boundaryCondition" : false,
        "sbml_id" : "species_177693",
        "SUID" : 351037,
        "sbml_compartment" : "compartment_74700",
        "selected" : false,
        "cyId" : "metaid_1095",
        "hasOnlySubstanceUnits" : false,
        "label" : "viral dsRNA:TLR3:TRIF:TRAF6  [endosome membrane]",
        "sbml_type_ext" : "species"
      },
      "position" : {
        "x" : 1273.1068597484873,
        "y" : -659.4930432836932
      },
      "selected" : false
    }, {
      "data" : {
        "id" : "351034",
        "sbo" : "SBO:0000253",
        "constant" : false,
        "metaId" : "metaid_1097",
        "Matching_Attribute_1" : [ "C5b [extracellular region]" ],
        "compartmentCode" : 4,
        "shared_name" : "C5b [extracellular region]",
        "sbml_type" : "species",
        "boundaryCondition" : false,
        "sbml_id" : "species_173671",
        "SUID" : 351034,
        "sbml_compartment" : "compartment_984",
        "selected" : false,
        "cyId" : "metaid_1097",
        "hasOnlySubstanceUnits" : false,
        "label" : "C5b [extracellular region]",
        "sbml_type_ext" : "species"
      },
      "position" : {
        "x" : -673.5563482593252,
        "y" : 1391.209410329588
      },
      "selected" : false
    }, {
      "data" : {
        "id" : "351031",
        "sbo" : "SBO:0000253",
        "constant" : false,
        "metaId" : "metaid_1098",
        "Matching_Attribute_1" : [ "dsRNA:RIG-I/MDA5:IPS-1:TRAF2/TRAF6:TANK:2xTBK1/IKBKE [mitochondrial outer membrane]" ],
        "compartmentCode" : 7,
        "shared_name" : "dsRNA:RIG-I/MDA5:IPS-1:TRAF2/TRAF6:TANK:2xTBK1/IKBKE [mitochondrial outer membrane]",
        "sbml_type" : "species",
        "boundaryCondition" : false,
        "sbml_id" : "species_9705147",
        "SUID" : 351031,
        "sbml_compartment" : "compartment_17906",
        "selected" : false,
        "cyId" : "metaid_1098",
        "hasOnlySubstanceUnits" : false,
        "label" : "dsRNA:RIG-I/MDA5:IPS-1:TRAF2/TRAF6:TANK:2xTBK1/IKBKE [mitochondrial outer membrane]",
        "sbml_type_ext" : "species"
      },
      "position" : {
        "x" : 106.68343598139745,
        "y" : -1645.172669748537
      },
      "selected" : false
    }, {
      "data" : {
        "id" : "351028",
        "sbo" : "SBO:0000253",
        "constant" : false,
        "metaId" : "metaid_1100",
        "Matching_Attribute_1" : [ "clustered IgG-Ag:p-FCGRs:p-6Y-SYK [plasma membrane]" ],
        "compartmentCode" : 3,
        "shared_name" : "clustered IgG-Ag:p-FCGRs:p-6Y-SYK [plasma membrane]",
        "sbml_type" : "species",
        "boundaryCondition" : false,
        "sbml_id" : "species_2029158",
        "SUID" : 351028,
        "sbml_compartment" : "compartment_876",
        "selected" : false,
        "cyId" : "metaid_1100",
        "hasOnlySubstanceUnits" : false,
        "label" : "clustered IgG-Ag:p-FCGRs:p-6Y-SYK [plasma membrane]",
        "sbml_type_ext" : "species"
      },
      "position" : {
        "x" : 222.9115472484873,
        "y" : 200.84161247802558
      },
      "selected" : false
    }, {
      "data" : {
        "id" : "351025",
        "sbo" : "SBO:0000240",
        "constant" : false,
        "metaId" : "metaid_1101",
        "Matching_Attribute_1" : [ "dsDNA:AIM2 oligomer [cytosol]" ],
        "compartmentCode" : 1,
        "shared_name" : "dsDNA:AIM2 oligomer [cytosol]",
        "sbml_type" : "species",
        "boundaryCondition" : false,
        "sbml_id" : "species_1296424",
        "SUID" : 351025,
        "sbml_compartment" : "compartment_70101",
        "selected" : false,
        "cyId" : "metaid_1101",
        "hasOnlySubstanceUnits" : false,
        "label" : "dsDNA:AIM2 oligomer [cytosol]",
        "sbml_type_ext" : "species"
      },
      "position" : {
        "x" : 526.2402215648935,
        "y" : -1076.519105295412
      },
      "selected" : false
    }, {
      "data" : {
        "id" : "351022",
        "sbo" : "SBO:0000253",
        "constant" : false,
        "metaId" : "metaid_1102",
        "Matching_Attribute_1" : [ "DNA-PK:microbial dsDNA [cytosol]" ],
        "compartmentCode" : 1,
        "shared_name" : "DNA-PK:microbial dsDNA [cytosol]",
        "sbml_type" : "species",
        "boundaryCondition" : false,
        "sbml_id" : "species_3134811",
        "SUID" : 351022,
        "sbml_compartment" : "compartment_70101",
        "selected" : false,
        "cyId" : "metaid_1102",
        "hasOnlySubstanceUnits" : false,
        "label" : "DNA-PK:microbial dsDNA [cytosol]",
        "sbml_type_ext" : "species"
      },
      "position" : {
        "x" : 446.9109368969248,
        "y" : -988.8755506079119
      },
      "selected" : false
    }, {
      "data" : {
        "id" : "351019",
        "sbo" : "SBO:0000253",
        "constant" : false,
        "metaId" : "metaid_1103",
        "Matching_Attribute_1" : [ "STING:STING [cytoplasmic vesicle membrane]" ],
        "compartmentCode" : 18,
        "shared_name" : "STING:STING [cytoplasmic vesicle membrane]",
        "sbml_type" : "species",
        "boundaryCondition" : false,
        "sbml_id" : "species_3134799",
        "SUID" : 351019,
        "sbml_compartment" : "compartment_437051",
        "selected" : false,
        "cyId" : "metaid_1103",
        "hasOnlySubstanceUnits" : false,
        "label" : "STING:STING [cytoplasmic vesicle membrane]",
        "sbml_type_ext" : "species"
      },
      "position" : {
        "x" : 855.3573480297373,
        "y" : -1220.3529676000994
      },
      "selected" : false
    }, {
      "data" : {
        "id" : "351016",
        "sbo" : "SBO:0000297",
        "constant" : false,
        "metaId" : "metaid_1104",
        "Matching_Attribute_1" : [ "PIN1 [nucleoplasm]" ],
        "compartmentCode" : 2,
        "shared_name" : "PIN1 [nucleoplasm]",
        "sbml_type" : "species",
        "boundaryCondition" : false,
        "sbml_id" : "species_936016",
        "SUID" : 351016,
        "sbml_compartment" : "compartment_7660",
        "selected" : false,
        "cyId" : "metaid_1104",
        "hasOnlySubstanceUnits" : false,
        "label" : "PIN1 [nucleoplasm]",
        "sbml_type_ext" : "species"
      },
      "position" : {
        "x" : -1163.2226080249502,
        "y" : -991.8491834204119
      },
      "selected" : false
    }, {
      "data" : {
        "id" : "351013",
        "sbo" : "SBO:0000247",
        "constant" : false,
        "metaId" : "metaid_1105",
        "Matching_Attribute_1" : [ "Lipoteichoic acid [extracellular region]" ],
        "compartmentCode" : 4,
        "shared_name" : "Lipoteichoic acid [extracellular region]",
        "sbml_type" : "species",
        "boundaryCondition" : false,
        "sbml_id" : "species_181015",
        "SUID" : 351013,
        "sbml_compartment" : "compartment_984",
        "selected" : false,
        "cyId" : "metaid_1105",
        "hasOnlySubstanceUnits" : false,
        "label" : "Lipoteichoic acid [extracellular region]",
        "sbml_type_ext" : "species"
      },
      "position" : {
        "x" : -806.7774175952627,
        "y" : 1146.3689562280256
      },
      "selected" : false
    }, {
      "data" : {
        "id" : "351010",
        "sbo" : "SBO:0000253",
        "constant" : false,
        "metaId" : "metaid_1107",
        "Matching_Attribute_1" : [ "CD55:C4b [plasma membrane]" ],
        "compartmentCode" : 3,
        "shared_name" : "CD55:C4b [plasma membrane]",
        "sbml_type" : "species",
        "boundaryCondition" : false,
        "sbml_id" : "species_981639",
        "SUID" : 351010,
        "sbml_compartment" : "compartment_876",
        "selected" : false,
        "cyId" : "metaid_1107",
        "hasOnlySubstanceUnits" : false,
        "label" : "CD55:C4b [plasma membrane]",
        "sbml_type_ext" : "species"
      },
      "position" : {
        "x" : -183.86878722416895,
        "y" : 680.0391832788068
      },
      "selected" : false
    }, {
      "data" : {
        "id" : "351007",
        "sbo" : "SBO:0000297",
        "constant" : false,
        "metaId" : "metaid_1108",
        "Matching_Attribute_1" : [ "KIR2DS5 [plasma membrane]" ],
        "compartmentCode" : 3,
        "shared_name" : "KIR2DS5 [plasma membrane]",
        "sbml_type" : "species",
        "boundaryCondition" : false,
        "sbml_id" : "species_199533",
        "SUID" : 351007,
        "sbml_compartment" : "compartment_876",
        "selected" : false,
        "cyId" : "metaid_1108",
        "hasOnlySubstanceUnits" : false,
        "label" : "KIR2DS5 [plasma membrane]",
        "sbml_type_ext" : "species"
      },
      "position" : {
        "x" : 469.0576959301279,
        "y" : 705.1317125756818
      },
      "selected" : false
    }, {
      "data" : {
        "id" : "351004",
        "sbo" : "SBO:0000253",
        "constant" : false,
        "metaId" : "metaid_1110",
        "Matching_Attribute_1" : [ "FCN1 dodecamer:MASP1 dimer:MASP2-1 dimer [extracellular region]" ],
        "compartmentCode" : 4,
        "shared_name" : "FCN1 dodecamer:MASP1 dimer:MASP2-1 dimer [extracellular region]",
        "sbml_type" : "species",
        "boundaryCondition" : false,
        "sbml_id" : "species_2855100",
        "SUID" : 351004,
        "sbml_compartment" : "compartment_984",
        "selected" : false,
        "cyId" : "metaid_1110",
        "hasOnlySubstanceUnits" : false,
        "label" : "FCN1 dodecamer:MASP1 dimer:MASP2-1 dimer [extracellular region]",
        "sbml_type_ext" : "species"
      },
      "position" : {
        "x" : -668.987439567919,
        "y" : 1138.6314073999006
      },
      "selected" : false
    }, {
      "data" : {
        "id" : "351001",
        "sbo" : "SBO:0000253",
        "constant" : false,
        "metaId" : "metaid_1111",
        "Matching_Attribute_1" : [ "IgG-Ag:FCGRIIIA:CD3G/CD3Z dimers [plasma membrane]" ],
        "compartmentCode" : 3,
        "shared_name" : "IgG-Ag:FCGRIIIA:CD3G/CD3Z dimers [plasma membrane]",
        "sbml_type" : "species",
        "boundaryCondition" : false,
        "sbml_id" : "species_2029163",
        "SUID" : 351001,
        "sbml_compartment" : "compartment_876",
        "selected" : false,
        "cyId" : "metaid_1111",
        "hasOnlySubstanceUnits" : false,
        "label" : "IgG-Ag:FCGRIIIA:CD3G/CD3Z dimers [plasma membrane]",
        "sbml_type_ext" : "species"
      },
      "position" : {
        "x" : -29.208875114793955,
        "y" : 649.6254259545881
      },
      "selected" : false
    }, {
      "data" : {
        "id" : "350998",
        "sbo" : "SBO:0000253",
        "constant" : false,
        "metaId" : "metaid_1113",
        "Matching_Attribute_1" : [ "IRAK2:p-S,2T-IRAK4:oligo-MyD88:activated TLR5/10 [plasma membrane]" ],
        "compartmentCode" : 3,
        "shared_name" : "IRAK2:p-S,2T-IRAK4:oligo-MyD88:activated TLR5/10 [plasma membrane]",
        "sbml_type" : "species",
        "boundaryCondition" : false,
        "sbml_id" : "species_975859",
        "SUID" : 350998,
        "sbml_compartment" : "compartment_876",
        "selected" : false,
        "cyId" : "metaid_1113",
        "hasOnlySubstanceUnits" : false,
        "label" : "IRAK2:p-S,2T-IRAK4:oligo-MyD88:activated TLR5/10 [plasma membrane]",
        "sbml_type_ext" : "species"
      },
      "position" : {
        "x" : 106.74862534296972,
        "y" : 347.89660515380683
      },
      "selected" : false
    }, {
      "data" : {
        "id" : "350995",
        "sbo" : "SBO:0000253",
        "constant" : false,
        "metaId" : "metaid_1115",
        "Matching_Attribute_1" : [ "pCofilin: Active LIMK-1 [cytosol]" ],
        "compartmentCode" : 1,
        "shared_name" : "pCofilin: Active LIMK-1 [cytosol]",
        "sbml_type" : "species",
        "boundaryCondition" : false,
        "sbml_id" : "species_399878",
        "SUID" : 350995,
        "sbml_compartment" : "compartment_70101",
        "selected" : false,
        "cyId" : "metaid_1115",
        "hasOnlySubstanceUnits" : false,
        "label" : "pCofilin: Active LIMK-1 [cytosol]",
        "sbml_type_ext" : "species"
      },
      "position" : {
        "x" : 671.1090875316904,
        "y" : -752.0404065649432
      },
      "selected" : false
    }, {
      "data" : {
        "id" : "350992",
        "sbo" : "SBO:0000253",
        "constant" : false,
        "metaId" : "metaid_1116",
        "Matching_Attribute_1" : [ "HLA-C Cw4/Cw3:KIR2DS4:DAP12 dimer:KIR2DS4:HLA-C Cw3/Cw4 [plasma membrane]" ],
        "compartmentCode" : 3,
        "shared_name" : "HLA-C Cw4/Cw3:KIR2DS4:DAP12 dimer:KIR2DS4:HLA-C Cw3/Cw4 [plasma membrane]",
        "sbml_type" : "species",
        "boundaryCondition" : false,
        "sbml_id" : "species_2272757",
        "SUID" : 350992,
        "sbml_compartment" : "compartment_876",
        "selected" : false,
        "cyId" : "metaid_1116",
        "hasOnlySubstanceUnits" : false,
        "label" : "HLA-C Cw4/Cw3:KIR2DS4:DAP12 dimer:KIR2DS4:HLA-C Cw3/Cw4 [plasma membrane]",
        "sbml_type_ext" : "species"
      },
      "position" : {
        "x" : 420.670748298292,
        "y" : 316.74304070068183
      },
      "selected" : false
    }, {
      "data" : {
        "id" : "350989",
        "sbo" : "SBO:0000253",
        "constant" : false,
        "metaId" : "metaid_1118",
        "Matching_Attribute_1" : [ "p-IRAK2:K63-linked pUb oligo-TRAF6 [endosome membrane]" ],
        "compartmentCode" : 6,
        "shared_name" : "p-IRAK2:K63-linked pUb oligo-TRAF6 [endosome membrane]",
        "sbml_type" : "species",
        "boundaryCondition" : false,
        "sbml_id" : "species_975164",
        "SUID" : 350989,
        "sbml_compartment" : "compartment_74700",
        "selected" : false,
        "cyId" : "metaid_1118",
        "hasOnlySubstanceUnits" : false,
        "label" : "p-IRAK2:K63-linked pUb oligo-TRAF6 [endosome membrane]",
        "sbml_type_ext" : "species"
      },
      "position" : {
        "x" : 1330.7754388500498,
        "y" : -723.2475598852557
      },
      "selected" : false
    }, {
      "data" : {
        "id" : "350986",
        "sbo" : "SBO:0000253",
        "constant" : false,
        "metaId" : "metaid_1120",
        "Matching_Attribute_1" : [ "NLRP3 elicitors:NLRP3 oligomer:ASC:Procaspase-1 [cytosol]" ],
        "compartmentCode" : 1,
        "shared_name" : "NLRP3 elicitors:NLRP3 oligomer:ASC:Procaspase-1 [cytosol]",
        "sbml_type" : "species",
        "boundaryCondition" : false,
        "sbml_id" : "species_925458",
        "SUID" : 350986,
        "sbml_compartment" : "compartment_70101",
        "selected" : false,
        "cyId" : "metaid_1120",
        "hasOnlySubstanceUnits" : false,
        "label" : "NLRP3 elicitors:NLRP3 oligomer:ASC:Procaspase-1 [cytosol]",
        "sbml_type_ext" : "species"
      },
      "position" : {
        "x" : 559.4064508129404,
        "y" : -923.6210340063494
      },
      "selected" : false
    }, {
      "data" : {
        "id" : "350983",
        "sbo" : "SBO:0000253",
        "constant" : false,
        "metaId" : "metaid_1121",
        "Matching_Attribute_1" : [ "HV1 channel [phagocytic vesicle membrane]" ],
        "compartmentCode" : 12,
        "shared_name" : "HV1 channel [phagocytic vesicle membrane]",
        "sbml_type" : "species",
        "boundaryCondition" : false,
        "sbml_id" : "species_6789110",
        "SUID" : 350983,
        "sbml_compartment" : "compartment_1222693",
        "selected" : false,
        "cyId" : "metaid_1121",
        "hasOnlySubstanceUnits" : false,
        "label" : "HV1 channel [phagocytic vesicle membrane]",
        "sbml_type_ext" : "species"
      },
      "position" : {
        "x" : 1336.4609857250498,
        "y" : 170.28121056152168
      },
      "selected" : false
    }, {
      "data" : {
        "id" : "350980",
        "constant" : false,
        "metaId" : "metaid_1122",
        "Matching_Attribute_1" : [ "CFH, CFHR3 [extracellular region]" ],
        "compartmentCode" : 4,
        "shared_name" : "CFH, CFHR3 [extracellular region]",
        "sbml_type" : "species",
        "boundaryCondition" : false,
        "sbml_id" : "species_2109537",
        "SUID" : 350980,
        "sbml_compartment" : "compartment_984",
        "selected" : false,
        "cyId" : "metaid_1122",
        "hasOnlySubstanceUnits" : false,
        "label" : "CFH, CFHR3 [extracellular region]",
        "sbml_type_ext" : "species"
      },
      "position" : {
        "x" : 30.121569221143545,
        "y" : 1218.784605642088
      },
      "selected" : false
    }, {
      "data" : {
        "id" : "350977",
        "sbo" : "SBO:0000253",
        "constant" : false,
        "metaId" : "metaid_1123",
        "Matching_Attribute_1" : [ "clustered IgG-Ag:p-FCGRs:p-6Y-SYK:p-3Y-PLCG [plasma membrane]" ],
        "compartmentCode" : 3,
        "shared_name" : "clustered IgG-Ag:p-FCGRs:p-6Y-SYK:p-3Y-PLCG [plasma membrane]",
        "sbml_type" : "species",
        "boundaryCondition" : false,
        "sbml_id" : "species_2029156",
        "SUID" : 350977,
        "sbml_compartment" : "compartment_876",
        "selected" : false,
        "cyId" : "metaid_1123",
        "hasOnlySubstanceUnits" : false,
        "label" : "clustered IgG-Ag:p-FCGRs:p-6Y-SYK:p-3Y-PLCG [plasma membrane]",
        "sbml_type_ext" : "species"
      },
      "position" : {
        "x" : 429.4554925609873,
        "y" : 363.54055656982246
      },
      "selected" : false
    }, {
      "data" : {
        "id" : "350974",
        "sbo" : "SBO:0000253",
        "constant" : false,
        "metaId" : "metaid_1124",
        "Matching_Attribute_1" : [ "intracellular TLR:UNC93B1 [Golgi membrane]" ],
        "compartmentCode" : 21,
        "shared_name" : "intracellular TLR:UNC93B1 [Golgi membrane]",
        "sbml_type" : "species",
        "boundaryCondition" : false,
        "sbml_id" : "species_1679067",
        "SUID" : 350974,
        "sbml_compartment" : "compartment_20699",
        "selected" : false,
        "cyId" : "metaid_1124",
        "hasOnlySubstanceUnits" : false,
        "label" : "intracellular TLR:UNC93B1 [Golgi membrane]",
        "sbml_type_ext" : "species"
      },
      "position" : {
        "x" : -1059.2125982593252,
        "y" : -198.75494513916192
      },
      "selected" : false
    }, {
      "data" : {
        "id" : "350971",
        "sbo" : "SBO:0000253",
        "constant" : false,
        "metaId" : "metaid_1125",
        "Matching_Attribute_1" : [ "CD55:C3b [plasma membrane]" ],
        "compartmentCode" : 3,
        "shared_name" : "CD55:C3b [plasma membrane]",
        "sbml_type" : "species",
        "boundaryCondition" : false,
        "sbml_id" : "species_981684",
        "SUID" : 350971,
        "sbml_compartment" : "compartment_876",
        "selected" : false,
        "cyId" : "metaid_1125",
        "hasOnlySubstanceUnits" : false,
        "label" : "CD55:C3b [plasma membrane]",
        "sbml_type_ext" : "species"
      },
      "position" : {
        "x" : 169.3021779705332,
        "y" : 752.5042101342756
      },
      "selected" : false
    }, {
      "data" : {
        "id" : "350968",
        "sbo" : "SBO:0000297",
        "constant" : false,
        "metaId" : "metaid_1126",
        "Matching_Attribute_1" : [ "NLRX1 [mitochondrial outer membrane]" ],
        "compartmentCode" : 7,
        "shared_name" : "NLRX1 [mitochondrial outer membrane]",
        "sbml_type" : "species",
        "boundaryCondition" : false,
        "sbml_id" : "species_936551",
        "SUID" : 350968,
        "sbml_compartment" : "compartment_17906",
        "selected" : false,
        "cyId" : "metaid_1126",
        "hasOnlySubstanceUnits" : false,
        "label" : "NLRX1 [mitochondrial outer membrane]",
        "sbml_type_ext" : "species"
      },
      "position" : {
        "x" : -74.91668456303614,
        "y" : -1687.418763498537
      },
      "selected" : false
    }, {
      "data" : {
        "id" : "350965",
        "sbo" : "SBO:0000253",
        "constant" : false,
        "metaId" : "metaid_1127",
        "Matching_Attribute_1" : [ "NFKB1:p-S276-RELA:p300/CBP [nucleoplasm]" ],
        "compartmentCode" : 2,
        "shared_name" : "NFKB1:p-S276-RELA:p300/CBP [nucleoplasm]",
        "sbml_type" : "species",
        "boundaryCondition" : false,
        "sbml_id" : "species_5660656",
        "SUID" : 350965,
        "sbml_compartment" : "compartment_7660",
        "selected" : false,
        "cyId" : "metaid_1127",
        "hasOnlySubstanceUnits" : false,
        "label" : "NFKB1:p-S276-RELA:p300/CBP [nucleoplasm]",
        "sbml_type_ext" : "species"
      },
      "position" : {
        "x" : -1418.8968023608877,
        "y" : -694.7044080297869
      },
      "selected" : false
    }, {
      "data" : {
        "id" : "350962",
        "sbo" : "SBO:0000253",
        "constant" : false,
        "metaId" : "metaid_1128",
        "Matching_Attribute_1" : [ "ATG5:ATG12:MAVS [mitochondrial outer membrane]" ],
        "compartmentCode" : 7,
        "shared_name" : "ATG5:ATG12:MAVS [mitochondrial outer membrane]",
        "sbml_type" : "species",
        "boundaryCondition" : false,
        "sbml_id" : "species_936373",
        "SUID" : 350962,
        "sbml_compartment" : "compartment_17906",
        "selected" : false,
        "cyId" : "metaid_1128",
        "hasOnlySubstanceUnits" : false,
        "label" : "ATG5:ATG12:MAVS [mitochondrial outer membrane]",
        "sbml_type_ext" : "species"
      },
      "position" : {
        "x" : 91.20601135981542,
        "y" : -1703.1903699438494
      },
      "selected" : false
    }, {
      "data" : {
        "id" : "350959",
        "constant" : false,
        "metaId" : "metaid_1129",
        "Matching_Attribute_1" : [ "WIP family proteins [cytosol]" ],
        "compartmentCode" : 1,
        "shared_name" : "WIP family proteins [cytosol]",
        "sbml_type" : "species",
        "boundaryCondition" : false,
        "sbml_id" : "species_2197678",
        "SUID" : 350959,
        "sbml_compartment" : "compartment_70101",
        "selected" : false,
        "cyId" : "metaid_1129",
        "hasOnlySubstanceUnits" : false,
        "label" : "WIP family proteins [cytosol]",
        "sbml_type_ext" : "species"
      },
      "position" : {
        "x" : -3.6819891284658297,
        "y" : -420.31482062744317
      },
      "selected" : false
    }, {
      "data" : {
        "id" : "350956",
        "sbo" : "SBO:0000297",
        "constant" : false,
        "metaId" : "metaid_1131",
        "Matching_Attribute_1" : [ "PRKCD [cytosol]" ],
        "compartmentCode" : 1,
        "shared_name" : "PRKCD [cytosol]",
        "sbml_type" : "species",
        "boundaryCondition" : false,
        "sbml_id" : "species_5218734",
        "SUID" : 350956,
        "sbml_compartment" : "compartment_70101",
        "selected" : false,
        "cyId" : "metaid_1131",
        "hasOnlySubstanceUnits" : false,
        "label" : "PRKCD [cytosol]",
        "sbml_type_ext" : "species"
      },
      "position" : {
        "x" : -75.6859869312002,
        "y" : -194.51266608642754
      },
      "selected" : false
    }, {
      "data" : {
        "id" : "350953",
        "sbo" : "SBO:0000297",
        "constant" : false,
        "metaId" : "metaid_1132",
        "Matching_Attribute_1" : [ "IRF7 [cytosol]" ],
        "compartmentCode" : 1,
        "shared_name" : "IRF7 [cytosol]",
        "sbml_type" : "species",
        "boundaryCondition" : false,
        "sbml_id" : "species_450281",
        "SUID" : 350953,
        "sbml_compartment" : "compartment_70101",
        "selected" : false,
        "cyId" : "metaid_1132;metaid_454",
        "hasOnlySubstanceUnits" : false,
        "label" : "IRF7 [cytosol]",
        "sbml_type_ext" : "species"
      },
      "position" : {
        "x" : 409.43785340083105,
        "y" : -838.0614026586932
      },
      "selected" : false
    }, {
      "data" : {
        "id" : "350950",
        "constant" : false,
        "metaId" : "metaid_1133",
        "Matching_Attribute_1" : [ "REG3A(27-175)/REG3G(27-175) [extracellular region]" ],
        "compartmentCode" : 4,
        "shared_name" : "REG3A(27-175)/REG3G(27-175) [extracellular region]",
        "sbml_type" : "species",
        "boundaryCondition" : false,
        "sbml_id" : "species_6801779",
        "SUID" : 350950,
        "sbml_compartment" : "compartment_984",
        "selected" : false,
        "cyId" : "metaid_1133",
        "hasOnlySubstanceUnits" : false,
        "label" : "REG3A(27-175)/REG3G(27-175) [extracellular region]",
        "sbml_type_ext" : "species"
      },
      "position" : {
        "x" : -442.64747374760645,
        "y" : 1572.3086534936506
      },
      "selected" : false
    }, {
      "data" : {
        "id" : "350947",
        "sbo" : "SBO:0000253",
        "constant" : false,
        "metaId" : "metaid_1134",
        "Matching_Attribute_1" : [ "CD46:Cell surface:C4b [plasma membrane]" ],
        "compartmentCode" : 3,
        "shared_name" : "CD46:Cell surface:C4b [plasma membrane]",
        "sbml_type" : "species",
        "boundaryCondition" : false,
        "sbml_id" : "species_981669",
        "SUID" : 350947,
        "sbml_compartment" : "compartment_876",
        "selected" : false,
        "cyId" : "metaid_1134",
        "hasOnlySubstanceUnits" : false,
        "label" : "CD46:Cell surface:C4b [plasma membrane]",
        "sbml_type_ext" : "species"
      },
      "position" : {
        "x" : 624.953722541456,
        "y" : 871.4172960717756
      },
      "selected" : false
    }, {
      "data" : {
        "id" : "350944",
        "sbo" : "SBO:0000253",
        "constant" : false,
        "metaId" : "metaid_1135",
        "Matching_Attribute_1" : [ "viral DNA with 3' sticky ends [cytosol]" ],
        "compartmentCode" : 1,
        "shared_name" : "viral DNA with 3' sticky ends [cytosol]",
        "sbml_type" : "species",
        "boundaryCondition" : false,
        "sbml_id" : "species_177535",
        "SUID" : 350944,
        "sbml_compartment" : "compartment_70101",
        "selected" : false,
        "cyId" : "metaid_1135",
        "hasOnlySubstanceUnits" : false,
        "label" : "viral DNA with 3' sticky ends [cytosol]",
        "sbml_type_ext" : "species"
      },
      "position" : {
        "x" : 723.4456048656748,
        "y" : -1288.9689343969744
      },
      "selected" : false
    }, {
      "data" : {
        "id" : "350941",
        "sbo" : "SBO:0000297",
        "constant" : false,
        "metaId" : "metaid_1136",
        "Matching_Attribute_1" : [ "IFNB1 [extracellular region]" ],
        "compartmentCode" : 4,
        "shared_name" : "IFNB1 [extracellular region]",
        "sbml_type" : "species",
        "boundaryCondition" : false,
        "sbml_id" : "species_877351",
        "SUID" : 350941,
        "sbml_compartment" : "compartment_984",
        "selected" : false,
        "cyId" : "metaid_1136",
        "hasOnlySubstanceUnits" : false,
        "label" : "IFNB1 [extracellular region]",
        "sbml_type_ext" : "species"
      },
      "position" : {
        "x" : -876.8437017749502,
        "y" : 972.3646837670881
      },
      "selected" : false
    }, {
      "data" : {
        "id" : "350938",
        "sbo" : "SBO:0000253",
        "constant" : false,
        "metaId" : "metaid_1137",
        "Matching_Attribute_1" : [ "HNP1-3:gp120 [viral envelope]" ],
        "compartmentCode" : 17,
        "shared_name" : "HNP1-3:gp120 [viral envelope]",
        "sbml_type" : "species",
        "boundaryCondition" : false,
        "sbml_id" : "species_1471336",
        "SUID" : 350938,
        "sbml_compartment" : "compartment_171242",
        "selected" : false,
        "cyId" : "metaid_1137",
        "hasOnlySubstanceUnits" : false,
        "label" : "HNP1-3:gp120 [viral envelope]",
        "sbml_type_ext" : "species"
      },
      "position" : {
        "x" : -1126.3216070483877,
        "y" : 1132.090757985838
      },
      "selected" : false
    }, {
      "data" : {
        "id" : "350935",
        "sbo" : "SBO:0000297",
        "constant" : false,
        "metaId" : "metaid_1138",
        "Matching_Attribute_1" : [ "CARD9 [plasma membrane]" ],
        "compartmentCode" : 3,
        "shared_name" : "CARD9 [plasma membrane]",
        "sbml_type" : "species",
        "boundaryCondition" : false,
        "sbml_id" : "species_5607623",
        "SUID" : 350935,
        "sbml_compartment" : "compartment_876",
        "selected" : false,
        "cyId" : "metaid_1138;metaid_734",
        "hasOnlySubstanceUnits" : false,
        "label" : "CARD9 [plasma membrane]",
        "sbml_type_ext" : "species"
      },
      "position" : {
        "x" : 123.98543030512792,
        "y" : 245.48115410400214
      },
      "selected" : false
    }, {
      "data" : {
        "id" : "350932",
        "sbo" : "SBO:0000247",
        "constant" : false,
        "metaId" : "metaid_1139",
        "Matching_Attribute_1" : [ "ATP [endoplasmic reticulum membrane]" ],
        "compartmentCode" : 8,
        "shared_name" : "ATP [endoplasmic reticulum membrane]",
        "sbml_type" : "species",
        "boundaryCondition" : false,
        "sbml_id" : "species_211579",
        "SUID" : 350932,
        "sbml_compartment" : "compartment_12045",
        "selected" : false,
        "cyId" : "metaid_1139",
        "hasOnlySubstanceUnits" : false,
        "label" : "ATP [endoplasmic reticulum membrane]",
        "sbml_type_ext" : "species"
      },
      "position" : {
        "x" : 121.11360031855565,
        "y" : -1820.7062390844744
      },
      "selected" : false
    }, {
      "data" : {
        "id" : "350929",
        "sbo" : "SBO:0000247",
        "constant" : false,
        "metaId" : "metaid_1140",
        "Matching_Attribute_1" : [ "OSCN- [extracellular region]" ],
        "compartmentCode" : 4,
        "shared_name" : "OSCN- [extracellular region]",
        "sbml_type" : "species",
        "boundaryCondition" : false,
        "sbml_id" : "species_8855489",
        "SUID" : 350929,
        "sbml_compartment" : "compartment_984",
        "selected" : false,
        "cyId" : "metaid_1140",
        "hasOnlySubstanceUnits" : false,
        "label" : "OSCN- [extracellular region]",
        "sbml_type_ext" : "species"
      },
      "position" : {
        "x" : -635.8307623218252,
        "y" : 1584.768736501463
      },
      "selected" : false
    }, {
      "data" : {
        "id" : "350926",
        "sbo" : "SBO:0000253",
        "constant" : false,
        "metaId" : "metaid_1141",
        "Matching_Attribute_1" : [ "G-actin [cytosol]" ],
        "compartmentCode" : 1,
        "shared_name" : "G-actin [cytosol]",
        "sbml_type" : "species",
        "boundaryCondition" : false,
        "sbml_id" : "species_201857",
        "SUID" : 350926,
        "sbml_compartment" : "compartment_70101",
        "selected" : false,
        "cyId" : "metaid_1141",
        "hasOnlySubstanceUnits" : false,
        "label" : "G-actin [cytosol]",
        "sbml_type_ext" : "species"
      },
      "position" : {
        "x" : 889.483019416456,
        "y" : -890.4516614477557
      },
      "selected" : false
    }, {
      "data" : {
        "id" : "350923",
        "sbo" : "SBO:0000253",
        "constant" : false,
        "metaId" : "metaid_1142",
        "Matching_Attribute_1" : [ "HC23,45-HMGB1:LPS [extracellular region]" ],
        "compartmentCode" : 4,
        "shared_name" : "HC23,45-HMGB1:LPS [extracellular region]",
        "sbml_type" : "species",
        "boundaryCondition" : false,
        "sbml_id" : "species_6801229",
        "SUID" : 350923,
        "sbml_compartment" : "compartment_984",
        "selected" : false,
        "cyId" : "metaid_1142",
        "hasOnlySubstanceUnits" : false,
        "label" : "HC23,45-HMGB1:LPS [extracellular region]",
        "sbml_type_ext" : "species"
      },
      "position" : {
        "x" : -971.8858160327627,
        "y" : 1316.969908376463
      },
      "selected" : false
    }, {
      "data" : {
        "id" : "350920",
        "sbo" : "SBO:0000240",
        "constant" : false,
        "metaId" : "metaid_1143",
        "Matching_Attribute_1" : [ "Lipid radical [plasma membrane]" ],
        "compartmentCode" : 3,
        "shared_name" : "Lipid radical [plasma membrane]",
        "sbml_type" : "species",
        "boundaryCondition" : false,
        "sbml_id" : "species_6789097",
        "SUID" : 350920,
        "sbml_compartment" : "compartment_876",
        "selected" : false,
        "cyId" : "metaid_1143",
        "hasOnlySubstanceUnits" : false,
        "label" : "Lipid radical [plasma membrane]",
        "sbml_type_ext" : "species"
      },
      "position" : {
        "x" : 685.8721185375498,
        "y" : 197.44639458251777
      },
      "selected" : false
    }, {
      "data" : {
        "id" : "350917",
        "constant" : false,
        "metaId" : "metaid_1144",
        "Matching_Attribute_1" : [ "CCL17,CCL22 mRNA [cytosol]" ],
        "compartmentCode" : 1,
        "shared_name" : "CCL17,CCL22 mRNA [cytosol]",
        "sbml_type" : "species",
        "boundaryCondition" : false,
        "sbml_id" : "species_5660972",
        "SUID" : 350917,
        "sbml_compartment" : "compartment_70101",
        "selected" : false,
        "cyId" : "metaid_1144",
        "hasOnlySubstanceUnits" : false,
        "label" : "CCL17,CCL22 mRNA [cytosol]",
        "sbml_type_ext" : "species"
      },
      "position" : {
        "x" : -413.1070074390127,
        "y" : -630.3744519750994
      },
      "selected" : false
    }, {
      "data" : {
        "id" : "350914",
        "sbo" : "SBO:0000253",
        "constant" : false,
        "metaId" : "metaid_1145",
        "Matching_Attribute_1" : [ "p-5Y-LAT:GRB2:SOS1:GADS:p-3Y-SLP-76:PLCG:VAV:p-Y223,Y551-BTK [plasma membrane]" ],
        "compartmentCode" : 3,
        "shared_name" : "p-5Y-LAT:GRB2:SOS1:GADS:p-3Y-SLP-76:PLCG:VAV:p-Y223,Y551-BTK [plasma membrane]",
        "sbml_type" : "species",
        "boundaryCondition" : false,
        "sbml_id" : "species_2424457",
        "SUID" : 350914,
        "sbml_compartment" : "compartment_876",
        "selected" : false,
        "cyId" : "metaid_1145",
        "hasOnlySubstanceUnits" : false,
        "label" : "p-5Y-LAT:GRB2:SOS1:GADS:p-3Y-SLP-76:PLCG:VAV:p-Y223,Y551-BTK [plasma membrane]",
        "sbml_type_ext" : "species"
      },
      "position" : {
        "x" : 604.5764337230967,
        "y" : 431.25695671630683
      },
      "selected" : false
    }, {
      "data" : {
        "id" : "350911",
        "sbo" : "SBO:0000253",
        "constant" : false,
        "metaId" : "metaid_1146",
        "Matching_Attribute_1" : [ "FCN3 oligomer:MASP1 dimer:MASP2-1 dimer [extracellular region]" ],
        "compartmentCode" : 4,
        "shared_name" : "FCN3 oligomer:MASP1 dimer:MASP2-1 dimer [extracellular region]",
        "sbml_type" : "species",
        "boundaryCondition" : false,
        "sbml_id" : "species_2855122",
        "SUID" : 350911,
        "sbml_compartment" : "compartment_984",
        "selected" : false,
        "cyId" : "metaid_1146",
        "hasOnlySubstanceUnits" : false,
        "label" : "FCN3 oligomer:MASP1 dimer:MASP2-1 dimer [extracellular region]",
        "sbml_type_ext" : "species"
      },
      "position" : {
        "x" : -436.5928472827627,
        "y" : 1281.9172960717756
      },
      "selected" : false
    }, {
      "data" : {
        "id" : "350908",
        "sbo" : "SBO:0000253",
        "constant" : false,
        "metaId" : "metaid_1147",
        "Matching_Attribute_1" : [ "p-5Y-LAT:GRB2:SOS1:GADS:p-Y113,Y128,Y145-SLP-76:PLCG1:PIP3:p-VAV:RAC1-GTP:PAK dimer [plasma membrane]" ],
        "compartmentCode" : 3,
        "shared_name" : "p-5Y-LAT:GRB2:SOS1:GADS:p-Y113,Y128,Y145-SLP-76:PLCG1:PIP3:p-VAV:RAC1-GTP:PAK dimer [plasma membrane]",
        "sbml_type" : "species",
        "boundaryCondition" : false,
        "sbml_id" : "species_2685694",
        "SUID" : 350908,
        "sbml_compartment" : "compartment_876",
        "selected" : false,
        "cyId" : "metaid_1147",
        "hasOnlySubstanceUnits" : false,
        "label" : "p-5Y-LAT:GRB2:SOS1:GADS:p-Y113,Y128,Y145-SLP-76:PLCG1:PIP3:p-VAV:RAC1-GTP:PAK dimer [plasma membrane]",
        "sbml_type_ext" : "species"
      },
      "position" : {
        "x" : 345.76300293696386,
        "y" : -89.47468696045098
      },
      "selected" : false
    }, {
      "data" : {
        "id" : "350905",
        "sbo" : "SBO:0000253",
        "constant" : false,
        "metaId" : "metaid_1148",
        "Matching_Attribute_1" : [ "ISGylated IRF3 [cytosol]" ],
        "compartmentCode" : 1,
        "shared_name" : "ISGylated IRF3 [cytosol]",
        "sbml_type" : "species",
        "boundaryCondition" : false,
        "sbml_id" : "species_1169389",
        "SUID" : 350905,
        "sbml_compartment" : "compartment_70101",
        "selected" : false,
        "cyId" : "metaid_1148",
        "hasOnlySubstanceUnits" : false,
        "label" : "ISGylated IRF3 [cytosol]",
        "sbml_type_ext" : "species"
      },
      "position" : {
        "x" : -371.6775640796377,
        "y" : -939.1459363500994
      },
      "selected" : false
    }, {
      "data" : {
        "id" : "350902",
        "sbo" : "SBO:0000253",
        "constant" : false,
        "metaId" : "metaid_1149",
        "Matching_Attribute_1" : [ "fl-TLR9:unmethylated CpG DNA [endosome membrane]" ],
        "compartmentCode" : 6,
        "shared_name" : "fl-TLR9:unmethylated CpG DNA [endosome membrane]",
        "sbml_type" : "species",
        "boundaryCondition" : false,
        "sbml_id" : "species_187884",
        "SUID" : 350902,
        "sbml_compartment" : "compartment_74700",
        "selected" : false,
        "cyId" : "metaid_1149",
        "hasOnlySubstanceUnits" : false,
        "label" : "fl-TLR9:unmethylated CpG DNA [endosome membrane]",
        "sbml_type_ext" : "species"
      },
      "position" : {
        "x" : 1652.1497064281748,
        "y" : -626.8249524633807
      },
      "selected" : false
    }, {
      "data" : {
        "id" : "350899",
        "sbo" : "SBO:0000247",
        "constant" : false,
        "metaId" : "metaid_1150",
        "Matching_Attribute_1" : [ "Cho [cytosol]" ],
        "compartmentCode" : 1,
        "shared_name" : "Cho [cytosol]",
        "sbml_type" : "species",
        "boundaryCondition" : false,
        "sbml_id" : "species_264618",
        "SUID" : 350899,
        "sbml_compartment" : "compartment_70101",
        "selected" : false,
        "cyId" : "metaid_1150",
        "hasOnlySubstanceUnits" : false,
        "label" : "Cho [cytosol]",
        "sbml_type_ext" : "species"
      },
      "position" : {
        "x" : 326.6355767895029,
        "y" : -133.78186164306817
      },
      "selected" : false
    }, {
      "data" : {
        "id" : "350896",
        "sbo" : "SBO:0000253",
        "constant" : false,
        "metaId" : "metaid_1152",
        "Matching_Attribute_1" : [ "p-S,2T-IRAK4:oligo-MyD88:activated TLR5 or 10 [plasma membrane]" ],
        "compartmentCode" : 3,
        "shared_name" : "p-S,2T-IRAK4:oligo-MyD88:activated TLR5 or 10 [plasma membrane]",
        "sbml_type" : "species",
        "boundaryCondition" : false,
        "sbml_id" : "species_975870",
        "SUID" : 350896,
        "sbml_compartment" : "compartment_876",
        "selected" : false,
        "cyId" : "metaid_1152",
        "hasOnlySubstanceUnits" : false,
        "label" : "p-S,2T-IRAK4:oligo-MyD88:activated TLR5 or 10 [plasma membrane]",
        "sbml_type_ext" : "species"
      },
      "position" : {
        "x" : 664.6366754223154,
        "y" : 545.3627306420881
      },
      "selected" : false
    }, {
      "data" : {
        "id" : "350893",
        "sbo" : "SBO:0000253",
        "constant" : false,
        "metaId" : "metaid_1154",
        "Matching_Attribute_1" : [ "EPC:bacterial surface [sperm plasma membrane]" ],
        "compartmentCode" : 30,
        "shared_name" : "EPC:bacterial surface [sperm plasma membrane]",
        "sbml_type" : "species",
        "boundaryCondition" : false,
        "sbml_id" : "species_6810673",
        "SUID" : 350893,
        "sbml_compartment" : "compartment_5083403",
        "selected" : false,
        "cyId" : "metaid_1154",
        "hasOnlySubstanceUnits" : false,
        "label" : "EPC:bacterial surface [sperm plasma membrane]",
        "sbml_type_ext" : "species"
      },
      "position" : {
        "x" : -7.812985832567392,
        "y" : 2216.456236501463
      },
      "selected" : false
    }, {
      "data" : {
        "id" : "350890",
        "sbo" : "SBO:0000253",
        "constant" : false,
        "metaId" : "metaid_1156",
        "Matching_Attribute_1" : [ "C3c [extracellular region]" ],
        "compartmentCode" : 4,
        "shared_name" : "C3c [extracellular region]",
        "sbml_type" : "species",
        "boundaryCondition" : false,
        "sbml_id" : "species_3266497",
        "SUID" : 350890,
        "sbml_compartment" : "compartment_984",
        "selected" : false,
        "cyId" : "metaid_1156",
        "hasOnlySubstanceUnits" : false,
        "label" : "C3c [extracellular region]",
        "sbml_type_ext" : "species"
      },
      "position" : {
        "x" : -239.69639342534083,
        "y" : 1243.0835558374006
      },
      "selected" : false
    }, {
      "data" : {
        "id" : "350887",
        "sbo" : "SBO:0000253",
        "constant" : false,
        "metaId" : "metaid_1158",
        "Matching_Attribute_1" : [ "p-T231-CARD9 oligomer:BCL10 [plasma membrane]" ],
        "compartmentCode" : 3,
        "shared_name" : "p-T231-CARD9 oligomer:BCL10 [plasma membrane]",
        "sbml_type" : "species",
        "boundaryCondition" : false,
        "sbml_id" : "species_5607678",
        "SUID" : 350887,
        "sbml_compartment" : "compartment_876",
        "selected" : false,
        "cyId" : "metaid_1158",
        "hasOnlySubstanceUnits" : false,
        "label" : "p-T231-CARD9 oligomer:BCL10 [plasma membrane]",
        "sbml_type_ext" : "species"
      },
      "position" : {
        "x" : 112.23161942255956,
        "y" : 180.2310930688459
      },
      "selected" : false
    }, {
      "data" : {
        "id" : "350884",
        "sbo" : "SBO:0000253",
        "constant" : false,
        "metaId" : "metaid_1159",
        "Matching_Attribute_1" : [ "iC3b [extracellular region]" ],
        "compartmentCode" : 4,
        "shared_name" : "iC3b [extracellular region]",
        "sbml_type" : "species",
        "boundaryCondition" : false,
        "sbml_id" : "species_976805",
        "SUID" : 350884,
        "sbml_compartment" : "compartment_984",
        "selected" : false,
        "cyId" : "metaid_1159",
        "hasOnlySubstanceUnits" : false,
        "label" : "iC3b [extracellular region]",
        "sbml_type_ext" : "species"
      },
      "position" : {
        "x" : -380.4362310718252,
        "y" : 1570.267271657713
      },
      "selected" : false
    }, {
      "data" : {
        "id" : "350881",
        "sbo" : "SBO:0000297",
        "constant" : false,
        "metaId" : "metaid_1160",
        "Matching_Attribute_1" : [ "C6 [extracellular region]" ],
        "compartmentCode" : 4,
        "shared_name" : "C6 [extracellular region]",
        "sbml_type" : "species",
        "boundaryCondition" : false,
        "sbml_id" : "species_173706",
        "SUID" : 350881,
        "sbml_compartment" : "compartment_984",
        "selected" : false,
        "cyId" : "metaid_1160",
        "hasOnlySubstanceUnits" : false,
        "label" : "C6 [extracellular region]",
        "sbml_type_ext" : "species"
      },
      "position" : {
        "x" : -890.9502691577627,
        "y" : 1508.179381032713
      },
      "selected" : false
    }, {
      "data" : {
        "id" : "350878",
        "constant" : false,
        "metaId" : "metaid_1161",
        "Matching_Attribute_1" : [ "RNF135,TRIM25,TRIM4 [cytosol]" ],
        "compartmentCode" : 1,
        "shared_name" : "RNF135,TRIM25,TRIM4 [cytosol]",
        "sbml_type" : "species",
        "boundaryCondition" : false,
        "sbml_id" : "species_936435",
        "SUID" : 350878,
        "sbml_compartment" : "compartment_70101",
        "selected" : false,
        "cyId" : "metaid_1161",
        "hasOnlySubstanceUnits" : false,
        "label" : "RNF135,TRIM25,TRIM4 [cytosol]",
        "sbml_type_ext" : "species"
      },
      "position" : {
        "x" : 296.8015924145029,
        "y" : -897.4177259008807
      },
      "selected" : false
    }, {
      "data" : {
        "id" : "350875",
        "sbo" : "SBO:0000253",
        "constant" : false,
        "metaId" : "metaid_1163",
        "Matching_Attribute_1" : [ "ALPK1:ADP-heptose:p-T9-TIFA dimer [cytosol]" ],
        "compartmentCode" : 1,
        "shared_name" : "ALPK1:ADP-heptose:p-T9-TIFA dimer [cytosol]",
        "sbml_type" : "species",
        "boundaryCondition" : false,
        "sbml_id" : "species_9645432",
        "SUID" : 350875,
        "sbml_compartment" : "compartment_70101",
        "selected" : false,
        "cyId" : "metaid_1163",
        "hasOnlySubstanceUnits" : false,
        "label" : "ALPK1:ADP-heptose:p-T9-TIFA dimer [cytosol]",
        "sbml_type_ext" : "species"
      },
      "position" : {
        "x" : 280.7149606396006,
        "y" : -879.4262708227557
      },
      "selected" : false
    }, {
      "data" : {
        "id" : "350872",
        "sbo" : "SBO:0000247",
        "constant" : false,
        "metaId" : "metaid_1164",
        "Matching_Attribute_1" : [ "MDP [cytosol]" ],
        "compartmentCode" : 1,
        "shared_name" : "MDP [cytosol]",
        "sbml_type" : "species",
        "boundaryCondition" : false,
        "sbml_id" : "species_708341",
        "SUID" : 350872,
        "sbml_compartment" : "compartment_70101",
        "selected" : false,
        "cyId" : "metaid_1164",
        "hasOnlySubstanceUnits" : false,
        "label" : "MDP [cytosol]",
        "sbml_type_ext" : "species"
      },
      "position" : {
        "x" : 177.67850548518163,
        "y" : -1238.8112195532244
      },
      "selected" : false
    }, {
      "data" : {
        "id" : "350869",
        "sbo" : "SBO:0000247",
        "constant" : false,
        "metaId" : "metaid_1165",
        "Matching_Attribute_1" : [ "TDM [plasma membrane]" ],
        "compartmentCode" : 3,
        "shared_name" : "TDM [plasma membrane]",
        "sbml_type" : "species",
        "boundaryCondition" : false,
        "sbml_id" : "species_5621138",
        "SUID" : 350869,
        "sbml_compartment" : "compartment_876",
        "selected" : false,
        "cyId" : "metaid_1165",
        "hasOnlySubstanceUnits" : false,
        "label" : "TDM [plasma membrane]",
        "sbml_type_ext" : "species"
      },
      "position" : {
        "x" : 470.42967468989355,
        "y" : 828.0200182397443
      },
      "selected" : false
    }, {
      "data" : {
        "id" : "350866",
        "sbo" : "SBO:0000297",
        "constant" : false,
        "metaId" : "metaid_1166",
        "Matching_Attribute_1" : [ "CLEC7A [plasma membrane]" ],
        "compartmentCode" : 3,
        "shared_name" : "CLEC7A [plasma membrane]",
        "sbml_type" : "species",
        "boundaryCondition" : false,
        "sbml_id" : "species_2130683",
        "SUID" : 350866,
        "sbml_compartment" : "compartment_876",
        "selected" : false,
        "cyId" : "metaid_1166",
        "hasOnlySubstanceUnits" : false,
        "label" : "CLEC7A [plasma membrane]",
        "sbml_type_ext" : "species"
      },
      "position" : {
        "x" : 160.2238908458994,
        "y" : 753.2963854272443
      },
      "selected" : false
    }, {
      "data" : {
        "id" : "350863",
        "constant" : false,
        "metaId" : "metaid_1167",
        "Matching_Attribute_1" : [ "TDM,alpha-mannan [plasma membrane]" ],
        "compartmentCode" : 3,
        "shared_name" : "TDM,alpha-mannan [plasma membrane]",
        "sbml_type" : "species",
        "boundaryCondition" : false,
        "sbml_id" : "species_9038391",
        "SUID" : 350863,
        "sbml_compartment" : "compartment_876",
        "selected" : false,
        "cyId" : "metaid_1167",
        "hasOnlySubstanceUnits" : false,
        "label" : "TDM,alpha-mannan [plasma membrane]",
        "sbml_type_ext" : "species"
      },
      "position" : {
        "x" : 129.72807175410253,
        "y" : 869.6893297631818
      },
      "selected" : false
    }, {
      "data" : {
        "id" : "350860",
        "constant" : false,
        "metaId" : "metaid_1168",
        "Matching_Attribute_1" : [ "Azurophil granule membrane proteins [plasma membrane]" ],
        "compartmentCode" : 3,
        "shared_name" : "Azurophil granule membrane proteins [plasma membrane]",
        "sbml_type" : "species",
        "boundaryCondition" : false,
        "sbml_id" : "species_6806267",
        "SUID" : 350860,
        "sbml_compartment" : "compartment_876",
        "selected" : false,
        "cyId" : "metaid_1168",
        "hasOnlySubstanceUnits" : false,
        "label" : "Azurophil granule membrane proteins [plasma membrane]",
        "sbml_type_ext" : "species"
      },
      "position" : {
        "x" : -521.7499517749502,
        "y" : 715.7087389428693
      },
      "selected" : false
    }, {
      "data" : {
        "id" : "350857",
        "sbo" : "SBO:0000247",
        "constant" : false,
        "metaId" : "metaid_1169",
        "Matching_Attribute_1" : [ "Peroxynitrite [host cell cytosol]" ],
        "compartmentCode" : 32,
        "shared_name" : "Peroxynitrite [host cell cytosol]",
        "sbml_type" : "species",
        "boundaryCondition" : false,
        "sbml_id" : "species_3702135",
        "SUID" : 350857,
        "sbml_compartment" : "compartment_436407",
        "selected" : false,
        "cyId" : "metaid_1169",
        "hasOnlySubstanceUnits" : false,
        "label" : "Peroxynitrite [host cell cytosol]",
        "sbml_type_ext" : "species"
      },
      "position" : {
        "x" : 1000.6371942211435,
        "y" : -1566.235169748537
      },
      "selected" : false
    }, {
      "data" : {
        "id" : "350854",
        "constant" : false,
        "metaId" : "metaid_1171",
        "Matching_Attribute_1" : [ "Tertiary granule lumen proteins [extracellular region]" ],
        "compartmentCode" : 4,
        "shared_name" : "Tertiary granule lumen proteins [extracellular region]",
        "sbml_type" : "species",
        "boundaryCondition" : false,
        "sbml_id" : "species_6806432",
        "SUID" : 350854,
        "sbml_compartment" : "compartment_984",
        "selected" : false,
        "cyId" : "metaid_1171",
        "hasOnlySubstanceUnits" : false,
        "label" : "Tertiary granule lumen proteins [extracellular region]",
        "sbml_type_ext" : "species"
      },
      "position" : {
        "x" : -723.0146002124502,
        "y" : 1879.921812673338
      },
      "selected" : false
    }, {
      "data" : {
        "id" : "350851",
        "sbo" : "SBO:0000253",
        "constant" : false,
        "metaId" : "metaid_1172",
        "Matching_Attribute_1" : [ "IgG-Ag:FCGRIA:CD3G homodimer [plasma membrane]" ],
        "compartmentCode" : 3,
        "shared_name" : "IgG-Ag:FCGRIA:CD3G homodimer [plasma membrane]",
        "sbml_type" : "species",
        "boundaryCondition" : false,
        "sbml_id" : "species_2029132",
        "SUID" : 350851,
        "sbml_compartment" : "compartment_876",
        "selected" : false,
        "cyId" : "metaid_1172",
        "hasOnlySubstanceUnits" : false,
        "label" : "IgG-Ag:FCGRIA:CD3G homodimer [plasma membrane]",
        "sbml_type_ext" : "species"
      },
      "position" : {
        "x" : 362.90223938715917,
        "y" : 651.3702990014631
      },
      "selected" : false
    }, {
      "data" : {
        "id" : "350848",
        "sbo" : "SBO:0000253",
        "constant" : false,
        "metaId" : "metaid_1173",
        "Matching_Attribute_1" : [ "viral dsRNA:TLR3:TICAM1:RIPK1 [endosome membrane]" ],
        "compartmentCode" : 6,
        "shared_name" : "viral dsRNA:TLR3:TICAM1:RIPK1 [endosome membrane]",
        "sbml_type" : "species",
        "boundaryCondition" : false,
        "sbml_id" : "species_177649",
        "SUID" : 350848,
        "sbml_compartment" : "compartment_74700",
        "selected" : false,
        "cyId" : "metaid_1173",
        "hasOnlySubstanceUnits" : false,
        "label" : "viral dsRNA:TLR3:TICAM1:RIPK1 [endosome membrane]",
        "sbml_type_ext" : "species"
      },
      "position" : {
        "x" : 1000.5698114086435,
        "y" : -733.2980969946307
      },
      "selected" : false
    }, {
      "data" : {
        "id" : "350845",
        "sbo" : "SBO:0000253",
        "constant" : false,
        "metaId" : "metaid_1174",
        "Matching_Attribute_1" : [ "viral dsRNA:IFIH1, viral dsRNA:K63polyUb-DDX58:MAVS:RIPK1:FADD:2xCASP8(1-479), CASP10(1-521) [mitochondrial outer membrane]" ],
        "compartmentCode" : 7,
        "shared_name" : "viral dsRNA:IFIH1, viral dsRNA:K63polyUb-DDX58:MAVS:RIPK1:FADD:2xCASP8(1-479), CASP10(1-521) [mitochondrial outer membrane]",
        "sbml_type" : "species",
        "boundaryCondition" : false,
        "sbml_id" : "species_933483",
        "SUID" : 350845,
        "sbml_compartment" : "compartment_17906",
        "selected" : false,
        "cyId" : "metaid_1174",
        "hasOnlySubstanceUnits" : false,
        "label" : "viral dsRNA:IFIH1, viral dsRNA:K63polyUb-DDX58:MAVS:RIPK1:FADD:2xCASP8(1-479), CASP10(1-521) [mitochondrial outer membrane]",
        "sbml_type_ext" : "species"
      },
      "position" : {
        "x" : 477.0828118969248,
        "y" : -1377.7616590063494
      },
      "selected" : false
    }, {
      "data" : {
        "id" : "350842",
        "constant" : false,
        "metaId" : "metaid_1175",
        "Matching_Attribute_1" : [ "RIP2 ubiquitin ligases [cytosol]" ],
        "compartmentCode" : 1,
        "shared_name" : "RIP2 ubiquitin ligases [cytosol]",
        "sbml_type" : "species",
        "boundaryCondition" : false,
        "sbml_id" : "species_1248659",
        "SUID" : 350842,
        "sbml_compartment" : "compartment_70101",
        "selected" : false,
        "cyId" : "metaid_1175",
        "hasOnlySubstanceUnits" : false,
        "label" : "RIP2 ubiquitin ligases [cytosol]",
        "sbml_type_ext" : "species"
      },
      "position" : {
        "x" : 957.2084832836435,
        "y" : -545.2498181860369
      },
      "selected" : false
    }, {
      "data" : {
        "id" : "350839",
        "sbo" : "SBO:0000297",
        "constant" : false,
        "metaId" : "metaid_1177",
        "Matching_Attribute_1" : [ "RIGI [cytosol]" ],
        "compartmentCode" : 1,
        "shared_name" : "RIGI [cytosol]",
        "sbml_type" : "species",
        "boundaryCondition" : false,
        "sbml_id" : "species_168917",
        "SUID" : 350839,
        "sbml_compartment" : "compartment_70101",
        "selected" : false,
        "cyId" : "metaid_1177;metaid_351",
        "hasOnlySubstanceUnits" : false,
        "label" : "RIGI [cytosol]",
        "sbml_type_ext" : "species"
      },
      "position" : {
        "x" : 159.37222725642187,
        "y" : -923.8275769750994
      },
      "selected" : false
    }, {
      "data" : {
        "id" : "350836",
        "constant" : false,
        "metaId" : "metaid_1179",
        "Matching_Attribute_1" : [ "Legumain/Cathepsins [endolysosome lumen]" ],
        "compartmentCode" : 16,
        "shared_name" : "Legumain/Cathepsins [endolysosome lumen]",
        "sbml_type" : "species",
        "boundaryCondition" : false,
        "sbml_id" : "species_1678911",
        "SUID" : 350836,
        "sbml_compartment" : "compartment_1660539",
        "selected" : false,
        "cyId" : "metaid_1179",
        "hasOnlySubstanceUnits" : false,
        "label" : "Legumain/Cathepsins [endolysosome lumen]",
        "sbml_type_ext" : "species"
      },
      "position" : {
        "x" : -2520.9805425952627,
        "y" : 539.7236925561506
      },
      "selected" : false
    }, {
      "data" : {
        "id" : "350833",
        "sbo" : "SBO:0000253",
        "constant" : false,
        "metaId" : "metaid_1180",
        "Matching_Attribute_1" : [ "ITLN1 trimer:Ca2+ [extracellular region]" ],
        "compartmentCode" : 4,
        "shared_name" : "ITLN1 trimer:Ca2+ [extracellular region]",
        "sbml_type" : "species",
        "boundaryCondition" : false,
        "sbml_id" : "species_6804509",
        "SUID" : 350833,
        "sbml_compartment" : "compartment_984",
        "selected" : false,
        "cyId" : "metaid_1180",
        "hasOnlySubstanceUnits" : false,
        "label" : "ITLN1 trimer:Ca2+ [extracellular region]",
        "sbml_type_ext" : "species"
      },
      "position" : {
        "x" : -511.67872374760645,
        "y" : 1819.6138292749006
      },
      "selected" : false
    }, {
      "data" : {
        "id" : "350830",
        "sbo" : "SBO:0000297",
        "constant" : false,
        "metaId" : "metaid_1182",
        "Matching_Attribute_1" : [ "REG3A [extracellular region]" ],
        "compartmentCode" : 4,
        "shared_name" : "REG3A [extracellular region]",
        "sbml_type" : "species",
        "boundaryCondition" : false,
        "sbml_id" : "species_6801352",
        "SUID" : 350830,
        "sbml_compartment" : "compartment_984",
        "selected" : false,
        "cyId" : "metaid_1182",
        "hasOnlySubstanceUnits" : false,
        "label" : "REG3A [extracellular region]",
        "sbml_type_ext" : "species"
      },
      "position" : {
        "x" : -689.208875114794,
        "y" : 1854.810728688963
      },
      "selected" : false
    }, {
      "data" : {
        "id" : "350827",
        "sbo" : "SBO:0000253",
        "constant" : false,
        "metaId" : "metaid_1185",
        "Matching_Attribute_1" : [ "ATOX1:Cu1+ [cytosol]" ],
        "compartmentCode" : 1,
        "shared_name" : "ATOX1:Cu1+ [cytosol]",
        "sbml_type" : "species",
        "boundaryCondition" : false,
        "sbml_id" : "species_3697875",
        "SUID" : 350827,
        "sbml_compartment" : "compartment_70101",
        "selected" : false,
        "cyId" : "metaid_1185",
        "hasOnlySubstanceUnits" : false,
        "label" : "ATOX1:Cu1+ [cytosol]",
        "sbml_type_ext" : "species"
      },
      "position" : {
        "x" : 722.998888557081,
        "y" : -436.39267096924004
      },
      "selected" : false
    }, {
      "data" : {
        "id" : "350824",
        "constant" : false,
        "metaId" : "metaid_1186",
        "Matching_Attribute_1" : [ "SIGLEC14/15/16 [plasma membrane]" ],
        "compartmentCode" : 3,
        "shared_name" : "SIGLEC14/15/16 [plasma membrane]",
        "sbml_type" : "species",
        "boundaryCondition" : false,
        "sbml_id" : "species_2326839",
        "SUID" : 350824,
        "sbml_compartment" : "compartment_876",
        "selected" : false,
        "cyId" : "metaid_1186",
        "hasOnlySubstanceUnits" : false,
        "label" : "SIGLEC14/15/16 [plasma membrane]",
        "sbml_type_ext" : "species"
      },
      "position" : {
        "x" : 786.514025275831,
        "y" : 682.4047838647443
      },
      "selected" : false
    }, {
      "data" : {
        "id" : "350821",
        "sbo" : "SBO:0000297",
        "constant" : false,
        "metaId" : "metaid_1187",
        "Matching_Attribute_1" : [ "PROS1 [extracellular region]" ],
        "compartmentCode" : 4,
        "shared_name" : "PROS1 [extracellular region]",
        "sbml_type" : "species",
        "boundaryCondition" : false,
        "sbml_id" : "species_202772",
        "SUID" : 350821,
        "sbml_compartment" : "compartment_984",
        "selected" : false,
        "cyId" : "metaid_1187",
        "hasOnlySubstanceUnits" : false,
        "label" : "PROS1 [extracellular region]",
        "sbml_type_ext" : "species"
      },
      "position" : {
        "x" : -553.334607536669,
        "y" : 1016.4185167749006
      },
      "selected" : false
    }, {
      "data" : {
        "id" : "350818",
        "sbo" : "SBO:0000247",
        "constant" : false,
        "metaId" : "metaid_1188",
        "Matching_Attribute_1" : [ "N2O3 [phagocytic vesicle lumen]" ],
        "compartmentCode" : 13,
        "shared_name" : "N2O3 [phagocytic vesicle lumen]",
        "sbml_type" : "species",
        "boundaryCondition" : false,
        "sbml_id" : "species_6803975",
        "SUID" : 350818,
        "sbml_compartment" : "compartment_1222282",
        "selected" : false,
        "cyId" : "metaid_1188",
        "hasOnlySubstanceUnits" : false,
        "label" : "N2O3 [phagocytic vesicle lumen]",
        "sbml_type_ext" : "species"
      },
      "position" : {
        "x" : 1085.2765374828623,
        "y" : 771.5480333764631
      },
      "selected" : false
    }, {
      "data" : {
        "id" : "350815",
        "sbo" : "SBO:0000297",
        "constant" : false,
        "metaId" : "metaid_1190",
        "Matching_Attribute_1" : [ "CFI [extracellular region]" ],
        "compartmentCode" : 4,
        "shared_name" : "CFI [extracellular region]",
        "sbml_type" : "species",
        "boundaryCondition" : false,
        "sbml_id" : "species_976782",
        "SUID" : 350815,
        "sbml_compartment" : "compartment_984",
        "selected" : false,
        "cyId" : "metaid_1190;metaid_589;metaid_851",
        "hasOnlySubstanceUnits" : false,
        "label" : "CFI [extracellular region]",
        "sbml_type_ext" : "species"
      },
      "position" : {
        "x" : -111.76395934330958,
        "y" : 1125.1072374780256
      },
      "selected" : false
    }, {
      "data" : {
        "id" : "350812",
        "sbo" : "SBO:0000247",
        "constant" : false,
        "metaId" : "metaid_1191",
        "Matching_Attribute_1" : [ "nitryl chloride [phagocytic vesicle lumen]" ],
        "compartmentCode" : 13,
        "shared_name" : "nitryl chloride [phagocytic vesicle lumen]",
        "sbml_type" : "species",
        "boundaryCondition" : false,
        "sbml_id" : "species_6788977",
        "SUID" : 350812,
        "sbml_compartment" : "compartment_1222282",
        "selected" : false,
        "cyId" : "metaid_1191",
        "hasOnlySubstanceUnits" : false,
        "label" : "nitryl chloride [phagocytic vesicle lumen]",
        "sbml_type_ext" : "species"
      },
      "position" : {
        "x" : 1210.5078607250498,
        "y" : 1542.9182726342756
      },
      "selected" : false
    }, {
      "data" : {
        "id" : "350809",
        "sbo" : "SBO:0000297",
        "constant" : false,
        "metaId" : "metaid_1192",
        "Matching_Attribute_1" : [ "OTUD5 [cytosol]" ],
        "compartmentCode" : 1,
        "shared_name" : "OTUD5 [cytosol]",
        "sbml_type" : "species",
        "boundaryCondition" : false,
        "sbml_id" : "species_933396",
        "SUID" : 350809,
        "sbml_compartment" : "compartment_70101",
        "selected" : false,
        "cyId" : "metaid_1192",
        "hasOnlySubstanceUnits" : false,
        "label" : "OTUD5 [cytosol]",
        "sbml_type_ext" : "species"
      },
      "position" : {
        "x" : 175.1522985149668,
        "y" : -1273.023011545412
      },
      "selected" : false
    }, {
      "data" : {
        "id" : "350806",
        "sbo" : "SBO:0000297",
        "constant" : false,
        "metaId" : "metaid_1194",
        "Matching_Attribute_1" : [ "CLEC5A [plasma membrane]" ],
        "compartmentCode" : 3,
        "shared_name" : "CLEC5A [plasma membrane]",
        "sbml_type" : "species",
        "boundaryCondition" : false,
        "sbml_id" : "species_210028",
        "SUID" : 350806,
        "sbml_compartment" : "compartment_876",
        "selected" : false,
        "cyId" : "metaid_1194",
        "hasOnlySubstanceUnits" : false,
        "label" : "CLEC5A [plasma membrane]",
        "sbml_type_ext" : "species"
      },
      "position" : {
        "x" : 721.8168206859873,
        "y" : 792.9887072045881
      },
      "selected" : false
    }, {
      "data" : {
        "id" : "350803",
        "sbo" : "SBO:0000297",
        "constant" : false,
        "metaId" : "metaid_1195",
        "Matching_Attribute_1" : [ "IL1B [cytosol]" ],
        "compartmentCode" : 1,
        "shared_name" : "IL1B [cytosol]",
        "sbml_type" : "species",
        "boundaryCondition" : false,
        "sbml_id" : "species_5660999",
        "SUID" : 350803,
        "sbml_compartment" : "compartment_70101",
        "selected" : false,
        "cyId" : "metaid_1106;metaid_1195;metaid_53;metaid_738",
        "hasOnlySubstanceUnits" : false,
        "label" : "IL1B [cytosol]",
        "sbml_type_ext" : "species"
      },
      "position" : {
        "x" : -332.09046691166895,
        "y" : -629.3782361547869
      },
      "selected" : false
    }, {
      "data" : {
        "id" : "350800",
        "sbo" : "SBO:0000253",
        "constant" : false,
        "metaId" : "metaid_1198",
        "Matching_Attribute_1" : [ "GNLY:bacterial anionic lipids [phagocytic vesicle lumen]" ],
        "compartmentCode" : 13,
        "shared_name" : "GNLY:bacterial anionic lipids [phagocytic vesicle lumen]",
        "sbml_type" : "species",
        "boundaryCondition" : false,
        "sbml_id" : "species_8858201",
        "SUID" : 350800,
        "sbml_compartment" : "compartment_1222282",
        "selected" : false,
        "cyId" : "metaid_1198",
        "hasOnlySubstanceUnits" : false,
        "label" : "GNLY:bacterial anionic lipids [phagocytic vesicle lumen]",
        "sbml_type_ext" : "species"
      },
      "position" : {
        "x" : 755.119494025831,
        "y" : 1607.1231066186506
      },
      "selected" : false
    }, {
      "data" : {
        "id" : "350797",
        "sbo" : "SBO:0000297",
        "constant" : false,
        "metaId" : "metaid_1199",
        "Matching_Attribute_1" : [ "TLR10 [plasma membrane]" ],
        "compartmentCode" : 3,
        "shared_name" : "TLR10 [plasma membrane]",
        "sbml_type" : "species",
        "boundaryCondition" : false,
        "sbml_id" : "species_167926",
        "SUID" : 350797,
        "sbml_compartment" : "compartment_876",
        "selected" : false,
        "cyId" : "metaid_1199",
        "hasOnlySubstanceUnits" : false,
        "label" : "TLR10 [plasma membrane]",
        "sbml_type_ext" : "species"
      },
      "position" : {
        "x" : 287.2904611278818,
        "y" : 1030.3836657006818
      },
      "selected" : false
    }, {
      "data" : {
        "id" : "350794",
        "sbo" : "SBO:0000253",
        "constant" : false,
        "metaId" : "metaid_1201",
        "Matching_Attribute_1" : [ "DAP12 receptors:p-DAP12:SYK [plasma membrane]" ],
        "compartmentCode" : 3,
        "shared_name" : "DAP12 receptors:p-DAP12:SYK [plasma membrane]",
        "sbml_type" : "species",
        "boundaryCondition" : false,
        "sbml_id" : "species_210250",
        "SUID" : 350794,
        "sbml_compartment" : "compartment_876",
        "selected" : false,
        "cyId" : "metaid_1201",
        "hasOnlySubstanceUnits" : false,
        "label" : "DAP12 receptors:p-DAP12:SYK [plasma membrane]",
        "sbml_type_ext" : "species"
      },
      "position" : {
        "x" : 873.4528070141123,
        "y" : 242.21504082275214
      },
      "selected" : false
    }, {
      "data" : {
        "id" : "350791",
        "sbo" : "SBO:0000253",
        "constant" : false,
        "metaId" : "metaid_1202",
        "Matching_Attribute_1" : [ "CLEC7A:1,3-beta-D-glucan [plasma membrane]" ],
        "compartmentCode" : 3,
        "shared_name" : "CLEC7A:1,3-beta-D-glucan [plasma membrane]",
        "sbml_type" : "species",
        "boundaryCondition" : false,
        "sbml_id" : "species_5607680",
        "SUID" : 350791,
        "sbml_compartment" : "compartment_876",
        "selected" : false,
        "cyId" : "metaid_1202",
        "hasOnlySubstanceUnits" : false,
        "label" : "CLEC7A:1,3-beta-D-glucan [plasma membrane]",
        "sbml_type_ext" : "species"
      },
      "position" : {
        "x" : 89.4554696728037,
        "y" : 574.1105333764631
      },
      "selected" : false
    }, {
      "data" : {
        "id" : "350788",
        "constant" : false,
        "metaId" : "metaid_1203",
        "Matching_Attribute_1" : [ "PI3 [extracellular region]" ],
        "compartmentCode" : 4,
        "shared_name" : "PI3 [extracellular region]",
        "sbml_type" : "species",
        "boundaryCondition" : false,
        "sbml_id" : "species_6810794",
        "SUID" : 350788,
        "sbml_compartment" : "compartment_984",
        "selected" : false,
        "cyId" : "metaid_1203",
        "hasOnlySubstanceUnits" : false,
        "label" : "PI3 [extracellular region]",
        "sbml_type_ext" : "species"
      },
      "position" : {
        "x" : -511.08424132573145,
        "y" : 1728.2673937280256
      },
      "selected" : false
    }, {
      "data" : {
        "id" : "350785",
        "sbo" : "SBO:0000297",
        "constant" : false,
        "metaId" : "metaid_1204",
        "Matching_Attribute_1" : [ "GAB2 [cytosol]" ],
        "compartmentCode" : 1,
        "shared_name" : "GAB2 [cytosol]",
        "sbml_type" : "species",
        "boundaryCondition" : false,
        "sbml_id" : "species_508239",
        "SUID" : 350785,
        "sbml_compartment" : "compartment_70101",
        "selected" : false,
        "cyId" : "metaid_1204",
        "hasOnlySubstanceUnits" : false,
        "label" : "GAB2 [cytosol]",
        "sbml_type_ext" : "species"
      },
      "position" : {
        "x" : 122.36532074702245,
        "y" : -455.25683722900567
      },
      "selected" : false
    }, {
      "data" : {
        "id" : "350782",
        "sbo" : "SBO:0000297",
        "constant" : false,
        "metaId" : "metaid_1205",
        "Matching_Attribute_1" : [ "TXN [cytosol]" ],
        "compartmentCode" : 1,
        "shared_name" : "TXN [cytosol]",
        "sbml_type" : "species",
        "boundaryCondition" : false,
        "sbml_id" : "species_73668",
        "SUID" : 350782,
        "sbml_compartment" : "compartment_70101",
        "selected" : false,
        "cyId" : "metaid_1205;metaid_300",
        "hasOnlySubstanceUnits" : false,
        "label" : "TXN [cytosol]",
        "sbml_type_ext" : "species"
      },
      "position" : {
        "x" : 61.662951057081045,
        "y" : -1004.4505017797869
      },
      "selected" : false
    }, {
      "data" : {
        "id" : "350779",
        "sbo" : "SBO:0000253",
        "constant" : false,
        "metaId" : "metaid_1207",
        "Matching_Attribute_1" : [ "MDP:NOD2 [cytosol]" ],
        "compartmentCode" : 1,
        "shared_name" : "MDP:NOD2 [cytosol]",
        "sbml_type" : "species",
        "boundaryCondition" : false,
        "sbml_id" : "species_168414",
        "SUID" : 350779,
        "sbml_compartment" : "compartment_70101",
        "selected" : false,
        "cyId" : "metaid_1207",
        "hasOnlySubstanceUnits" : false,
        "label" : "MDP:NOD2 [cytosol]",
        "sbml_type_ext" : "species"
      },
      "position" : {
        "x" : 350.8445611645029,
        "y" : -1211.9408582250994
      },
      "selected" : false
    }, {
      "data" : {
        "id" : "350776",
        "sbo" : "SBO:0000253",
        "constant" : false,
        "metaId" : "metaid_1208",
        "Matching_Attribute_1" : [ "KIR2DS4:HLA-C Cw4/HLA-C Cw3 [plasma membrane]" ],
        "compartmentCode" : 3,
        "shared_name" : "KIR2DS4:HLA-C Cw4/HLA-C Cw3 [plasma membrane]",
        "sbml_type" : "species",
        "boundaryCondition" : false,
        "sbml_id" : "species_2272706",
        "SUID" : 350776,
        "sbml_compartment" : "compartment_876",
        "selected" : false,
        "cyId" : "metaid_1208",
        "hasOnlySubstanceUnits" : false,
        "label" : "KIR2DS4:HLA-C Cw4/HLA-C Cw3 [plasma membrane]",
        "sbml_type_ext" : "species"
      },
      "position" : {
        "x" : 497.5830560375498,
        "y" : 536.69033684326
      },
      "selected" : false
    }, {
      "data" : {
        "id" : "350773",
        "sbo" : "SBO:0000253",
        "constant" : false,
        "metaId" : "metaid_1209",
        "Matching_Attribute_1" : [ "CFH:Host cell surface [plasma membrane]" ],
        "compartmentCode" : 3,
        "shared_name" : "CFH:Host cell surface [plasma membrane]",
        "sbml_type" : "species",
        "boundaryCondition" : false,
        "sbml_id" : "species_1006173",
        "SUID" : 350773,
        "sbml_compartment" : "compartment_876",
        "selected" : false,
        "cyId" : "metaid_1209",
        "hasOnlySubstanceUnits" : false,
        "label" : "CFH:Host cell surface [plasma membrane]",
        "sbml_type_ext" : "species"
      },
      "position" : {
        "x" : 52.83661896479589,
        "y" : 973.8419176538068
      },
      "selected" : false
    }, {
      "data" : {
        "id" : "350770",
        "constant" : false,
        "metaId" : "metaid_1210",
        "Matching_Attribute_1" : [ "MBL2,FCN:MASPs:carbohydrate patterns [plasma membrane]" ],
        "compartmentCode" : 3,
        "shared_name" : "MBL2,FCN:MASPs:carbohydrate patterns [plasma membrane]",
        "sbml_type" : "species",
        "boundaryCondition" : false,
        "sbml_id" : "species_3266540",
        "SUID" : 350770,
        "sbml_compartment" : "compartment_876",
        "selected" : false,
        "cyId" : "metaid_1210",
        "hasOnlySubstanceUnits" : false,
        "label" : "MBL2,FCN:MASPs:carbohydrate patterns [plasma membrane]",
        "sbml_type_ext" : "species"
      },
      "position" : {
        "x" : 347.07506043208105,
        "y" : 879.9692980249006
      },
      "selected" : false
    }, {
      "data" : {
        "id" : "350767",
        "sbo" : "SBO:0000247",
        "constant" : false,
        "metaId" : "metaid_1211",
        "Matching_Attribute_1" : [ "CO3(2-) [phagocytic vesicle lumen]" ],
        "compartmentCode" : 13,
        "shared_name" : "CO3(2-) [phagocytic vesicle lumen]",
        "sbml_type" : "species",
        "boundaryCondition" : false,
        "sbml_id" : "species_2101051",
        "SUID" : 350767,
        "sbml_compartment" : "compartment_1222282",
        "selected" : false,
        "cyId" : "metaid_1211",
        "hasOnlySubstanceUnits" : false,
        "label" : "CO3(2-) [phagocytic vesicle lumen]",
        "sbml_type_ext" : "species"
      },
      "position" : {
        "x" : 1010.4216790844248,
        "y" : 1706.804136892088
      },
      "selected" : false
    }, {
      "data" : {
        "id" : "350764",
        "sbo" : "SBO:0000298",
        "constant" : false,
        "metaId" : "metaid_1214",
        "Matching_Attribute_1" : [ "amlexanox [cytosol]" ],
        "compartmentCode" : 1,
        "shared_name" : "amlexanox [cytosol]",
        "sbml_type" : "species",
        "boundaryCondition" : false,
        "sbml_id" : "species_9679801",
        "SUID" : 350764,
        "sbml_compartment" : "compartment_70101",
        "selected" : false,
        "cyId" : "metaid_1214",
        "hasOnlySubstanceUnits" : false,
        "label" : "amlexanox [cytosol]",
        "sbml_type_ext" : "species"
      },
      "position" : {
        "x" : 642.992540900831,
        "y" : -1054.6788953344744
      },
      "selected" : false
    }, {
      "data" : {
        "id" : "350761",
        "sbo" : "SBO:0000253",
        "constant" : false,
        "metaId" : "metaid_1215",
        "Matching_Attribute_1" : [ "VAF/pIRF7:CBP/p300 bound to type I IFN gene promoter [nucleoplasm]" ],
        "compartmentCode" : 2,
        "shared_name" : "VAF/pIRF7:CBP/p300 bound to type I IFN gene promoter [nucleoplasm]",
        "sbml_type" : "species",
        "boundaryCondition" : false,
        "sbml_id" : "species_1027368",
        "SUID" : 350761,
        "sbml_compartment" : "compartment_7660",
        "selected" : false,
        "cyId" : "metaid_1215",
        "hasOnlySubstanceUnits" : false,
        "label" : "VAF/pIRF7:CBP/p300 bound to type I IFN gene promoter [nucleoplasm]",
        "sbml_type_ext" : "species"
      },
      "position" : {
        "x" : -1308.1814703296377,
        "y" : 71.88204063964668
      },
      "selected" : false
    }, {
      "data" : {
        "id" : "350758",
        "sbo" : "SBO:0000240",
        "constant" : false,
        "metaId" : "metaid_1216",
        "Matching_Attribute_1" : [ "Peptidyl-Cys-SNO [cytosol]" ],
        "compartmentCode" : 1,
        "shared_name" : "Peptidyl-Cys-SNO [cytosol]",
        "sbml_type" : "species",
        "boundaryCondition" : false,
        "sbml_id" : "species_6804036",
        "SUID" : 350758,
        "sbml_compartment" : "compartment_70101",
        "selected" : false,
        "cyId" : "metaid_1216",
        "hasOnlySubstanceUnits" : false,
        "label" : "Peptidyl-Cys-SNO [cytosol]",
        "sbml_type_ext" : "species"
      },
      "position" : {
        "x" : 745.7083001781748,
        "y" : -227.2733472387713
      },
      "selected" : false
    }, {
      "data" : {
        "id" : "350755",
        "sbo" : "SBO:0000247",
        "constant" : false,
        "metaId" : "metaid_1218",
        "Matching_Attribute_1" : [ "Nitrite [cytosol]" ],
        "compartmentCode" : 1,
        "shared_name" : "Nitrite [cytosol]",
        "sbml_type" : "species",
        "boundaryCondition" : false,
        "sbml_id" : "species_1222379",
        "SUID" : 350755,
        "sbml_compartment" : "compartment_70101",
        "selected" : false,
        "cyId" : "metaid_1218",
        "hasOnlySubstanceUnits" : false,
        "label" : "Nitrite [cytosol]",
        "sbml_type_ext" : "species"
      },
      "position" : {
        "x" : 895.3234124828623,
        "y" : -814.7656873266619
      },
      "selected" : false
    }, {
      "data" : {
        "id" : "350752",
        "sbo" : "SBO:0000253",
        "constant" : false,
        "metaId" : "metaid_1219",
        "Matching_Attribute_1" : [ "gp120 homotrimer [viral envelope]" ],
        "compartmentCode" : 17,
        "shared_name" : "gp120 homotrimer [viral envelope]",
        "sbml_type" : "species",
        "boundaryCondition" : false,
        "sbml_id" : "species_173652",
        "SUID" : 350752,
        "sbml_compartment" : "compartment_171242",
        "selected" : false,
        "cyId" : "metaid_1219",
        "hasOnlySubstanceUnits" : false,
        "label" : "gp120 homotrimer [viral envelope]",
        "sbml_type_ext" : "species"
      },
      "position" : {
        "x" : -1096.2024664233877,
        "y" : 1090.6836534936506
      },
      "selected" : false
    }, {
      "data" : {
        "id" : "350749",
        "sbo" : "SBO:0000240",
        "constant" : false,
        "metaId" : "metaid_1220",
        "Matching_Attribute_1" : [ "Peptidyl-Cys-SH [phagocytic vesicle lumen]" ],
        "compartmentCode" : 13,
        "shared_name" : "Peptidyl-Cys-SH [phagocytic vesicle lumen]",
        "sbml_type" : "species",
        "boundaryCondition" : false,
        "sbml_id" : "species_9625549",
        "SUID" : 350749,
        "sbml_compartment" : "compartment_1222282",
        "selected" : false,
        "cyId" : "metaid_1220",
        "hasOnlySubstanceUnits" : false,
        "label" : "Peptidyl-Cys-SH [phagocytic vesicle lumen]",
        "sbml_type_ext" : "species"
      },
      "position" : {
        "x" : 1081.0724359203623,
        "y" : 1631.866392751463
      },
      "selected" : false
    }, {
      "data" : {
        "id" : "350746",
        "sbo" : "SBO:0000253",
        "constant" : false,
        "metaId" : "metaid_1221",
        "Matching_Attribute_1" : [ "viral dsRNA:IFIH1, viral dsRNA:K63polyUb-DDX58:MAVS [mitochondrial outer membrane]" ],
        "compartmentCode" : 7,
        "shared_name" : "viral dsRNA:IFIH1, viral dsRNA:K63polyUb-DDX58:MAVS [mitochondrial outer membrane]",
        "sbml_type" : "species",
        "boundaryCondition" : false,
        "sbml_id" : "species_918201",
        "SUID" : 350746,
        "sbml_compartment" : "compartment_17906",
        "selected" : false,
        "cyId" : "metaid_1221",
        "hasOnlySubstanceUnits" : false,
        "label" : "viral dsRNA:IFIH1, viral dsRNA:K63polyUb-DDX58:MAVS [mitochondrial outer membrane]",
        "sbml_type_ext" : "species"
      },
      "position" : {
        "x" : 380.711275642042,
        "y" : -1322.205384592287
      },
      "selected" : false
    }, {
      "data" : {
        "id" : "350743",
        "sbo" : "SBO:0000297",
        "constant" : false,
        "metaId" : "metaid_1222",
        "Matching_Attribute_1" : [ "CARD9 [cytosol]" ],
        "compartmentCode" : 1,
        "shared_name" : "CARD9 [cytosol]",
        "sbml_type" : "species",
        "boundaryCondition" : false,
        "sbml_id" : "species_561194",
        "SUID" : 350743,
        "sbml_compartment" : "compartment_70101",
        "selected" : false,
        "cyId" : "metaid_1222",
        "hasOnlySubstanceUnits" : false,
        "label" : "CARD9 [cytosol]",
        "sbml_type_ext" : "species"
      },
      "position" : {
        "x" : 245.27958161128026,
        "y" : -465.62060676025567
      },
      "selected" : false
    }, {
      "data" : {
        "id" : "350740",
        "sbo" : "SBO:0000297",
        "constant" : false,
        "metaId" : "metaid_1223",
        "Matching_Attribute_1" : [ "TNFAIP3 [cytosol]" ],
        "compartmentCode" : 1,
        "shared_name" : "TNFAIP3 [cytosol]",
        "sbml_type" : "species",
        "boundaryCondition" : false,
        "sbml_id" : "species_688989",
        "SUID" : 350740,
        "sbml_compartment" : "compartment_70101",
        "selected" : false,
        "cyId" : "metaid_1223",
        "hasOnlySubstanceUnits" : false,
        "label" : "TNFAIP3 [cytosol]",
        "sbml_type_ext" : "species"
      },
      "position" : {
        "x" : 378.3063684154795,
        "y" : -987.0966199438494
      },
      "selected" : false
    }, {
      "data" : {
        "id" : "350737",
        "sbo" : "SBO:0000253",
        "constant" : false,
        "metaId" : "metaid_1224",
        "Matching_Attribute_1" : [ "p-5Y-LAT:GRB2:SOS1:GADS:p-Y113,Y128,Y145-SLP-76:PLCG1:PIP3:p-VAV [plasma membrane]" ],
        "compartmentCode" : 3,
        "shared_name" : "p-5Y-LAT:GRB2:SOS1:GADS:p-Y113,Y128,Y145-SLP-76:PLCG1:PIP3:p-VAV [plasma membrane]",
        "sbml_type" : "species",
        "boundaryCondition" : false,
        "sbml_id" : "species_2685666",
        "SUID" : 350737,
        "sbml_compartment" : "compartment_876",
        "selected" : false,
        "cyId" : "metaid_1224",
        "hasOnlySubstanceUnits" : false,
        "label" : "p-5Y-LAT:GRB2:SOS1:GADS:p-Y113,Y128,Y145-SLP-76:PLCG1:PIP3:p-VAV [plasma membrane]",
        "sbml_type_ext" : "species"
      },
      "position" : {
        "x" : 184.8754487682627,
        "y" : 276.80964531493964
      },
      "selected" : false
    }, {
      "data" : {
        "id" : "350734",
        "sbo" : "SBO:0000253",
        "constant" : false,
        "metaId" : "metaid_1225",
        "Matching_Attribute_1" : [ "dsRNA:RIG-I/MDA5:IPS-1:TRAF2/TRAF6:TANK:TBK1/IKBKE [mitochondrial outer membrane]" ],
        "compartmentCode" : 7,
        "shared_name" : "dsRNA:RIG-I/MDA5:IPS-1:TRAF2/TRAF6:TANK:TBK1/IKBKE [mitochondrial outer membrane]",
        "sbml_type" : "species",
        "boundaryCondition" : false,
        "sbml_id" : "species_933479",
        "SUID" : 350734,
        "sbml_compartment" : "compartment_17906",
        "selected" : false,
        "cyId" : "metaid_1225",
        "hasOnlySubstanceUnits" : false,
        "label" : "dsRNA:RIG-I/MDA5:IPS-1:TRAF2/TRAF6:TANK:TBK1/IKBKE [mitochondrial outer membrane]",
        "sbml_type_ext" : "species"
      },
      "position" : {
        "x" : 158.8305826832102,
        "y" : -1537.5575574438494
      },
      "selected" : false
    }, {
      "data" : {
        "id" : "350731",
        "sbo" : "SBO:0000240",
        "constant" : false,
        "metaId" : "metaid_1226",
        "Matching_Attribute_1" : [ "Peptidyl-Lys-NH2 [phagocytic vesicle lumen]" ],
        "compartmentCode" : 13,
        "shared_name" : "Peptidyl-Lys-NH2 [phagocytic vesicle lumen]",
        "sbml_type" : "species",
        "boundaryCondition" : false,
        "sbml_id" : "species_9625903",
        "SUID" : 350731,
        "sbml_compartment" : "compartment_1222282",
        "selected" : false,
        "cyId" : "metaid_1226",
        "hasOnlySubstanceUnits" : false,
        "label" : "Peptidyl-Lys-NH2 [phagocytic vesicle lumen]",
        "sbml_type_ext" : "species"
      },
      "position" : {
        "x" : 974.8080926586435,
        "y" : 1670.503843923338
      },
      "selected" : false
    }, {
      "data" : {
        "id" : "350728",
        "sbo" : "SBO:0000247",
        "constant" : false,
        "metaId" : "metaid_1228",
        "Matching_Attribute_1" : [ "FeHM [cytosol]" ],
        "compartmentCode" : 1,
        "shared_name" : "FeHM [cytosol]",
        "sbml_type" : "species",
        "boundaryCondition" : false,
        "sbml_id" : "species_917795",
        "SUID" : 350728,
        "sbml_compartment" : "compartment_70101",
        "selected" : false,
        "cyId" : "metaid_1228",
        "hasOnlySubstanceUnits" : false,
        "label" : "FeHM [cytosol]",
        "sbml_type_ext" : "species"
      },
      "position" : {
        "x" : 799.7519403148935,
        "y" : -899.9957898657244
      },
      "selected" : false
    }, {
      "data" : {
        "id" : "350725",
        "constant" : false,
        "metaId" : "metaid_1229",
        "Matching_Attribute_1" : [ "Myosin [cytosol]" ],
        "compartmentCode" : 1,
        "shared_name" : "Myosin [cytosol]",
        "sbml_type" : "species",
        "boundaryCondition" : false,
        "sbml_id" : "species_2029109",
        "SUID" : 350725,
        "sbml_compartment" : "compartment_70101",
        "selected" : false,
        "cyId" : "metaid_1229",
        "hasOnlySubstanceUnits" : false,
        "label" : "Myosin [cytosol]",
        "sbml_type_ext" : "species"
      },
      "position" : {
        "x" : 832.149279182081,
        "y" : -484.63720832275567
      },
      "selected" : false
    }, {
      "data" : {
        "id" : "350722",
        "sbo" : "SBO:0000253",
        "constant" : false,
        "metaId" : "metaid_1230",
        "Matching_Attribute_1" : [ "Cell surface:C3b:Bb [plasma membrane]" ],
        "compartmentCode" : 3,
        "shared_name" : "Cell surface:C3b:Bb [plasma membrane]",
        "sbml_type" : "species",
        "boundaryCondition" : false,
        "sbml_id" : "species_173749",
        "SUID" : 350722,
        "sbml_compartment" : "compartment_876",
        "selected" : false,
        "cyId" : "metaid_1230",
        "hasOnlySubstanceUnits" : false,
        "label" : "Cell surface:C3b:Bb [plasma membrane]",
        "sbml_type_ext" : "species"
      },
      "position" : {
        "x" : -51.67745726811427,
        "y" : 1127.0811144311506
      },
      "selected" : false
    }, {
      "data" : {
        "id" : "350719",
        "sbo" : "SBO:0000253",
        "constant" : false,
        "metaId" : "metaid_1231",
        "Matching_Attribute_1" : [ "viral dsRNA:IFIH1, viral dsRNA:K63polyUb-DDX58:MAVS:K63polyUb-TRAF3:TBK1/IKBKE [mitochondrial outer membrane]" ],
        "compartmentCode" : 7,
        "shared_name" : "viral dsRNA:IFIH1, viral dsRNA:K63polyUb-DDX58:MAVS:K63polyUb-TRAF3:TBK1/IKBKE [mitochondrial outer membrane]",
        "sbml_type" : "species",
        "boundaryCondition" : false,
        "sbml_id" : "species_918196",
        "SUID" : 350719,
        "sbml_compartment" : "compartment_17906",
        "selected" : false,
        "cyId" : "metaid_1231",
        "hasOnlySubstanceUnits" : false,
        "label" : "viral dsRNA:IFIH1, viral dsRNA:K63polyUb-DDX58:MAVS:K63polyUb-TRAF3:TBK1/IKBKE [mitochondrial outer membrane]",
        "sbml_type_ext" : "species"
      },
      "position" : {
        "x" : 5.594149177198233,
        "y" : -1448.1061414282244
      },
      "selected" : false
    }, {
      "data" : {
        "id" : "350716",
        "sbo" : "SBO:0000297",
        "constant" : false,
        "metaId" : "metaid_1232",
        "Matching_Attribute_1" : [ "NLRP3 [nucleoplasm]" ],
        "compartmentCode" : 2,
        "shared_name" : "NLRP3 [nucleoplasm]",
        "sbml_type" : "species",
        "boundaryCondition" : false,
        "sbml_id" : "species_9603902",
        "SUID" : 350716,
        "sbml_compartment" : "compartment_7660",
        "selected" : false,
        "cyId" : "metaid_1232",
        "hasOnlySubstanceUnits" : false,
        "label" : "NLRP3 [nucleoplasm]",
        "sbml_type_ext" : "species"
      },
      "position" : {
        "x" : -989.0651373218252,
        "y" : -908.8306287329119
      },
      "selected" : false
    }, {
      "data" : {
        "id" : "350713",
        "constant" : false,
        "metaId" : "metaid_1233",
        "Matching_Attribute_1" : [ "AGER-1, 2, 3 [plasma membrane]" ],
        "compartmentCode" : 3,
        "shared_name" : "AGER-1, 2, 3 [plasma membrane]",
        "sbml_type" : "species",
        "boundaryCondition" : false,
        "sbml_id" : "species_879379",
        "SUID" : 350713,
        "sbml_compartment" : "compartment_876",
        "selected" : false,
        "cyId" : "metaid_1233",
        "hasOnlySubstanceUnits" : false,
        "label" : "AGER-1, 2, 3 [plasma membrane]",
        "sbml_type_ext" : "species"
      },
      "position" : {
        "x" : 334.85292298090917,
        "y" : 1119.5012804467756
      },
      "selected" : false
    }, {
      "data" : {
        "id" : "350710",
        "constant" : false,
        "metaId" : "metaid_1234",
        "Matching_Attribute_1" : [ "PAK dimer [cytosol]" ],
        "compartmentCode" : 1,
        "shared_name" : "PAK dimer [cytosol]",
        "sbml_type" : "species",
        "boundaryCondition" : false,
        "sbml_id" : "species_2685646",
        "SUID" : 350710,
        "sbml_compartment" : "compartment_70101",
        "selected" : false,
        "cyId" : "metaid_1234",
        "hasOnlySubstanceUnits" : false,
        "label" : "PAK dimer [cytosol]",
        "sbml_type_ext" : "species"
      },
      "position" : {
        "x" : 89.7786126781748,
        "y" : -164.13131843017754
      },
      "selected" : false
    }, {
      "data" : {
        "id" : "350707",
        "sbo" : "SBO:0000253",
        "constant" : false,
        "metaId" : "metaid_1235",
        "Matching_Attribute_1" : [ "NFAT:CaN:CaM [cytosol]" ],
        "compartmentCode" : 1,
        "shared_name" : "NFAT:CaN:CaM [cytosol]",
        "sbml_type" : "species",
        "boundaryCondition" : false,
        "sbml_id" : "species_2685705",
        "SUID" : 350707,
        "sbml_compartment" : "compartment_70101",
        "selected" : false,
        "cyId" : "metaid_1235",
        "hasOnlySubstanceUnits" : false,
        "label" : "NFAT:CaN:CaM [cytosol]",
        "sbml_type_ext" : "species"
      },
      "position" : {
        "x" : 294.84312683833105,
        "y" : -784.5535291235369
      },
      "selected" : false
    }, {
      "data" : {
        "id" : "350704",
        "sbo" : "SBO:0000297",
        "constant" : false,
        "metaId" : "metaid_1237",
        "Matching_Attribute_1" : [ "FCGR2A [plasma membrane]" ],
        "compartmentCode" : 3,
        "shared_name" : "FCGR2A [plasma membrane]",
        "sbml_type" : "species",
        "boundaryCondition" : false,
        "sbml_id" : "species_197838",
        "SUID" : 350704,
        "sbml_compartment" : "compartment_876",
        "selected" : false,
        "cyId" : "metaid_1237",
        "hasOnlySubstanceUnits" : false,
        "label" : "FCGR2A [plasma membrane]",
        "sbml_type_ext" : "species"
      },
      "position" : {
        "x" : 210.68356568110448,
        "y" : 780.2664171655256
      },
      "selected" : false
    }, {
      "data" : {
        "id" : "350701",
        "sbo" : "SBO:0000253",
        "constant" : false,
        "metaId" : "metaid_1239",
        "Matching_Attribute_1" : [ "HLA-E:CD94:NKG2C:DAP12 [plasma membrane]" ],
        "compartmentCode" : 3,
        "shared_name" : "HLA-E:CD94:NKG2C:DAP12 [plasma membrane]",
        "sbml_type" : "species",
        "boundaryCondition" : false,
        "sbml_id" : "species_2326822",
        "SUID" : 350701,
        "sbml_compartment" : "compartment_876",
        "selected" : false,
        "cyId" : "metaid_1239",
        "hasOnlySubstanceUnits" : false,
        "label" : "HLA-E:CD94:NKG2C:DAP12 [plasma membrane]",
        "sbml_type_ext" : "species"
      },
      "position" : {
        "x" : 549.8410516430185,
        "y" : 507.5925890405256
      },
      "selected" : false
    }, {
      "data" : {
        "id" : "350698",
        "sbo" : "SBO:0000253",
        "constant" : false,
        "metaId" : "metaid_1240",
        "Matching_Attribute_1" : [ "CLEC4D:FCER1G dimer:TDM [plasma membrane]" ],
        "compartmentCode" : 3,
        "shared_name" : "CLEC4D:FCER1G dimer:TDM [plasma membrane]",
        "sbml_type" : "species",
        "boundaryCondition" : false,
        "sbml_id" : "species_5621151",
        "SUID" : 350698,
        "sbml_compartment" : "compartment_876",
        "selected" : false,
        "cyId" : "metaid_1240",
        "hasOnlySubstanceUnits" : false,
        "label" : "CLEC4D:FCER1G dimer:TDM [plasma membrane]",
        "sbml_type_ext" : "species"
      },
      "position" : {
        "x" : 511.5692620922373,
        "y" : 534.4324327905256
      },
      "selected" : false
    }, {
      "data" : {
        "id" : "350695",
        "constant" : false,
        "metaId" : "metaid_1241",
        "Matching_Attribute_1" : [ "Defensins that bind Lipid II [extracellular region]" ],
        "compartmentCode" : 4,
        "shared_name" : "Defensins that bind Lipid II [extracellular region]",
        "sbml_type" : "species",
        "boundaryCondition" : false,
        "sbml_id" : "species_1973970",
        "SUID" : 350695,
        "sbml_compartment" : "compartment_984",
        "selected" : false,
        "cyId" : "metaid_1241",
        "hasOnlySubstanceUnits" : false,
        "label" : "Defensins that bind Lipid II [extracellular region]",
        "sbml_type_ext" : "species"
      },
      "position" : {
        "x" : -708.2296881030752,
        "y" : 1240.7222277124006
      },
      "selected" : false
    }, {
      "data" : {
        "id" : "350692",
        "constant" : false,
        "metaId" : "metaid_1242",
        "Matching_Attribute_1" : [ "FYN, LYN [cytosol]" ],
        "compartmentCode" : 1,
        "shared_name" : "FYN, LYN [cytosol]",
        "sbml_type" : "species",
        "boundaryCondition" : false,
        "sbml_id" : "species_5621132",
        "SUID" : 350692,
        "sbml_compartment" : "compartment_70101",
        "selected" : false,
        "cyId" : "metaid_1242",
        "hasOnlySubstanceUnits" : false,
        "label" : "FYN, LYN [cytosol]",
        "sbml_type_ext" : "species"
      },
      "position" : {
        "x" : 508.5507074047373,
        "y" : -149.2765210668963
      },
      "selected" : false
    }, {
      "data" : {
        "id" : "350689",
        "sbo" : "SBO:0000253",
        "constant" : false,
        "metaId" : "metaid_1243",
        "Matching_Attribute_1" : [ "TAX1BP1:TNFAIP3:TBK1/IKBKE [cytosol]" ],
        "compartmentCode" : 1,
        "shared_name" : "TAX1BP1:TNFAIP3:TBK1/IKBKE [cytosol]",
        "sbml_type" : "species",
        "boundaryCondition" : false,
        "sbml_id" : "species_937333",
        "SUID" : 350689,
        "sbml_compartment" : "compartment_70101",
        "selected" : false,
        "cyId" : "metaid_1243",
        "hasOnlySubstanceUnits" : false,
        "label" : "TAX1BP1:TNFAIP3:TBK1/IKBKE [cytosol]",
        "sbml_type_ext" : "species"
      },
      "position" : {
        "x" : -14.068372185106455,
        "y" : -971.0979016821307
      },
      "selected" : false
    }, {
      "data" : {
        "id" : "350686",
        "sbo" : "SBO:0000240",
        "constant" : false,
        "metaId" : "metaid_1245",
        "Matching_Attribute_1" : [ "Peptide-Methionine [cytosol]" ],
        "compartmentCode" : 1,
        "shared_name" : "Peptide-Methionine [cytosol]",
        "sbml_type" : "species",
        "boundaryCondition" : false,
        "sbml_id" : "species_1222500",
        "SUID" : 350686,
        "sbml_compartment" : "compartment_70101",
        "selected" : false,
        "cyId" : "metaid_1245",
        "hasOnlySubstanceUnits" : false,
        "label" : "Peptide-Methionine [cytosol]",
        "sbml_type_ext" : "species"
      },
      "position" : {
        "x" : 590.5396905590342,
        "y" : -935.5674451391619
      },
      "selected" : false
    }, {
      "data" : {
        "id" : "350683",
        "sbo" : "SBO:0000247",
        "constant" : false,
        "metaId" : "metaid_1246",
        "Matching_Attribute_1" : [ "c-di-GMP [cytosol]" ],
        "compartmentCode" : 1,
        "shared_name" : "c-di-GMP [cytosol]",
        "sbml_type" : "species",
        "boundaryCondition" : false,
        "sbml_id" : "species_2395973",
        "SUID" : 350683,
        "sbml_compartment" : "compartment_70101",
        "selected" : false,
        "cyId" : "metaid_1246",
        "hasOnlySubstanceUnits" : false,
        "label" : "c-di-GMP [cytosol]",
        "sbml_type_ext" : "species"
      },
      "position" : {
        "x" : 639.6953302074717,
        "y" : -1352.4528211157244
      },
      "selected" : false
    }, {
      "data" : {
        "id" : "350680",
        "sbo" : "SBO:0000253",
        "constant" : false,
        "metaId" : "metaid_1248",
        "Matching_Attribute_1" : [ "ARP2/3 complex (ATP bound) [cytosol]" ],
        "compartmentCode" : 1,
        "shared_name" : "ARP2/3 complex (ATP bound) [cytosol]",
        "sbml_type" : "species",
        "boundaryCondition" : false,
        "sbml_id" : "species_1861670",
        "SUID" : 350680,
        "sbml_compartment" : "compartment_70101",
        "selected" : false,
        "cyId" : "metaid_1248",
        "hasOnlySubstanceUnits" : false,
        "label" : "ARP2/3 complex (ATP bound) [cytosol]",
        "sbml_type_ext" : "species"
      },
      "position" : {
        "x" : 381.73158509028417,
        "y" : -1240.109437326662
      },
      "selected" : false
    }, {
      "data" : {
        "id" : "350677",
        "constant" : false,
        "metaId" : "metaid_1249",
        "Matching_Attribute_1" : [ "Specific granule lumen proteins [extracellular region]" ],
        "compartmentCode" : 4,
        "shared_name" : "Specific granule lumen proteins [extracellular region]",
        "sbml_type" : "species",
        "boundaryCondition" : false,
        "sbml_id" : "species_6806312",
        "SUID" : 350677,
        "sbml_compartment" : "compartment_984",
        "selected" : false,
        "cyId" : "metaid_1249",
        "hasOnlySubstanceUnits" : false,
        "label" : "Specific granule lumen proteins [extracellular region]",
        "sbml_type_ext" : "species"
      },
      "position" : {
        "x" : -896.8128179858877,
        "y" : 1795.673277517088
      },
      "selected" : false
    }, {
      "data" : {
        "id" : "350674",
        "sbo" : "SBO:0000297",
        "constant" : false,
        "metaId" : "metaid_1250",
        "Matching_Attribute_1" : [ "DTX4 [cytosol]" ],
        "compartmentCode" : 1,
        "shared_name" : "DTX4 [cytosol]",
        "sbml_type" : "species",
        "boundaryCondition" : false,
        "sbml_id" : "species_1604439",
        "SUID" : 350674,
        "sbml_compartment" : "compartment_70101",
        "selected" : false,
        "cyId" : "metaid_1250",
        "hasOnlySubstanceUnits" : false,
        "label" : "DTX4 [cytosol]",
        "sbml_type_ext" : "species"
      },
      "position" : {
        "x" : 620.3835931469248,
        "y" : -795.2854627172869
      },
      "selected" : false
    }, {
      "data" : {
        "id" : "350671",
        "sbo" : "SBO:0000297",
        "constant" : false,
        "metaId" : "metaid_1251",
        "Matching_Attribute_1" : [ "DEFA5 [extracellular region]" ],
        "compartmentCode" : 4,
        "shared_name" : "DEFA5 [extracellular region]",
        "sbml_type" : "species",
        "boundaryCondition" : false,
        "sbml_id" : "species_1471344",
        "SUID" : 350671,
        "sbml_compartment" : "compartment_984",
        "selected" : false,
        "cyId" : "metaid_1251;metaid_570",
        "hasOnlySubstanceUnits" : false,
        "label" : "DEFA5 [extracellular region]",
        "sbml_type_ext" : "species"
      },
      "position" : {
        "x" : -880.7653326343252,
        "y" : 1552.759215017088
      },
      "selected" : false
    }, {
      "data" : {
        "id" : "350668",
        "sbo" : "SBO:0000297",
        "constant" : false,
        "metaId" : "metaid_1252",
        "Matching_Attribute_1" : [ "PRTN3 [extracellular region]" ],
        "compartmentCode" : 4,
        "shared_name" : "PRTN3 [extracellular region]",
        "sbml_type" : "species",
        "boundaryCondition" : false,
        "sbml_id" : "species_6801682",
        "SUID" : 350668,
        "sbml_compartment" : "compartment_984",
        "selected" : false,
        "cyId" : "metaid_1252",
        "hasOnlySubstanceUnits" : false,
        "label" : "PRTN3 [extracellular region]",
        "sbml_type_ext" : "species"
      },
      "position" : {
        "x" : -740.591199333544,
        "y" : 1649.6663195092756
      },
      "selected" : false
    }, {
      "data" : {
        "id" : "350665",
        "sbo" : "SBO:0000247",
        "constant" : false,
        "metaId" : "metaid_1254",
        "Matching_Attribute_1" : [ "ATP [extracellular region]" ],
        "compartmentCode" : 4,
        "shared_name" : "ATP [extracellular region]",
        "sbml_type" : "species",
        "boundaryCondition" : false,
        "sbml_id" : "species_114570",
        "SUID" : 350665,
        "sbml_compartment" : "compartment_984",
        "selected" : false,
        "cyId" : "metaid_1254",
        "hasOnlySubstanceUnits" : false,
        "label" : "ATP [extracellular region]",
        "sbml_type_ext" : "species"
      },
      "position" : {
        "x" : -583.2058843921377,
        "y" : 1249.107603688963
      },
      "selected" : false
    }, {
      "data" : {
        "id" : "350662",
        "sbo" : "SBO:0000253",
        "constant" : false,
        "metaId" : "metaid_1255",
        "Matching_Attribute_1" : [ "TLR8 dimer [endolysosome membrane]" ],
        "compartmentCode" : 5,
        "shared_name" : "TLR8 dimer [endolysosome membrane]",
        "sbml_type" : "species",
        "boundaryCondition" : false,
        "sbml_id" : "species_188165",
        "SUID" : 350662,
        "sbml_compartment" : "compartment_1660541",
        "selected" : false,
        "cyId" : "metaid_1255",
        "hasOnlySubstanceUnits" : false,
        "label" : "TLR8 dimer [endolysosome membrane]",
        "sbml_type_ext" : "species"
      },
      "position" : {
        "x" : -2031.6162847827627,
        "y" : 426.5054613549787
      },
      "selected" : false
    }, {
      "data" : {
        "id" : "350659",
        "constant" : false,
        "metaId" : "metaid_1256",
        "Matching_Attribute_1" : [ "Defensins alpha 1-3 [extracellular region]" ],
        "compartmentCode" : 4,
        "shared_name" : "Defensins alpha 1-3 [extracellular region]",
        "sbml_type" : "species",
        "boundaryCondition" : false,
        "sbml_id" : "species_1471337",
        "SUID" : 350659,
        "sbml_compartment" : "compartment_984",
        "selected" : false,
        "cyId" : "metaid_1256",
        "hasOnlySubstanceUnits" : false,
        "label" : "Defensins alpha 1-3 [extracellular region]",
        "sbml_type_ext" : "species"
      },
      "position" : {
        "x" : -764.659070427294,
        "y" : 1183.6414171655256
      },
      "selected" : false
    }, {
      "data" : {
        "id" : "350656",
        "sbo" : "SBO:0000297",
        "constant" : false,
        "metaId" : "metaid_1257",
        "Matching_Attribute_1" : [ "SLC11A1 [late endosome membrane]" ],
        "compartmentCode" : 33,
        "shared_name" : "SLC11A1 [late endosome membrane]",
        "sbml_type" : "species",
        "boundaryCondition" : false,
        "sbml_id" : "species_437103",
        "SUID" : 350656,
        "sbml_compartment" : "compartment_172574",
        "selected" : false,
        "cyId" : "metaid_1257",
        "hasOnlySubstanceUnits" : false,
        "label" : "SLC11A1 [late endosome membrane]",
        "sbml_type_ext" : "species"
      },
      "position" : {
        "x" : 1478.5371576000498,
        "y" : 509.6817308862287
      },
      "selected" : false
    }, {
      "data" : {
        "id" : "350653",
        "sbo" : "SBO:0000253",
        "constant" : false,
        "metaId" : "metaid_1259",
        "Matching_Attribute_1" : [ "PI3:LPS [extracellular region]" ],
        "compartmentCode" : 4,
        "shared_name" : "PI3:LPS [extracellular region]",
        "sbml_type" : "species",
        "boundaryCondition" : false,
        "sbml_id" : "species_6810759",
        "SUID" : 350653,
        "sbml_compartment" : "compartment_984",
        "selected" : false,
        "cyId" : "metaid_1259",
        "hasOnlySubstanceUnits" : false,
        "label" : "PI3:LPS [extracellular region]",
        "sbml_type_ext" : "species"
      },
      "position" : {
        "x" : -610.0513433765127,
        "y" : 1666.173765798338
      },
      "selected" : false
    }, {
      "data" : {
        "id" : "350650",
        "constant" : false,
        "metaId" : "metaid_1260",
        "Matching_Attribute_1" : [ "Secretory granule lumen proteins [secretory granule lumen]" ],
        "compartmentCode" : 23,
        "shared_name" : "Secretory granule lumen proteins [secretory granule lumen]",
        "sbml_type" : "species",
        "boundaryCondition" : false,
        "sbml_id" : "species_6800970",
        "SUID" : 350650,
        "sbml_compartment" : "compartment_1462052",
        "selected" : false,
        "cyId" : "metaid_1260",
        "hasOnlySubstanceUnits" : false,
        "label" : "Secretory granule lumen proteins [secretory granule lumen]",
        "sbml_type_ext" : "species"
      },
      "position" : {
        "x" : -1542.1477789233877,
        "y" : 1701.2232042749006
      },
      "selected" : false
    }, {
      "data" : {
        "id" : "350647",
        "sbo" : "SBO:0000253",
        "constant" : false,
        "metaId" : "metaid_1261",
        "Matching_Attribute_1" : [ "TLR8 dimer:TLR7,TLR8 ligands [endosome membrane]" ],
        "compartmentCode" : 6,
        "shared_name" : "TLR8 dimer:TLR7,TLR8 ligands [endosome membrane]",
        "sbml_type" : "species",
        "boundaryCondition" : false,
        "sbml_id" : "species_9691207",
        "SUID" : 350647,
        "sbml_compartment" : "compartment_74700",
        "selected" : false,
        "cyId" : "metaid_1261",
        "hasOnlySubstanceUnits" : false,
        "label" : "TLR8 dimer:TLR7,TLR8 ligands [endosome membrane]",
        "sbml_type_ext" : "species"
      },
      "position" : {
        "x" : 1625.4132562328623,
        "y" : -841.3632215063494
      },
      "selected" : false
    }, {
      "data" : {
        "id" : "350644",
        "sbo" : "SBO:0000253",
        "constant" : false,
        "metaId" : "metaid_1262",
        "Matching_Attribute_1" : [ "AGE adducts:Peptide:AGER-1,2,3 [plasma membrane]" ],
        "compartmentCode" : 3,
        "shared_name" : "AGE adducts:Peptide:AGER-1,2,3 [plasma membrane]",
        "sbml_type" : "species",
        "boundaryCondition" : false,
        "sbml_id" : "species_879489",
        "SUID" : 350644,
        "sbml_compartment" : "compartment_876",
        "selected" : false,
        "cyId" : "metaid_1262",
        "hasOnlySubstanceUnits" : false,
        "label" : "AGE adducts:Peptide:AGER-1,2,3 [plasma membrane]",
        "sbml_type_ext" : "species"
      },
      "position" : {
        "x" : 145.65072113764745,
        "y" : 1012.0929552514631
      },
      "selected" : false
    }, {
      "data" : {
        "id" : "350641",
        "sbo" : "SBO:0000253",
        "constant" : false,
        "metaId" : "metaid_1263",
        "Matching_Attribute_1" : [ "beta-catenin:IRF3:p300 [nucleoplasm]" ],
        "compartmentCode" : 2,
        "shared_name" : "beta-catenin:IRF3:p300 [nucleoplasm]",
        "sbml_type" : "species",
        "boundaryCondition" : false,
        "sbml_id" : "species_3134898",
        "SUID" : 350641,
        "sbml_compartment" : "compartment_7660",
        "selected" : false,
        "cyId" : "metaid_1263",
        "hasOnlySubstanceUnits" : false,
        "label" : "beta-catenin:IRF3:p300 [nucleoplasm]",
        "sbml_type_ext" : "species"
      },
      "position" : {
        "x" : -1329.7443365405752,
        "y" : -652.0198377172869
      },
      "selected" : false
    }, {
      "data" : {
        "id" : "350638",
        "sbo" : "SBO:0000253",
        "constant" : false,
        "metaId" : "metaid_1264",
        "Matching_Attribute_1" : [ "Cell surface:C3b:CFB [plasma membrane]" ],
        "compartmentCode" : 3,
        "shared_name" : "Cell surface:C3b:CFB [plasma membrane]",
        "sbml_type" : "species",
        "boundaryCondition" : false,
        "sbml_id" : "species_173737",
        "SUID" : 350638,
        "sbml_compartment" : "compartment_876",
        "selected" : false,
        "cyId" : "metaid_1264",
        "hasOnlySubstanceUnits" : false,
        "label" : "Cell surface:C3b:CFB [plasma membrane]",
        "sbml_type_ext" : "species"
      },
      "position" : {
        "x" : 239.1411615062998,
        "y" : 1044.0404039819318
      },
      "selected" : false
    }, {
      "data" : {
        "id" : "350635",
        "sbo" : "SBO:0000253",
        "constant" : false,
        "metaId" : "metaid_1265",
        "Matching_Attribute_1" : [ "MRE11:dsDNA [cytosol]" ],
        "compartmentCode" : 1,
        "shared_name" : "MRE11:dsDNA [cytosol]",
        "sbml_type" : "species",
        "boundaryCondition" : false,
        "sbml_id" : "species_3204308",
        "SUID" : 350635,
        "sbml_compartment" : "compartment_70101",
        "selected" : false,
        "cyId" : "metaid_1265",
        "hasOnlySubstanceUnits" : false,
        "label" : "MRE11:dsDNA [cytosol]",
        "sbml_type_ext" : "species"
      },
      "position" : {
        "x" : 718.0458245922373,
        "y" : -1181.001771311037
      },
      "selected" : false
    }, {
      "data" : {
        "id" : "350632",
        "sbo" : "SBO:0000253",
        "constant" : false,
        "metaId" : "metaid_1266",
        "Matching_Attribute_1" : [ "clustered IgG-Ag:p-FCGRs:p-6Y-SYK:PLCG [plasma membrane]" ],
        "compartmentCode" : 3,
        "shared_name" : "clustered IgG-Ag:p-FCGRs:p-6Y-SYK:PLCG [plasma membrane]",
        "sbml_type" : "species",
        "boundaryCondition" : false,
        "sbml_id" : "species_2029137",
        "SUID" : 350632,
        "sbml_compartment" : "compartment_876",
        "selected" : false,
        "cyId" : "metaid_1266",
        "hasOnlySubstanceUnits" : false,
        "label" : "clustered IgG-Ag:p-FCGRs:p-6Y-SYK:PLCG [plasma membrane]",
        "sbml_type_ext" : "species"
      },
      "position" : {
        "x" : 386.7689233471201,
        "y" : 391.2493273217756
      },
      "selected" : false
    }, {
      "data" : {
        "id" : "350629",
        "sbo" : "SBO:0000253",
        "constant" : false,
        "metaId" : "metaid_1268",
        "Matching_Attribute_1" : [ "REG3A(38-175):anionic phospholipids [extracellular region]" ],
        "compartmentCode" : 4,
        "shared_name" : "REG3A(38-175):anionic phospholipids [extracellular region]",
        "sbml_type" : "species",
        "boundaryCondition" : false,
        "sbml_id" : "species_6801804",
        "SUID" : 350629,
        "sbml_compartment" : "compartment_984",
        "selected" : false,
        "cyId" : "metaid_1268",
        "hasOnlySubstanceUnits" : false,
        "label" : "REG3A(38-175):anionic phospholipids [extracellular region]",
        "sbml_type_ext" : "species"
      },
      "position" : {
        "x" : -693.378064567919,
        "y" : 1547.967466970213
      },
      "selected" : false
    }, {
      "data" : {
        "id" : "350626",
        "sbo" : "SBO:0000253",
        "constant" : false,
        "metaId" : "metaid_1270",
        "Matching_Attribute_1" : [ "dsRNA:RIG-I/MDA5:IPS-1:TRAF2/TRAF6:TANK [mitochondrial outer membrane]" ],
        "compartmentCode" : 7,
        "shared_name" : "dsRNA:RIG-I/MDA5:IPS-1:TRAF2/TRAF6:TANK [mitochondrial outer membrane]",
        "sbml_type" : "species",
        "boundaryCondition" : false,
        "sbml_id" : "species_933472",
        "SUID" : 350626,
        "sbml_compartment" : "compartment_17906",
        "selected" : false,
        "cyId" : "metaid_1270",
        "hasOnlySubstanceUnits" : false,
        "label" : "dsRNA:RIG-I/MDA5:IPS-1:TRAF2/TRAF6:TANK [mitochondrial outer membrane]",
        "sbml_type_ext" : "species"
      },
      "position" : {
        "x" : 19.133532111768545,
        "y" : -1477.5060437719744
      },
      "selected" : false
    }, {
      "data" : {
        "id" : "350623",
        "sbo" : "SBO:0000240",
        "constant" : false,
        "metaId" : "metaid_1274",
        "Matching_Attribute_1" : [ "Microbial cell surface [plasma membrane]" ],
        "compartmentCode" : 3,
        "shared_name" : "Microbial cell surface [plasma membrane]",
        "sbml_type" : "species",
        "boundaryCondition" : false,
        "sbml_id" : "species_8879165",
        "SUID" : 350623,
        "sbml_compartment" : "compartment_876",
        "selected" : false,
        "cyId" : "metaid_1274",
        "hasOnlySubstanceUnits" : false,
        "label" : "Microbial cell surface [plasma membrane]",
        "sbml_type_ext" : "species"
      },
      "position" : {
        "x" : -57.709912712450205,
        "y" : 1438.169127126463
      },
      "selected" : false
    }, {
      "data" : {
        "id" : "350620",
        "sbo" : "SBO:0000247",
        "constant" : false,
        "metaId" : "metaid_1275",
        "Matching_Attribute_1" : [ "Anionic phospholipids [plasma membrane]" ],
        "compartmentCode" : 3,
        "shared_name" : "Anionic phospholipids [plasma membrane]",
        "sbml_type" : "species",
        "boundaryCondition" : false,
        "sbml_id" : "species_1462049",
        "SUID" : 350620,
        "sbml_compartment" : "compartment_876",
        "selected" : false,
        "cyId" : "metaid_1275",
        "hasOnlySubstanceUnits" : false,
        "label" : "Anionic phospholipids [plasma membrane]",
        "sbml_type_ext" : "species"
      },
      "position" : {
        "x" : -208.58762877690333,
        "y" : 938.2603746850568
      },
      "selected" : false
    }, {
      "data" : {
        "id" : "350617",
        "sbo" : "SBO:0000297",
        "constant" : false,
        "metaId" : "metaid_1276",
        "Matching_Attribute_1" : [ "LTF [phagocytic vesicle lumen]" ],
        "compartmentCode" : 13,
        "shared_name" : "LTF [phagocytic vesicle lumen]",
        "sbml_type" : "species",
        "boundaryCondition" : false,
        "sbml_id" : "species_1222567",
        "SUID" : 350617,
        "sbml_compartment" : "compartment_1222282",
        "selected" : false,
        "cyId" : "metaid_1276",
        "hasOnlySubstanceUnits" : false,
        "label" : "LTF [phagocytic vesicle lumen]",
        "sbml_type_ext" : "species"
      },
      "position" : {
        "x" : 1124.8491082836435,
        "y" : 1666.4404894311506
      },
      "selected" : false
    }, {
      "data" : {
        "id" : "350614",
        "sbo" : "SBO:0000253",
        "constant" : false,
        "metaId" : "metaid_1278",
        "Matching_Attribute_1" : [ "MAVS:TOMM70 [mitochondrial outer membrane]" ],
        "compartmentCode" : 7,
        "shared_name" : "MAVS:TOMM70 [mitochondrial outer membrane]",
        "sbml_type" : "species",
        "boundaryCondition" : false,
        "sbml_id" : "species_9709860",
        "SUID" : 350614,
        "sbml_compartment" : "compartment_17906",
        "selected" : false,
        "cyId" : "metaid_1278",
        "hasOnlySubstanceUnits" : false,
        "label" : "MAVS:TOMM70 [mitochondrial outer membrane]",
        "sbml_type_ext" : "species"
      },
      "position" : {
        "x" : 125.68774277461034,
        "y" : -1607.5453504125994
      },
      "selected" : false
    }, {
      "data" : {
        "id" : "350611",
        "constant" : false,
        "metaId" : "metaid_1279",
        "Matching_Attribute_1" : [ "MBL2,FCN:activated MASPs:carbohydrate patterns [plasma membrane]" ],
        "compartmentCode" : 3,
        "shared_name" : "MBL2,FCN:activated MASPs:carbohydrate patterns [plasma membrane]",
        "sbml_type" : "species",
        "boundaryCondition" : false,
        "sbml_id" : "species_3266545",
        "SUID" : 350611,
        "sbml_compartment" : "compartment_876",
        "selected" : false,
        "cyId" : "metaid_1279",
        "hasOnlySubstanceUnits" : false,
        "label" : "MBL2,FCN:activated MASPs:carbohydrate patterns [plasma membrane]",
        "sbml_type_ext" : "species"
      },
      "position" : {
        "x" : 600.8765130687998,
        "y" : 598.7172838647443
      },
      "selected" : false
    }, {
      "data" : {
        "id" : "350608",
        "sbo" : "SBO:0000253",
        "constant" : false,
        "metaId" : "metaid_1281",
        "Matching_Attribute_1" : [ "GRB2-1:SOS1 [cytosol]" ],
        "compartmentCode" : 1,
        "shared_name" : "GRB2-1:SOS1 [cytosol]",
        "sbml_type" : "species",
        "boundaryCondition" : false,
        "sbml_id" : "species_109797",
        "SUID" : 350608,
        "sbml_compartment" : "compartment_70101",
        "selected" : false,
        "cyId" : "metaid_1281",
        "hasOnlySubstanceUnits" : false,
        "label" : "GRB2-1:SOS1 [cytosol]",
        "sbml_type_ext" : "species"
      },
      "position" : {
        "x" : 116.0395990062998,
        "y" : -540.3783582250994
      },
      "selected" : false
    }, {
      "data" : {
        "id" : "350605",
        "sbo" : "SBO:0000253",
        "constant" : false,
        "metaId" : "metaid_1282",
        "Matching_Attribute_1" : [ "oxLDL:CD36 [plasma membrane]" ],
        "compartmentCode" : 3,
        "shared_name" : "oxLDL:CD36 [plasma membrane]",
        "sbml_type" : "species",
        "boundaryCondition" : false,
        "sbml_id" : "species_8869680",
        "SUID" : 350605,
        "sbml_compartment" : "compartment_876",
        "selected" : false,
        "cyId" : "metaid_1282",
        "hasOnlySubstanceUnits" : false,
        "label" : "oxLDL:CD36 [plasma membrane]",
        "sbml_type_ext" : "species"
      },
      "position" : {
        "x" : 182.02608162653905,
        "y" : 741.2426744897443
      },
      "selected" : false
    }, {
      "data" : {
        "id" : "350602",
        "sbo" : "SBO:0000253",
        "constant" : false,
        "metaId" : "metaid_1284",
        "Matching_Attribute_1" : [ "NLRP3 elicitor proteins:NLRP3 [cytosol]" ],
        "compartmentCode" : 1,
        "shared_name" : "NLRP3 elicitor proteins:NLRP3 [cytosol]",
        "sbml_type" : "species",
        "boundaryCondition" : false,
        "sbml_id" : "species_1306879",
        "SUID" : 350602,
        "sbml_compartment" : "compartment_70101",
        "selected" : false,
        "cyId" : "metaid_1284",
        "hasOnlySubstanceUnits" : false,
        "label" : "NLRP3 elicitor proteins:NLRP3 [cytosol]",
        "sbml_type_ext" : "species"
      },
      "position" : {
        "x" : 405.9975152660654,
        "y" : -1326.061585764162
      },
      "selected" : false
    }, {
      "data" : {
        "id" : "350599",
        "sbo" : "SBO:0000253",
        "constant" : false,
        "metaId" : "metaid_1286",
        "Matching_Attribute_1" : [ "DHX36:CpG [cytosol]" ],
        "compartmentCode" : 1,
        "shared_name" : "DHX36:CpG [cytosol]",
        "sbml_type" : "species",
        "boundaryCondition" : false,
        "sbml_id" : "species_3134858",
        "SUID" : 350599,
        "sbml_compartment" : "compartment_70101",
        "selected" : false,
        "cyId" : "metaid_1286",
        "hasOnlySubstanceUnits" : false,
        "label" : "DHX36:CpG [cytosol]",
        "sbml_type_ext" : "species"
      },
      "position" : {
        "x" : 325.71966797602636,
        "y" : -1224.9782117407244
      },
      "selected" : false
    }, {
      "data" : {
        "id" : "350596",
        "sbo" : "SBO:0000253",
        "constant" : false,
        "metaId" : "metaid_1287",
        "Matching_Attribute_1" : [ "FL-TLR7 dimer [endolysosome membrane]" ],
        "compartmentCode" : 5,
        "shared_name" : "FL-TLR7 dimer [endolysosome membrane]",
        "sbml_type" : "species",
        "boundaryCondition" : false,
        "sbml_id" : "species_188168",
        "SUID" : 350596,
        "sbml_compartment" : "compartment_1660541",
        "selected" : false,
        "cyId" : "metaid_1287",
        "hasOnlySubstanceUnits" : false,
        "label" : "FL-TLR7 dimer [endolysosome membrane]",
        "sbml_type_ext" : "species"
      },
      "position" : {
        "x" : -2105.9163336108877,
        "y" : 437.8383165795881
      },
      "selected" : false
    }, {
      "data" : {
        "id" : "350593",
        "sbo" : "SBO:0000253",
        "constant" : false,
        "metaId" : "metaid_1288",
        "Matching_Attribute_1" : [ "FCGRIA:CD3G homodimer [plasma membrane]" ],
        "compartmentCode" : 3,
        "shared_name" : "FCGRIA:CD3G homodimer [plasma membrane]",
        "sbml_type" : "species",
        "boundaryCondition" : false,
        "sbml_id" : "species_2029093",
        "SUID" : 350593,
        "sbml_compartment" : "compartment_876",
        "selected" : false,
        "cyId" : "metaid_1288",
        "hasOnlySubstanceUnits" : false,
        "label" : "FCGRIA:CD3G homodimer [plasma membrane]",
        "sbml_type_ext" : "species"
      },
      "position" : {
        "x" : 165.218480889921,
        "y" : 663.1488634545881
      },
      "selected" : false
    }, {
      "data" : {
        "id" : "350590",
        "sbo" : "SBO:0000240",
        "constant" : false,
        "metaId" : "metaid_1289",
        "Matching_Attribute_1" : [ "Allergen [extracellular region]" ],
        "compartmentCode" : 4,
        "shared_name" : "Allergen [extracellular region]",
        "sbml_type" : "species",
        "boundaryCondition" : false,
        "sbml_id" : "species_2454186",
        "SUID" : 350590,
        "sbml_compartment" : "compartment_984",
        "selected" : false,
        "cyId" : "metaid_1289",
        "hasOnlySubstanceUnits" : false,
        "label" : "Allergen [extracellular region]",
        "sbml_type_ext" : "species"
      },
      "position" : {
        "x" : -127.22245543705958,
        "y" : 1290.3855577905256
      },
      "selected" : false
    }, {
      "data" : {
        "id" : "350587",
        "sbo" : "SBO:0000253",
        "constant" : false,
        "metaId" : "metaid_1290",
        "Matching_Attribute_1" : [ "STING:TBK1:STAT6 [cytoplasmic vesicle membrane]" ],
        "compartmentCode" : 18,
        "shared_name" : "STING:TBK1:STAT6 [cytoplasmic vesicle membrane]",
        "sbml_type" : "species",
        "boundaryCondition" : false,
        "sbml_id" : "species_3249399",
        "SUID" : 350587,
        "sbml_compartment" : "compartment_437051",
        "selected" : false,
        "cyId" : "metaid_1290",
        "hasOnlySubstanceUnits" : false,
        "label" : "STING:TBK1:STAT6 [cytoplasmic vesicle membrane]",
        "sbml_type_ext" : "species"
      },
      "position" : {
        "x" : 957.3918328930185,
        "y" : -816.2143567602557
      },
      "selected" : false
    }, {
      "data" : {
        "id" : "350584",
        "constant" : false,
        "metaId" : "metaid_1291",
        "Matching_Attribute_1" : [ "Ficolin-rich granule lumen proteins [extracellular region]" ],
        "compartmentCode" : 4,
        "shared_name" : "Ficolin-rich granule lumen proteins [extracellular region]",
        "sbml_type" : "species",
        "boundaryCondition" : false,
        "sbml_id" : "species_6806481",
        "SUID" : 350584,
        "sbml_compartment" : "compartment_984",
        "selected" : false,
        "cyId" : "metaid_1291",
        "hasOnlySubstanceUnits" : false,
        "label" : "Ficolin-rich granule lumen proteins [extracellular region]",
        "sbml_type_ext" : "species"
      },
      "position" : {
        "x" : -905.2588629077627,
        "y" : 1667.873716970213
      },
      "selected" : false
    }, {
      "data" : {
        "id" : "350581",
        "sbo" : "SBO:0000297",
        "constant" : false,
        "metaId" : "metaid_1292",
        "Matching_Attribute_1" : [ "UBA3 [cytosol]" ],
        "compartmentCode" : 1,
        "shared_name" : "UBA3 [cytosol]",
        "sbml_type" : "species",
        "boundaryCondition" : false,
        "sbml_id" : "species_947632",
        "SUID" : 350581,
        "sbml_compartment" : "compartment_70101",
        "selected" : false,
        "cyId" : "metaid_1292",
        "hasOnlySubstanceUnits" : false,
        "label" : "UBA3 [cytosol]",
        "sbml_type_ext" : "species"
      },
      "position" : {
        "x" : 85.84503418696386,
        "y" : -829.8488782446307
      },
      "selected" : false
    }, {
      "data" : {
        "id" : "350578",
        "sbo" : "SBO:0000253",
        "constant" : false,
        "metaId" : "metaid_1293",
        "Matching_Attribute_1" : [ "IRF3-P:IRF7-P [cytosol]" ],
        "compartmentCode" : 1,
        "shared_name" : "IRF3-P:IRF7-P [cytosol]",
        "sbml_type" : "species",
        "boundaryCondition" : false,
        "sbml_id" : "species_1027367",
        "SUID" : 350578,
        "sbml_compartment" : "compartment_70101",
        "selected" : false,
        "cyId" : "metaid_1293",
        "hasOnlySubstanceUnits" : false,
        "label" : "IRF3-P:IRF7-P [cytosol]",
        "sbml_type_ext" : "species"
      },
      "position" : {
        "x" : -168.46635192143458,
        "y" : -667.5618909399432
      },
      "selected" : false
    }, {
      "data" : {
        "id" : "350575",
        "sbo" : "SBO:0000253",
        "constant" : false,
        "metaId" : "metaid_1294",
        "Matching_Attribute_1" : [ "FCN3 ligands:FCN3 multimer:MASP1 dimer:MASP2 dimer:4xCa2+ [plasma membrane]" ],
        "compartmentCode" : 3,
        "shared_name" : "FCN3 ligands:FCN3 multimer:MASP1 dimer:MASP2 dimer:4xCa2+ [plasma membrane]",
        "sbml_type" : "species",
        "boundaryCondition" : false,
        "sbml_id" : "species_2855093",
        "SUID" : 350575,
        "sbml_compartment" : "compartment_876",
        "selected" : false,
        "cyId" : "metaid_1294",
        "hasOnlySubstanceUnits" : false,
        "label" : "FCN3 ligands:FCN3 multimer:MASP1 dimer:MASP2 dimer:4xCa2+ [plasma membrane]",
        "sbml_type_ext" : "species"
      },
      "position" : {
        "x" : -52.10955565678614,
        "y" : 782.1693102319318
      },
      "selected" : false
    }, {
      "data" : {
        "id" : "350572",
        "sbo" : "SBO:0000253",
        "constant" : false,
        "metaId" : "metaid_1296",
        "Matching_Attribute_1" : [ "TRIM25:N [cytosol]" ],
        "compartmentCode" : 1,
        "shared_name" : "TRIM25:N [cytosol]",
        "sbml_type" : "species",
        "boundaryCondition" : false,
        "sbml_id" : "species_9729447",
        "SUID" : 350572,
        "sbml_compartment" : "compartment_70101",
        "selected" : false,
        "cyId" : "metaid_1296",
        "hasOnlySubstanceUnits" : false,
        "label" : "TRIM25:N [cytosol]",
        "sbml_type_ext" : "species"
      },
      "position" : {
        "x" : 319.76910645258886,
        "y" : -696.7873548071307
      },
      "selected" : false
    }, {
      "data" : {
        "id" : "350569",
        "sbo" : "SBO:0000253",
        "constant" : false,
        "metaId" : "metaid_1298",
        "Matching_Attribute_1" : [ "S100A8:S100A9:Ca2+:Mn2+:Na+ [extracellular region]" ],
        "compartmentCode" : 4,
        "shared_name" : "S100A8:S100A9:Ca2+:Mn2+:Na+ [extracellular region]",
        "sbml_type" : "species",
        "boundaryCondition" : false,
        "sbml_id" : "species_6798411",
        "SUID" : 350569,
        "sbml_compartment" : "compartment_984",
        "selected" : false,
        "cyId" : "metaid_1298",
        "hasOnlySubstanceUnits" : false,
        "label" : "S100A8:S100A9:Ca2+:Mn2+:Na+ [extracellular region]",
        "sbml_type_ext" : "species"
      },
      "position" : {
        "x" : -864.7449468921377,
        "y" : 1423.169615407713
      },
      "selected" : false
    }, {
      "data" : {
        "id" : "350566",
        "sbo" : "SBO:0000253",
        "constant" : false,
        "metaId" : "metaid_1299",
        "Matching_Attribute_1" : [ "CRK:DOCK180:ELMO1,ELMO2 [cytosol]" ],
        "compartmentCode" : 1,
        "shared_name" : "CRK:DOCK180:ELMO1,ELMO2 [cytosol]",
        "sbml_type" : "species",
        "boundaryCondition" : false,
        "sbml_id" : "species_2029141",
        "SUID" : 350566,
        "sbml_compartment" : "compartment_70101",
        "selected" : false,
        "cyId" : "metaid_1299",
        "hasOnlySubstanceUnits" : false,
        "label" : "CRK:DOCK180:ELMO1,ELMO2 [cytosol]",
        "sbml_type_ext" : "species"
      },
      "position" : {
        "x" : 99.51056153071386,
        "y" : -211.08892951416192
      },
      "selected" : false
    }, {
      "data" : {
        "id" : "350563",
        "sbo" : "SBO:0000253",
        "constant" : false,
        "metaId" : "metaid_1300",
        "Matching_Attribute_1" : [ "LEAP2:bacterial phospholipids [extracellular region]" ],
        "compartmentCode" : 4,
        "shared_name" : "LEAP2:bacterial phospholipids [extracellular region]",
        "sbml_type" : "species",
        "boundaryCondition" : false,
        "sbml_id" : "species_6813633",
        "SUID" : 350563,
        "sbml_compartment" : "compartment_984",
        "selected" : false,
        "cyId" : "metaid_1300",
        "hasOnlySubstanceUnits" : false,
        "label" : "LEAP2:bacterial phospholipids [extracellular region]",
        "sbml_type_ext" : "species"
      },
      "position" : {
        "x" : -698.568982536669,
        "y" : 1764.120299001463
      },
      "selected" : false
    }, {
      "data" : {
        "id" : "350560",
        "sbo" : "SBO:0000253",
        "constant" : false,
        "metaId" : "metaid_1301",
        "Matching_Attribute_1" : [ "p-T231-CARD9:BCL10:MALT1:TRAF6 oligomers [plasma membrane]" ],
        "compartmentCode" : 3,
        "shared_name" : "p-T231-CARD9:BCL10:MALT1:TRAF6 oligomers [plasma membrane]",
        "sbml_type" : "species",
        "boundaryCondition" : false,
        "sbml_id" : "species_5607674",
        "SUID" : 350560,
        "sbml_compartment" : "compartment_876",
        "selected" : false,
        "cyId" : "metaid_1301",
        "hasOnlySubstanceUnits" : false,
        "label" : "p-T231-CARD9:BCL10:MALT1:TRAF6 oligomers [plasma membrane]",
        "sbml_type_ext" : "species"
      },
      "position" : {
        "x" : 664.6950250316904,
        "y" : 332.00976433349433
      },
      "selected" : false
    }, {
      "data" : {
        "id" : "350557",
        "sbo" : "SBO:0000253",
        "constant" : false,
        "metaId" : "metaid_1302",
        "Matching_Attribute_1" : [ "STING:p-S172-TBK1 [cytoplasmic vesicle membrane]" ],
        "compartmentCode" : 18,
        "shared_name" : "STING:p-S172-TBK1 [cytoplasmic vesicle membrane]",
        "sbml_type" : "species",
        "boundaryCondition" : false,
        "sbml_id" : "species_2396005",
        "SUID" : 350557,
        "sbml_compartment" : "compartment_437051",
        "selected" : false,
        "cyId" : "metaid_1302",
        "hasOnlySubstanceUnits" : false,
        "label" : "STING:p-S172-TBK1 [cytoplasmic vesicle membrane]",
        "sbml_type_ext" : "species"
      },
      "position" : {
        "x" : 1050.7360711742685,
        "y" : -811.7026990454119
      },
      "selected" : false
    }, {
      "data" : {
        "id" : "350554",
        "sbo" : "SBO:0000253",
        "constant" : false,
        "metaId" : "metaid_1303",
        "Matching_Attribute_1" : [ "CLU:C5b:C6:C7, C8, C9 [extracellular region]" ],
        "compartmentCode" : 4,
        "shared_name" : "CLU:C5b:C6:C7, C8, C9 [extracellular region]",
        "sbml_type" : "species",
        "boundaryCondition" : false,
        "sbml_id" : "species_8852569",
        "SUID" : 350554,
        "sbml_compartment" : "compartment_984",
        "selected" : false,
        "cyId" : "metaid_1303",
        "hasOnlySubstanceUnits" : false,
        "label" : "CLU:C5b:C6:C7, C8, C9 [extracellular region]",
        "sbml_type_ext" : "species"
      },
      "position" : {
        "x" : -316.13914244877833,
        "y" : 1561.7195421655256
      },
      "selected" : false
    }, {
      "data" : {
        "id" : "350551",
        "sbo" : "SBO:0000240",
        "constant" : false,
        "metaId" : "metaid_1304",
        "Matching_Attribute_1" : [ "Promotor region of interferon beta [nucleoplasm]" ],
        "compartmentCode" : 2,
        "shared_name" : "Promotor region of interferon beta [nucleoplasm]",
        "sbml_type" : "species",
        "boundaryCondition" : false,
        "sbml_id" : "species_1008217",
        "SUID" : 350551,
        "sbml_compartment" : "compartment_7660",
        "selected" : false,
        "cyId" : "metaid_1304",
        "hasOnlySubstanceUnits" : false,
        "label" : "Promotor region of interferon beta [nucleoplasm]",
        "sbml_type_ext" : "species"
      },
      "position" : {
        "x" : -1346.0136236499502,
        "y" : -409.42831550049004
      },
      "selected" : false
    }, {
      "data" : {
        "id" : "350548",
        "constant" : false,
        "metaId" : "metaid_1305",
        "Matching_Attribute_1" : [ "CR1:C3bBb, C4bC2a complexes [plasma membrane]" ],
        "compartmentCode" : 3,
        "shared_name" : "CR1:C3bBb, C4bC2a complexes [plasma membrane]",
        "sbml_type" : "species",
        "boundaryCondition" : false,
        "sbml_id" : "species_981676",
        "SUID" : 350548,
        "sbml_compartment" : "compartment_876",
        "selected" : false,
        "cyId" : "metaid_1305",
        "hasOnlySubstanceUnits" : false,
        "label" : "CR1:C3bBb, C4bC2a complexes [plasma membrane]",
        "sbml_type_ext" : "species"
      },
      "position" : {
        "x" : 120.48494965327245,
        "y" : 951.8317858178693
      },
      "selected" : false
    }, {
      "data" : {
        "id" : "350545",
        "sbo" : "SBO:0000247",
        "constant" : false,
        "metaId" : "metaid_1306",
        "Matching_Attribute_1" : [ "betaGlcNAc [cell wall]" ],
        "compartmentCode" : 22,
        "shared_name" : "betaGlcNAc [cell wall]",
        "sbml_type" : "species",
        "boundaryCondition" : false,
        "sbml_id" : "species_6788982",
        "SUID" : 350545,
        "sbml_compartment" : "compartment_1222574",
        "selected" : false,
        "cyId" : "metaid_1306",
        "hasOnlySubstanceUnits" : false,
        "label" : "betaGlcNAc [cell wall]",
        "sbml_type_ext" : "species"
      },
      "position" : {
        "x" : 165.22863179934484,
        "y" : 1757.126402517088
      },
      "selected" : false
    }, {
      "data" : {
        "id" : "350542",
        "sbo" : "SBO:0000253",
        "constant" : false,
        "metaId" : "metaid_1307",
        "Matching_Attribute_1" : [ "NLRP4:DTX4:STING:p-S172-TBK1:IRF3 [cytoplasmic vesicle membrane]" ],
        "compartmentCode" : 18,
        "shared_name" : "NLRP4:DTX4:STING:p-S172-TBK1:IRF3 [cytoplasmic vesicle membrane]",
        "sbml_type" : "species",
        "boundaryCondition" : false,
        "sbml_id" : "species_8948707",
        "SUID" : 350542,
        "sbml_compartment" : "compartment_437051",
        "selected" : false,
        "cyId" : "metaid_1307",
        "hasOnlySubstanceUnits" : false,
        "label" : "NLRP4:DTX4:STING:p-S172-TBK1:IRF3 [cytoplasmic vesicle membrane]",
        "sbml_type_ext" : "species"
      },
      "position" : {
        "x" : 1007.854845588331,
        "y" : -695.4688733618182
      },
      "selected" : false
    }, {
      "data" : {
        "id" : "350539",
        "constant" : false,
        "metaId" : "metaid_1308",
        "Matching_Attribute_1" : [ "BPIFA/BPIFB [extracellular region]" ],
        "compartmentCode" : 4,
        "shared_name" : "BPIFA/BPIFB [extracellular region]",
        "sbml_type" : "species",
        "boundaryCondition" : false,
        "sbml_id" : "species_6809283",
        "SUID" : 350539,
        "sbml_compartment" : "compartment_984",
        "selected" : false,
        "cyId" : "metaid_1308",
        "hasOnlySubstanceUnits" : false,
        "label" : "BPIFA/BPIFB [extracellular region]",
        "sbml_type_ext" : "species"
      },
      "position" : {
        "x" : -604.3216070483877,
        "y" : 1562.5864855249006
      },
      "selected" : false
    }, {
      "data" : {
        "id" : "350536",
        "sbo" : "SBO:0000253",
        "constant" : false,
        "metaId" : "metaid_1310",
        "Matching_Attribute_1" : [ "DAG:p-5Y-PKC-theta:p-S559,S652-CARMA1 [plasma membrane]" ],
        "compartmentCode" : 3,
        "shared_name" : "DAG:p-5Y-PKC-theta:p-S559,S652-CARMA1 [plasma membrane]",
        "sbml_type" : "species",
        "boundaryCondition" : false,
        "sbml_id" : "species_2685711",
        "SUID" : 350536,
        "sbml_compartment" : "compartment_876",
        "selected" : false,
        "cyId" : "metaid_1310",
        "hasOnlySubstanceUnits" : false,
        "label" : "DAG:p-5Y-PKC-theta:p-S559,S652-CARMA1 [plasma membrane]",
        "sbml_type_ext" : "species"
      },
      "position" : {
        "x" : -39.62064879643458,
        "y" : 183.86686577392402
      },
      "selected" : false
    }, {
      "data" : {
        "id" : "350533",
        "sbo" : "SBO:0000253",
        "constant" : false,
        "metaId" : "metaid_1311",
        "Matching_Attribute_1" : [ "C-ter TLR7 dimer [endosome membrane]" ],
        "compartmentCode" : 6,
        "shared_name" : "C-ter TLR7 dimer [endosome membrane]",
        "sbml_type" : "species",
        "boundaryCondition" : false,
        "sbml_id" : "species_1679575",
        "SUID" : 350533,
        "sbml_compartment" : "compartment_74700",
        "selected" : false,
        "cyId" : "metaid_1311",
        "hasOnlySubstanceUnits" : false,
        "label" : "C-ter TLR7 dimer [endosome membrane]",
        "sbml_type_ext" : "species"
      },
      "position" : {
        "x" : 1296.1294427562998,
        "y" : -1050.6574109594744
      },
      "selected" : false
    }, {
      "data" : {
        "id" : "350530",
        "sbo" : "SBO:0000297",
        "constant" : false,
        "metaId" : "metaid_1312",
        "Matching_Attribute_1" : [ "MAP2K4 [cytosol]" ],
        "compartmentCode" : 1,
        "shared_name" : "MAP2K4 [cytosol]",
        "sbml_type" : "species",
        "boundaryCondition" : false,
        "sbml_id" : "species_168107",
        "SUID" : 350530,
        "sbml_compartment" : "compartment_70101",
        "selected" : false,
        "cyId" : "metaid_1312;metaid_193",
        "hasOnlySubstanceUnits" : false,
        "label" : "MAP2K4 [cytosol]",
        "sbml_type_ext" : "species"
      },
      "position" : {
        "x" : 607.5913568187998,
        "y" : -465.10437140869317
      },
      "selected" : false
    }, {
      "data" : {
        "id" : "350527",
        "sbo" : "SBO:0000253",
        "constant" : false,
        "metaId" : "metaid_1315",
        "Matching_Attribute_1" : [ "p21 RAS:GTP:RAF1 [plasma membrane]" ],
        "compartmentCode" : 3,
        "shared_name" : "p21 RAS:GTP:RAF1 [plasma membrane]",
        "sbml_type" : "species",
        "boundaryCondition" : false,
        "sbml_id" : "species_5624478",
        "SUID" : 350527,
        "sbml_compartment" : "compartment_876",
        "selected" : false,
        "cyId" : "metaid_1315",
        "hasOnlySubstanceUnits" : false,
        "label" : "p21 RAS:GTP:RAF1 [plasma membrane]",
        "sbml_type_ext" : "species"
      },
      "position" : {
        "x" : -145.54118102299708,
        "y" : 117.10296501708808
      },
      "selected" : false
    }, {
      "data" : {
        "id" : "350524",
        "constant" : false,
        "metaId" : "metaid_1316",
        "Matching_Attribute_1" : [ "C4d, iC3b [plasma membrane]" ],
        "compartmentCode" : 3,
        "shared_name" : "C4d, iC3b [plasma membrane]",
        "sbml_type" : "species",
        "boundaryCondition" : false,
        "sbml_id" : "species_977624",
        "SUID" : 350524,
        "sbml_compartment" : "compartment_876",
        "selected" : false,
        "cyId" : "metaid_1316",
        "hasOnlySubstanceUnits" : false,
        "label" : "C4d, iC3b [plasma membrane]",
        "sbml_type_ext" : "species"
      },
      "position" : {
        "x" : 248.76797730219823,
        "y" : 686.7056261499006
      },
      "selected" : false
    }, {
      "data" : {
        "id" : "350521",
        "sbo" : "SBO:0000253",
        "constant" : false,
        "metaId" : "metaid_1317",
        "Matching_Attribute_1" : [ "SUGT1:HSP90 [cytosol]" ],
        "compartmentCode" : 1,
        "shared_name" : "SUGT1:HSP90 [cytosol]",
        "sbml_type" : "species",
        "boundaryCondition" : false,
        "sbml_id" : "species_874112",
        "SUID" : 350521,
        "sbml_compartment" : "compartment_70101",
        "selected" : false,
        "cyId" : "metaid_1317",
        "hasOnlySubstanceUnits" : false,
        "label" : "SUGT1:HSP90 [cytosol]",
        "sbml_type_ext" : "species"
      },
      "position" : {
        "x" : 15.78785950434667,
        "y" : -753.9353650610369
      },
      "selected" : false
    }, {
      "data" : {
        "id" : "350518",
        "sbo" : "SBO:0000253",
        "constant" : false,
        "metaId" : "metaid_1318",
        "Matching_Attribute_1" : [ "M:TBK1 [endoplasmic reticulum-Golgi intermediate compartment membrane]" ],
        "compartmentCode" : 34,
        "shared_name" : "M:TBK1 [endoplasmic reticulum-Golgi intermediate compartment membrane]",
        "sbml_type" : "species",
        "boundaryCondition" : false,
        "sbml_id" : "species_9754834",
        "SUID" : 350518,
        "sbml_compartment" : "compartment_6791047",
        "selected" : false,
        "cyId" : "metaid_1318",
        "hasOnlySubstanceUnits" : false,
        "label" : "M:TBK1 [endoplasmic reticulum-Golgi intermediate compartment membrane]",
        "sbml_type_ext" : "species"
      },
      "position" : {
        "x" : -200.03626769291895,
        "y" : -1671.825257639162
      },
      "selected" : false
    }, {
      "data" : {
        "id" : "350515",
        "sbo" : "SBO:0000247",
        "constant" : false,
        "metaId" : "metaid_1320",
        "Matching_Attribute_1" : [ "H2O2 [cytoplasm]" ],
        "compartmentCode" : 11,
        "shared_name" : "H2O2 [cytoplasm]",
        "sbml_type" : "species",
        "boundaryCondition" : false,
        "sbml_id" : "species_1132121",
        "SUID" : 350515,
        "sbml_compartment" : "compartment_459",
        "selected" : false,
        "cyId" : "metaid_1320",
        "hasOnlySubstanceUnits" : false,
        "label" : "H2O2 [cytoplasm]",
        "sbml_type_ext" : "species"
      },
      "position" : {
        "x" : 1457.8556390453623,
        "y" : 809.7410875756818
      },
      "selected" : false
    }, {
      "data" : {
        "id" : "350512",
        "sbo" : "SBO:0000253",
        "constant" : false,
        "metaId" : "metaid_1321",
        "Matching_Attribute_1" : [ "PKC-theta (open): DAG [plasma membrane]" ],
        "compartmentCode" : 3,
        "shared_name" : "PKC-theta (open): DAG [plasma membrane]",
        "sbml_type" : "species",
        "boundaryCondition" : false,
        "sbml_id" : "species_202187",
        "SUID" : 350512,
        "sbml_compartment" : "compartment_876",
        "selected" : false,
        "cyId" : "metaid_1321",
        "hasOnlySubstanceUnits" : false,
        "label" : "PKC-theta (open): DAG [plasma membrane]",
        "sbml_type_ext" : "species"
      },
      "position" : {
        "x" : 688.589953010206,
        "y" : 46.15023293090644
      },
      "selected" : false
    }, {
      "data" : {
        "id" : "350509",
        "sbo" : "SBO:0000253",
        "constant" : false,
        "metaId" : "metaid_1322",
        "Matching_Attribute_1" : [ "cGAS:dsDNA [cytosol]" ],
        "compartmentCode" : 1,
        "shared_name" : "cGAS:dsDNA [cytosol]",
        "sbml_type" : "species",
        "boundaryCondition" : false,
        "sbml_id" : "species_3244625",
        "SUID" : 350509,
        "sbml_compartment" : "compartment_70101",
        "selected" : false,
        "cyId" : "metaid_1322",
        "hasOnlySubstanceUnits" : false,
        "label" : "cGAS:dsDNA [cytosol]",
        "sbml_type_ext" : "species"
      },
      "position" : {
        "x" : 496.8280816723154,
        "y" : -840.6750501196307
      },
      "selected" : false
    }, {
      "data" : {
        "id" : "350506",
        "sbo" : "SBO:0000253",
        "constant" : false,
        "metaId" : "metaid_1323",
        "Matching_Attribute_1" : [ "Bcl-2/Bcl-X(L):NLRP1 [mitochondrial outer membrane]" ],
        "compartmentCode" : 7,
        "shared_name" : "Bcl-2/Bcl-X(L):NLRP1 [mitochondrial outer membrane]",
        "sbml_type" : "species",
        "boundaryCondition" : false,
        "sbml_id" : "species_879218",
        "SUID" : 350506,
        "sbml_compartment" : "compartment_17906",
        "selected" : false,
        "cyId" : "metaid_1323",
        "hasOnlySubstanceUnits" : false,
        "label" : "Bcl-2/Bcl-X(L):NLRP1 [mitochondrial outer membrane]",
        "sbml_type_ext" : "species"
      },
      "position" : {
        "x" : 89.78137451899511,
        "y" : -1565.2562879125994
      },
      "selected" : false
    }, {
      "data" : {
        "id" : "350503",
        "sbo" : "SBO:0000253",
        "constant" : false,
        "metaId" : "metaid_1324",
        "Matching_Attribute_1" : [ "p-5Y-LAT:p-SHC1:GRB2:SOS1:GADS:p-Y113,Y128,Y145-SLP-76:PLCG1:VAV [plasma membrane]" ],
        "compartmentCode" : 3,
        "shared_name" : "p-5Y-LAT:p-SHC1:GRB2:SOS1:GADS:p-Y113,Y128,Y145-SLP-76:PLCG1:VAV [plasma membrane]",
        "sbml_type" : "species",
        "boundaryCondition" : false,
        "sbml_id" : "species_2685668",
        "SUID" : 350503,
        "sbml_compartment" : "compartment_876",
        "selected" : false,
        "cyId" : "metaid_1324",
        "hasOnlySubstanceUnits" : false,
        "label" : "p-5Y-LAT:p-SHC1:GRB2:SOS1:GADS:p-Y113,Y128,Y145-SLP-76:PLCG1:VAV [plasma membrane]",
        "sbml_type_ext" : "species"
      },
      "position" : {
        "x" : 291.8376413036631,
        "y" : 485.45873894286933
      },
      "selected" : false
    }, {
      "data" : {
        "id" : "350500",
        "sbo" : "SBO:0000253",
        "constant" : false,
        "metaId" : "metaid_1325",
        "Matching_Attribute_1" : [ "CLEC4E:FCER1G dimer:TDM,alpha-mannan [plasma membrane]" ],
        "compartmentCode" : 3,
        "shared_name" : "CLEC4E:FCER1G dimer:TDM,alpha-mannan [plasma membrane]",
        "sbml_type" : "species",
        "boundaryCondition" : false,
        "sbml_id" : "species_5621144",
        "SUID" : 350500,
        "sbml_compartment" : "compartment_876",
        "selected" : false,
        "cyId" : "metaid_1325",
        "hasOnlySubstanceUnits" : false,
        "label" : "CLEC4E:FCER1G dimer:TDM,alpha-mannan [plasma membrane]",
        "sbml_type_ext" : "species"
      },
      "position" : {
        "x" : 378.13780457270605,
        "y" : 796.7262560327131
      },
      "selected" : false
    }, {
      "data" : {
        "id" : "350497",
        "sbo" : "SBO:0000297",
        "constant" : false,
        "metaId" : "metaid_226",
        "Matching_Attribute_1" : [ "DCD [extracellular region]" ],
        "compartmentCode" : 4,
        "shared_name" : "DCD [extracellular region]",
        "sbml_type" : "species",
        "boundaryCondition" : false,
        "sbml_id" : "species_6801811",
        "SUID" : 350497,
        "sbml_compartment" : "compartment_984",
        "selected" : false,
        "cyId" : "metaid_1047;metaid_1327;metaid_226;metaid_622",
        "hasOnlySubstanceUnits" : false,
        "label" : "DCD [extracellular region]",
        "sbml_type_ext" : "species"
      },
      "position" : {
        "x" : -723.1313604663565,
        "y" : 981.8782946069318
      },
      "selected" : false
    }, {
      "data" : {
        "id" : "350494",
        "sbo" : "SBO:0000253",
        "constant" : false,
        "metaId" : "metaid_1328",
        "Matching_Attribute_1" : [ "IPAF elicitors:NLRC4:Procaspase-1 [cytosol]" ],
        "compartmentCode" : 1,
        "shared_name" : "IPAF elicitors:NLRC4:Procaspase-1 [cytosol]",
        "sbml_type" : "species",
        "boundaryCondition" : false,
        "sbml_id" : "species_874083",
        "SUID" : 350494,
        "sbml_compartment" : "compartment_70101",
        "selected" : false,
        "cyId" : "metaid_1328",
        "hasOnlySubstanceUnits" : false,
        "label" : "IPAF elicitors:NLRC4:Procaspase-1 [cytosol]",
        "sbml_type_ext" : "species"
      },
      "position" : {
        "x" : 875.752062385206,
        "y" : -591.2644055883807
      },
      "selected" : false
    }, {
      "data" : {
        "id" : "350491",
        "sbo" : "SBO:0000253",
        "constant" : false,
        "metaId" : "metaid_1329",
        "Matching_Attribute_1" : [ "p-Pellino:hp-IRAK1:TRAF6 [endosome membrane]" ],
        "compartmentCode" : 6,
        "shared_name" : "p-Pellino:hp-IRAK1:TRAF6 [endosome membrane]",
        "sbml_type" : "species",
        "boundaryCondition" : false,
        "sbml_id" : "species_975166",
        "SUID" : 350491,
        "sbml_compartment" : "compartment_74700",
        "selected" : false,
        "cyId" : "metaid_1329",
        "hasOnlySubstanceUnits" : false,
        "label" : "p-Pellino:hp-IRAK1:TRAF6 [endosome membrane]",
        "sbml_type_ext" : "species"
      },
      "position" : {
        "x" : 1232.2791009594248,
        "y" : -428.96640143799004
      },
      "selected" : false
    }, {
      "data" : {
        "id" : "350488",
        "constant" : false,
        "metaId" : "metaid_1330",
        "Matching_Attribute_1" : [ "CD46, CR1:C4b:C3b complexes [plasma membrane]" ],
        "compartmentCode" : 3,
        "shared_name" : "CD46, CR1:C4b:C3b complexes [plasma membrane]",
        "sbml_type" : "species",
        "boundaryCondition" : false,
        "sbml_id" : "species_981661",
        "SUID" : 350488,
        "sbml_compartment" : "compartment_876",
        "selected" : false,
        "cyId" : "metaid_1330",
        "hasOnlySubstanceUnits" : false,
        "label" : "CD46, CR1:C4b:C3b complexes [plasma membrane]",
        "sbml_type_ext" : "species"
      },
      "position" : {
        "x" : 164.6561828304575,
        "y" : 1013.1566759545881
      },
      "selected" : false
    }, {
      "data" : {
        "id" : "350485",
        "sbo" : "SBO:0000253",
        "constant" : false,
        "metaId" : "metaid_1331",
        "Matching_Attribute_1" : [ "TAK1 complex [plasma membrane]" ],
        "compartmentCode" : 3,
        "shared_name" : "TAK1 complex [plasma membrane]",
        "sbml_type" : "species",
        "boundaryCondition" : false,
        "sbml_id" : "species_8947970",
        "SUID" : 350485,
        "sbml_compartment" : "compartment_876",
        "selected" : false,
        "cyId" : "metaid_1331",
        "hasOnlySubstanceUnits" : false,
        "label" : "TAK1 complex [plasma membrane]",
        "sbml_type_ext" : "species"
      },
      "position" : {
        "x" : 245.1392083812998,
        "y" : 303.3220659692365
      },
      "selected" : false
    }, {
      "data" : {
        "id" : "350482",
        "sbo" : "SBO:0000297",
        "constant" : false,
        "metaId" : "metaid_604",
        "Matching_Attribute_1" : [ "STING1 [endoplasmic reticulum membrane]" ],
        "compartmentCode" : 8,
        "shared_name" : "STING1 [endoplasmic reticulum membrane]",
        "sbml_type" : "species",
        "boundaryCondition" : false,
        "sbml_id" : "species_1834940",
        "SUID" : 350482,
        "sbml_compartment" : "compartment_12045",
        "selected" : false,
        "cyId" : "metaid_1332;metaid_604",
        "hasOnlySubstanceUnits" : false,
        "label" : "STING1 [endoplasmic reticulum membrane]",
        "sbml_type_ext" : "species"
      },
      "position" : {
        "x" : 509.12840515864355,
        "y" : -1561.4620984594744
      },
      "selected" : false
    }, {
      "data" : {
        "id" : "350479",
        "sbo" : "SBO:0000297",
        "constant" : false,
        "metaId" : "metaid_1335",
        "Matching_Attribute_1" : [ "HSP90AB1 [cytosol]" ],
        "compartmentCode" : 1,
        "shared_name" : "HSP90AB1 [cytosol]",
        "sbml_type" : "species",
        "boundaryCondition" : false,
        "sbml_id" : "species_419617",
        "SUID" : 350479,
        "sbml_compartment" : "compartment_70101",
        "selected" : false,
        "cyId" : "metaid_1335",
        "hasOnlySubstanceUnits" : false,
        "label" : "HSP90AB1 [cytosol]",
        "sbml_type_ext" : "species"
      },
      "position" : {
        "x" : -177.96372740971583,
        "y" : -882.2046521704119
      },
      "selected" : false
    }, {
      "data" : {
        "id" : "350476",
        "sbo" : "SBO:0000253",
        "constant" : false,
        "metaId" : "metaid_1336",
        "Matching_Attribute_1" : [ "Activated C1S:SERPING1 [extracellular region]" ],
        "compartmentCode" : 4,
        "shared_name" : "Activated C1S:SERPING1 [extracellular region]",
        "sbml_type" : "species",
        "boundaryCondition" : false,
        "sbml_id" : "species_8959917",
        "SUID" : 350476,
        "sbml_compartment" : "compartment_984",
        "selected" : false,
        "cyId" : "metaid_1336",
        "hasOnlySubstanceUnits" : false,
        "label" : "Activated C1S:SERPING1 [extracellular region]",
        "sbml_type_ext" : "species"
      },
      "position" : {
        "x" : -445.08131163823145,
        "y" : 1315.744322438963
      },
      "selected" : false
    }, {
      "data" : {
        "id" : "350473",
        "sbo" : "SBO:0000253",
        "constant" : false,
        "metaId" : "metaid_1337",
        "Matching_Attribute_1" : [ "CLEC6A:FCER1G dimer [plasma membrane]" ],
        "compartmentCode" : 3,
        "shared_name" : "CLEC6A:FCER1G dimer [plasma membrane]",
        "sbml_type" : "species",
        "boundaryCondition" : false,
        "sbml_id" : "species_5621143",
        "SUID" : 350473,
        "sbml_compartment" : "compartment_876",
        "selected" : false,
        "cyId" : "metaid_1337",
        "hasOnlySubstanceUnits" : false,
        "label" : "CLEC6A:FCER1G dimer [plasma membrane]",
        "sbml_type_ext" : "species"
      },
      "position" : {
        "x" : -180.4989752124502,
        "y" : 560.1273790795881
      },
      "selected" : false
    }, {
      "data" : {
        "id" : "350470",
        "sbo" : "SBO:0000253",
        "constant" : false,
        "metaId" : "metaid_1338",
        "Matching_Attribute_1" : [ "ELANE,CTSG, PRTN3:microbial cell surface [extracellular region]" ],
        "compartmentCode" : 4,
        "shared_name" : "ELANE,CTSG, PRTN3:microbial cell surface [extracellular region]",
        "sbml_type" : "species",
        "boundaryCondition" : false,
        "sbml_id" : "species_6813664",
        "SUID" : 350470,
        "sbml_compartment" : "compartment_984",
        "selected" : false,
        "cyId" : "metaid_1338",
        "hasOnlySubstanceUnits" : false,
        "label" : "ELANE,CTSG, PRTN3:microbial cell surface [extracellular region]",
        "sbml_type_ext" : "species"
      },
      "position" : {
        "x" : -430.71717589604395,
        "y" : 1689.946470876463
      },
      "selected" : false
    }, {
      "data" : {
        "id" : "350467",
        "sbo" : "SBO:0000253",
        "constant" : false,
        "metaId" : "metaid_1339",
        "Matching_Attribute_1" : [ "PI3K class III [cytosol]" ],
        "compartmentCode" : 1,
        "shared_name" : "PI3K class III [cytosol]",
        "sbml_type" : "species",
        "boundaryCondition" : false,
        "sbml_id" : "species_188015",
        "SUID" : 350467,
        "sbml_compartment" : "compartment_70101",
        "selected" : false,
        "cyId" : "metaid_1339",
        "hasOnlySubstanceUnits" : false,
        "label" : "PI3K class III [cytosol]",
        "sbml_type_ext" : "species"
      },
      "position" : {
        "x" : 927.7087274242685,
        "y" : -872.8457654516619
      },
      "selected" : false
    }, {
      "data" : {
        "id" : "350464",
        "sbo" : "SBO:0000247",
        "constant" : false,
        "metaId" : "metaid_1341",
        "Matching_Attribute_1" : [ "Fe3+ [cytosol]" ],
        "compartmentCode" : 1,
        "shared_name" : "Fe3+ [cytosol]",
        "sbml_type" : "species",
        "boundaryCondition" : false,
        "sbml_id" : "species_111736",
        "SUID" : 350464,
        "sbml_compartment" : "compartment_70101",
        "selected" : false,
        "cyId" : "metaid_1341",
        "hasOnlySubstanceUnits" : false,
        "label" : "Fe3+ [cytosol]",
        "sbml_type_ext" : "species"
      },
      "position" : {
        "x" : 781.085314338331,
        "y" : -286.94223151611504
      },
      "selected" : false
    }, {
      "data" : {
        "id" : "350461",
        "sbo" : "SBO:0000253",
        "constant" : false,
        "metaId" : "metaid_1342",
        "Matching_Attribute_1" : [ "CHGA-derived peptide:bacterial anionic lipids [extracellular region]" ],
        "compartmentCode" : 4,
        "shared_name" : "CHGA-derived peptide:bacterial anionic lipids [extracellular region]",
        "sbml_type" : "species",
        "boundaryCondition" : false,
        "sbml_id" : "species_6808558",
        "SUID" : 350461,
        "sbml_compartment" : "compartment_984",
        "selected" : false,
        "cyId" : "metaid_1342",
        "hasOnlySubstanceUnits" : false,
        "label" : "CHGA-derived peptide:bacterial anionic lipids [extracellular region]",
        "sbml_type_ext" : "species"
      },
      "position" : {
        "x" : -779.5774664233877,
        "y" : 1195.776793142088
      },
      "selected" : false
    }, {
      "data" : {
        "id" : "350458",
        "constant" : false,
        "metaId" : "metaid_1343",
        "Matching_Attribute_1" : [ "peptidoglycan-chloramide [cell wall]" ],
        "compartmentCode" : 22,
        "shared_name" : "peptidoglycan-chloramide [cell wall]",
        "sbml_type" : "species",
        "boundaryCondition" : false,
        "sbml_id" : "species_6789095",
        "SUID" : 350458,
        "sbml_compartment" : "compartment_1222574",
        "selected" : false,
        "cyId" : "metaid_1343",
        "hasOnlySubstanceUnits" : false,
        "label" : "peptidoglycan-chloramide [cell wall]",
        "sbml_type_ext" : "species"
      },
      "position" : {
        "x" : 430.8427301098154,
        "y" : 1780.9673448999006
      },
      "selected" : false
    }, {
      "data" : {
        "id" : "350455",
        "sbo" : "SBO:0000253",
        "constant" : false,
        "metaId" : "metaid_1345",
        "Matching_Attribute_1" : [ "INTL1:bacterial glycan [extracellular region]" ],
        "compartmentCode" : 4,
        "shared_name" : "INTL1:bacterial glycan [extracellular region]",
        "sbml_type" : "species",
        "boundaryCondition" : false,
        "sbml_id" : "species_6804513",
        "SUID" : 350455,
        "sbml_compartment" : "compartment_984",
        "selected" : false,
        "cyId" : "metaid_1345",
        "hasOnlySubstanceUnits" : false,
        "label" : "INTL1:bacterial glycan [extracellular region]",
        "sbml_type_ext" : "species"
      },
      "position" : {
        "x" : -442.65528624760645,
        "y" : 1723.458189626463
      },
      "selected" : false
    }, {
      "data" : {
        "id" : "350452",
        "sbo" : "SBO:0000297",
        "constant" : false,
        "metaId" : "metaid_1346",
        "Matching_Attribute_1" : [ "CD209 [plasma membrane]" ],
        "compartmentCode" : 3,
        "shared_name" : "CD209 [plasma membrane]",
        "sbml_type" : "species",
        "boundaryCondition" : false,
        "sbml_id" : "species_2079928",
        "SUID" : 350452,
        "sbml_compartment" : "compartment_876",
        "selected" : false,
        "cyId" : "metaid_1346",
        "hasOnlySubstanceUnits" : false,
        "label" : "CD209 [plasma membrane]",
        "sbml_type_ext" : "species"
      },
      "position" : {
        "x" : 165.72252709162694,
        "y" : 764.4003282983381
      },
      "selected" : false
    }, {
      "data" : {
        "id" : "350449",
        "constant" : false,
        "metaId" : "metaid_1348",
        "Matching_Attribute_1" : [ "folded FL-TLR7/8/9  [endoplasmic reticulum membrane]" ],
        "compartmentCode" : 8,
        "shared_name" : "folded FL-TLR7/8/9  [endoplasmic reticulum membrane]",
        "sbml_type" : "species",
        "boundaryCondition" : false,
        "sbml_id" : "species_1679066",
        "SUID" : 350449,
        "sbml_compartment" : "compartment_12045",
        "selected" : false,
        "cyId" : "metaid_1348",
        "hasOnlySubstanceUnits" : false,
        "label" : "folded FL-TLR7/8/9  [endoplasmic reticulum membrane]",
        "sbml_type_ext" : "species"
      },
      "position" : {
        "x" : 73.58939606440526,
        "y" : -1796.803040842287
      },
      "selected" : false
    }, {
      "data" : {
        "id" : "350446",
        "sbo" : "SBO:0000297",
        "constant" : false,
        "metaId" : "metaid_1349",
        "Matching_Attribute_1" : [ "IRF3 [cytosol]" ],
        "compartmentCode" : 1,
        "shared_name" : "IRF3 [cytosol]",
        "sbml_type" : "species",
        "boundaryCondition" : false,
        "sbml_id" : "species_166258",
        "SUID" : 350446,
        "sbml_compartment" : "compartment_70101",
        "selected" : false,
        "cyId" : "metaid_133;metaid_1349",
        "hasOnlySubstanceUnits" : false,
        "label" : "IRF3 [cytosol]",
        "sbml_type_ext" : "species"
      },
      "position" : {
        "x" : 554.3504815746592,
        "y" : -960.8459485571307
      },
      "selected" : false
    }, {
      "data" : {
        "id" : "350443",
        "sbo" : "SBO:0000253",
        "constant" : false,
        "metaId" : "metaid_1350",
        "Matching_Attribute_1" : [ "RNASEs 3,6,7,(8):anionic phospholipids [extracellular region]" ],
        "compartmentCode" : 4,
        "shared_name" : "RNASEs 3,6,7,(8):anionic phospholipids [extracellular region]",
        "sbml_type" : "species",
        "boundaryCondition" : false,
        "sbml_id" : "species_8948028",
        "SUID" : 350443,
        "sbml_compartment" : "compartment_984",
        "selected" : false,
        "cyId" : "metaid_1350",
        "hasOnlySubstanceUnits" : false,
        "label" : "RNASEs 3,6,7,(8):anionic phospholipids [extracellular region]",
        "sbml_type_ext" : "species"
      },
      "position" : {
        "x" : -561.175916130419,
        "y" : 1377.299986501463
      },
      "selected" : false
    }, {
      "data" : {
        "id" : "350440",
        "sbo" : "SBO:0000247",
        "constant" : false,
        "metaId" : "metaid_1352",
        "Matching_Attribute_1" : [ "c-GMP-AMP [cytosol]" ],
        "compartmentCode" : 1,
        "shared_name" : "c-GMP-AMP [cytosol]",
        "sbml_type" : "species",
        "boundaryCondition" : false,
        "sbml_id" : "species_3244587",
        "SUID" : 350440,
        "sbml_compartment" : "compartment_70101",
        "selected" : false,
        "cyId" : "metaid_1352",
        "hasOnlySubstanceUnits" : false,
        "label" : "c-GMP-AMP [cytosol]",
        "sbml_type_ext" : "species"
      },
      "position" : {
        "x" : 650.680285041456,
        "y" : -971.5228284399432
      },
      "selected" : false
    }, {
      "data" : {
        "id" : "350437",
        "sbo" : "SBO:0000253",
        "constant" : false,
        "metaId" : "metaid_1353",
        "Matching_Attribute_1" : [ "2xviral dsRNA:2xK63polyUb-DDX58:2xRNF135,TRIM25:2xATP [cytosol]" ],
        "compartmentCode" : 1,
        "shared_name" : "2xviral dsRNA:2xK63polyUb-DDX58:2xRNF135,TRIM25:2xATP [cytosol]",
        "sbml_type" : "species",
        "boundaryCondition" : false,
        "sbml_id" : "species_918190",
        "SUID" : 350437,
        "sbml_compartment" : "compartment_70101",
        "selected" : false,
        "cyId" : "metaid_1353",
        "hasOnlySubstanceUnits" : false,
        "label" : "2xviral dsRNA:2xK63polyUb-DDX58:2xRNF135,TRIM25:2xATP [cytosol]",
        "sbml_type_ext" : "species"
      },
      "position" : {
        "x" : 403.33661133540136,
        "y" : -540.5072644750994
      },
      "selected" : false
    }, {
      "data" : {
        "id" : "350434",
        "sbo" : "SBO:0000253",
        "constant" : false,
        "metaId" : "metaid_1355",
        "Matching_Attribute_1" : [ "p21 RAS:GTP:p-S338-RAF1 [plasma membrane]" ],
        "compartmentCode" : 3,
        "shared_name" : "p21 RAS:GTP:p-S338-RAF1 [plasma membrane]",
        "sbml_type" : "species",
        "boundaryCondition" : false,
        "sbml_id" : "species_5624470",
        "SUID" : 350434,
        "sbml_compartment" : "compartment_876",
        "selected" : false,
        "cyId" : "metaid_1355",
        "hasOnlySubstanceUnits" : false,
        "label" : "p21 RAS:GTP:p-S338-RAF1 [plasma membrane]",
        "sbml_type_ext" : "species"
      },
      "position" : {
        "x" : 227.8050790478037,
        "y" : 53.184231420286324
      },
      "selected" : false
    }, {
      "data" : {
        "id" : "350431",
        "sbo" : "SBO:0000253",
        "constant" : false,
        "metaId" : "metaid_1357",
        "Matching_Attribute_1" : [ "Anionic phospholipids:microbial cell surface [plasma membrane]" ],
        "compartmentCode" : 3,
        "shared_name" : "Anionic phospholipids:microbial cell surface [plasma membrane]",
        "sbml_type" : "species",
        "boundaryCondition" : false,
        "sbml_id" : "species_8931784",
        "SUID" : 350431,
        "sbml_compartment" : "compartment_876",
        "selected" : false,
        "cyId" : "metaid_1357",
        "hasOnlySubstanceUnits" : false,
        "label" : "Anionic phospholipids:microbial cell surface [plasma membrane]",
        "sbml_type_ext" : "species"
      },
      "position" : {
        "x" : -230.06052916752833,
        "y" : 1365.6504503686506
      },
      "selected" : false
    }, {
      "data" : {
        "id" : "350428",
        "sbo" : "SBO:0000253",
        "constant" : false,
        "metaId" : "metaid_1359",
        "Matching_Attribute_1" : [ "S100A8:S100A9:Ca2+ [extracellular region]" ],
        "compartmentCode" : 4,
        "shared_name" : "S100A8:S100A9:Ca2+ [extracellular region]",
        "sbml_type" : "species",
        "boundaryCondition" : false,
        "sbml_id" : "species_8944198",
        "SUID" : 350428,
        "sbml_compartment" : "compartment_984",
        "selected" : false,
        "cyId" : "metaid_1359",
        "hasOnlySubstanceUnits" : false,
        "label" : "S100A8:S100A9:Ca2+ [extracellular region]",
        "sbml_type_ext" : "species"
      },
      "position" : {
        "x" : -565.508435661669,
        "y" : 1496.982115407713
      },
      "selected" : false
    }, {
      "data" : {
        "id" : "350425",
        "sbo" : "SBO:0000297",
        "constant" : false,
        "metaId" : "metaid_1360",
        "Matching_Attribute_1" : [ "CAMP [extracellular region]" ],
        "compartmentCode" : 4,
        "shared_name" : "CAMP [extracellular region]",
        "sbml_type" : "species",
        "boundaryCondition" : false,
        "sbml_id" : "species_5432964",
        "SUID" : 350425,
        "sbml_compartment" : "compartment_984",
        "selected" : false,
        "cyId" : "metaid_1273;metaid_1360",
        "hasOnlySubstanceUnits" : false,
        "label" : "CAMP [extracellular region]",
        "sbml_type_ext" : "species"
      },
      "position" : {
        "x" : -572.6310552905752,
        "y" : 1580.6482531030256
      },
      "selected" : false
    }, {
      "data" : {
        "id" : "350422",
        "sbo" : "SBO:0000253",
        "constant" : false,
        "metaId" : "metaid_1362",
        "Matching_Attribute_1" : [ "BPIFA/BPIFB:bacterial cell [extracellular region]" ],
        "compartmentCode" : 4,
        "shared_name" : "BPIFA/BPIFB:bacterial cell [extracellular region]",
        "sbml_type" : "species",
        "boundaryCondition" : false,
        "sbml_id" : "species_6809519",
        "SUID" : 350422,
        "sbml_compartment" : "compartment_984",
        "selected" : false,
        "cyId" : "metaid_1362",
        "hasOnlySubstanceUnits" : false,
        "label" : "BPIFA/BPIFB:bacterial cell [extracellular region]",
        "sbml_type_ext" : "species"
      },
      "position" : {
        "x" : -635.0597662280752,
        "y" : 1472.7180773217756
      },
      "selected" : false
    }, {
      "data" : {
        "id" : "350419",
        "sbo" : "SBO:0000253",
        "constant" : false,
        "metaId" : "metaid_1363",
        "Matching_Attribute_1" : [ "dsRNA:RIG-I/MDA5:IPS-1:ATG5-ATG12 [mitochondrial outer membrane]" ],
        "compartmentCode" : 7,
        "shared_name" : "dsRNA:RIG-I/MDA5:IPS-1:ATG5-ATG12 [mitochondrial outer membrane]",
        "sbml_type" : "species",
        "boundaryCondition" : false,
        "sbml_id" : "species_936400",
        "SUID" : 350419,
        "sbml_compartment" : "compartment_17906",
        "selected" : false,
        "cyId" : "metaid_1363",
        "hasOnlySubstanceUnits" : false,
        "label" : "dsRNA:RIG-I/MDA5:IPS-1:ATG5-ATG12 [mitochondrial outer membrane]",
        "sbml_type_ext" : "species"
      },
      "position" : {
        "x" : 9.14869934809667,
        "y" : -1685.080628732912
      },
      "selected" : false
    }, {
      "data" : {
        "id" : "350416",
        "sbo" : "SBO:0000297",
        "constant" : false,
        "metaId" : "metaid_1364",
        "Matching_Attribute_1" : [ "CASP1 [cytosol]" ],
        "compartmentCode" : 1,
        "shared_name" : "CASP1 [cytosol]",
        "sbml_type" : "species",
        "boundaryCondition" : false,
        "sbml_id" : "species_448692",
        "SUID" : 350416,
        "sbml_compartment" : "compartment_70101",
        "selected" : false,
        "cyId" : "metaid_1364",
        "hasOnlySubstanceUnits" : false,
        "label" : "CASP1 [cytosol]",
        "sbml_type_ext" : "species"
      },
      "position" : {
        "x" : 615.4236016918467,
        "y" : -1012.0277722875994
      },
      "selected" : false
    }, {
      "data" : {
        "id" : "350413",
        "sbo" : "SBO:0000297",
        "constant" : false,
        "metaId" : "metaid_1365",
        "Matching_Attribute_1" : [ "SUGT1 [cytosol]" ],
        "compartmentCode" : 1,
        "shared_name" : "SUGT1 [cytosol]",
        "sbml_type" : "species",
        "boundaryCondition" : false,
        "sbml_id" : "species_874107",
        "SUID" : 350413,
        "sbml_compartment" : "compartment_70101",
        "selected" : false,
        "cyId" : "metaid_1365",
        "hasOnlySubstanceUnits" : false,
        "label" : "SUGT1 [cytosol]",
        "sbml_type_ext" : "species"
      },
      "position" : {
        "x" : 102.36989075434667,
        "y" : -1104.144349436037
      },
      "selected" : false
    }, {
      "data" : {
        "id" : "350410",
        "sbo" : "SBO:0000247",
        "constant" : false,
        "metaId" : "metaid_1366",
        "Matching_Attribute_1" : [ "H2O2 [phagocytic vesicle lumen]" ],
        "compartmentCode" : 13,
        "shared_name" : "H2O2 [phagocytic vesicle lumen]",
        "sbml_type" : "species",
        "boundaryCondition" : false,
        "sbml_id" : "species_1222719",
        "SUID" : 350410,
        "sbml_compartment" : "compartment_1222282",
        "selected" : false,
        "cyId" : "metaid_1366",
        "hasOnlySubstanceUnits" : false,
        "label" : "H2O2 [phagocytic vesicle lumen]",
        "sbml_type_ext" : "species"
      },
      "position" : {
        "x" : 1065.0317865062998,
        "y" : 1281.852965017088
      },
      "selected" : false
    }, {
      "data" : {
        "id" : "350407",
        "sbo" : "SBO:0000253",
        "constant" : false,
        "metaId" : "metaid_1367",
        "Matching_Attribute_1" : [ "dsDNA:LRR FLII-interacting protein 1dimer [cytosol]" ],
        "compartmentCode" : 1,
        "shared_name" : "dsDNA:LRR FLII-interacting protein 1dimer [cytosol]",
        "sbml_type" : "species",
        "boundaryCondition" : false,
        "sbml_id" : "species_3134917",
        "SUID" : 350407,
        "sbml_compartment" : "compartment_70101",
        "selected" : false,
        "cyId" : "metaid_1367",
        "hasOnlySubstanceUnits" : false,
        "label" : "dsDNA:LRR FLII-interacting protein 1dimer [cytosol]",
        "sbml_type_ext" : "species"
      },
      "position" : {
        "x" : 192.75644547236425,
        "y" : -965.9938367407244
      },
      "selected" : false
    }, {
      "data" : {
        "id" : "350404",
        "sbo" : "SBO:0000253",
        "constant" : false,
        "metaId" : "metaid_1368",
        "Matching_Attribute_1" : [ "p-5Y-PKC-theta:DAG [plasma membrane]" ],
        "compartmentCode" : 3,
        "shared_name" : "p-5Y-PKC-theta:DAG [plasma membrane]",
        "sbml_type" : "species",
        "boundaryCondition" : false,
        "sbml_id" : "species_2685674",
        "SUID" : 350404,
        "sbml_compartment" : "compartment_876",
        "selected" : false,
        "cyId" : "metaid_1368",
        "hasOnlySubstanceUnits" : false,
        "label" : "p-5Y-PKC-theta:DAG [plasma membrane]",
        "sbml_type_ext" : "species"
      },
      "position" : {
        "x" : 585.4038568187998,
        "y" : 255.19856133056464
      },
      "selected" : false
    }, {
      "data" : {
        "id" : "350401",
        "sbo" : "SBO:0000253",
        "constant" : false,
        "metaId" : "metaid_1369",
        "Matching_Attribute_1" : [ "C-ter TLR9 dimer:unmethylated CpG DNA [endosome membrane]" ],
        "compartmentCode" : 6,
        "shared_name" : "C-ter TLR9 dimer:unmethylated CpG DNA [endosome membrane]",
        "sbml_type" : "species",
        "boundaryCondition" : false,
        "sbml_id" : "species_1679087",
        "SUID" : 350401,
        "sbml_compartment" : "compartment_74700",
        "selected" : false,
        "cyId" : "metaid_1369",
        "hasOnlySubstanceUnits" : false,
        "label" : "C-ter TLR9 dimer:unmethylated CpG DNA [endosome membrane]",
        "sbml_type_ext" : "species"
      },
      "position" : {
        "x" : 1530.7715326000498,
        "y" : -862.0243543188494
      },
      "selected" : false
    }, {
      "data" : {
        "id" : "350398",
        "metaId" : "metaid_1370",
        "Matching_Attribute_1" : [ "LYZ binds bacterial peptidoglycan" ],
        "compartmentCode" : 4,
        "shared_name" : "LYZ binds bacterial peptidoglycan",
        "sbml_type" : "reaction",
        "sbml_id" : "reaction_8862300",
        "reversible" : false,
        "SUID" : 350398,
        "sbml_compartment" : "compartment_984",
        "selected" : false,
        "cyId" : "metaid_1370",
        "label" : "LYZ binds bacterial peptidoglycan",
        "sbml_type_ext" : "reaction irreversible",
        "fast" : false
      },
      "position" : {
        "x" : -267.5607122729971,
        "y" : 1719.779966970213
      },
      "selected" : false
    }, {
      "data" : {
        "id" : "350395",
        "metaId" : "metaid_1371",
        "Matching_Attribute_1" : [ "C5b binds C6" ],
        "compartmentCode" : 4,
        "shared_name" : "C5b binds C6",
        "sbml_type" : "reaction",
        "sbml_id" : "reaction_173705",
        "reversible" : false,
        "SUID" : 350395,
        "sbml_compartment" : "compartment_984",
        "selected" : false,
        "cyId" : "metaid_1371",
        "label" : "C5b binds C6",
        "sbml_type_ext" : "reaction irreversible",
        "fast" : false
      },
      "position" : {
        "x" : -781.348767692919,
        "y" : 1616.070982595213
      },
      "selected" : false
    }, {
      "data" : {
        "id" : "350392",
        "metaId" : "metaid_1373",
        "Matching_Attribute_1" : [ "CFHR dimers bind C3b" ],
        "compartmentCode" : 3,
        "shared_name" : "CFHR dimers bind C3b",
        "sbml_type" : "reaction",
        "sbml_id" : "reaction_8851436",
        "reversible" : false,
        "SUID" : 350392,
        "sbml_compartment" : "compartment_876",
        "selected" : false,
        "cyId" : "metaid_1373",
        "label" : "CFHR dimers bind C3b",
        "sbml_type_ext" : "reaction irreversible",
        "fast" : false
      },
      "position" : {
        "x" : -27.77207701909083,
        "y" : 676.9256578881818
      },
      "selected" : false
    }, {
      "data" : {
        "id" : "350389",
        "metaId" : "metaid_1374",
        "Matching_Attribute_1" : [ "Viral dsRNA:TLR3 recruits TRIF (TICAM1)" ],
        "compartmentCode" : 6,
        "shared_name" : "Viral dsRNA:TLR3 recruits TRIF (TICAM1)",
        "sbml_type" : "reaction",
        "sbml_id" : "reaction_168929",
        "reversible" : false,
        "SUID" : 350389,
        "sbml_compartment" : "compartment_74700",
        "selected" : false,
        "cyId" : "metaid_1374",
        "label" : "Viral dsRNA:TLR3 recruits TRIF (TICAM1)",
        "sbml_type_ext" : "reaction irreversible",
        "fast" : false
      },
      "position" : {
        "x" : 1329.8340326000498,
        "y" : -908.3728650610369
      },
      "selected" : false
    }, {
      "data" : {
        "id" : "350386",
        "metaId" : "metaid_1375",
        "Matching_Attribute_1" : [ "MAVS:TOMM70 recruits HSP90:TBK1:IRF3" ],
        "compartmentCode" : 1,
        "shared_name" : "MAVS:TOMM70 recruits HSP90:TBK1:IRF3",
        "sbml_type" : "reaction",
        "sbml_id" : "reaction_9709852",
        "reversible" : false,
        "SUID" : 350386,
        "sbml_compartment" : "compartment_70101",
        "selected" : false,
        "cyId" : "metaid_1375",
        "label" : "MAVS:TOMM70 recruits HSP90:TBK1:IRF3",
        "sbml_type_ext" : "reaction irreversible",
        "fast" : false
      },
      "position" : {
        "x" : 157.19852215540868,
        "y" : -1351.588929514162
      },
      "selected" : false
    }, {
      "data" : {
        "id" : "350383",
        "metaId" : "metaid_1376",
        "Matching_Attribute_1" : [ "Nitric Oxide Synthase (NOS) produces Nitric Oxide (NO)" ],
        "compartmentCode" : 1,
        "shared_name" : "Nitric Oxide Synthase (NOS) produces Nitric Oxide (NO)",
        "sbml_type" : "reaction",
        "sbml_id" : "reaction_418436",
        "reversible" : false,
        "SUID" : 350383,
        "sbml_compartment" : "compartment_70101",
        "selected" : false,
        "cyId" : "metaid_1376",
        "label" : "Nitric Oxide Synthase (NOS) produces Nitric Oxide (NO)",
        "sbml_type_ext" : "reaction irreversible",
        "fast" : false
      },
      "position" : {
        "x" : 660.9008355785654,
        "y" : -540.5476697485369
      },
      "selected" : false
    }, {
      "data" : {
        "id" : "350380",
        "metaId" : "metaid_1379",
        "Matching_Attribute_1" : [ "Ficolin-2 binds to molecular patterns on the target cell surface " ],
        "compartmentCode" : 4,
        "shared_name" : "Ficolin-2 binds to molecular patterns on the target cell surface ",
        "sbml_type" : "reaction",
        "sbml_id" : "reaction_2855054",
        "reversible" : false,
        "SUID" : 350380,
        "sbml_compartment" : "compartment_984",
        "selected" : false,
        "cyId" : "metaid_1379",
        "label" : "Ficolin-2 binds to molecular patterns on the target cell surface ",
        "sbml_type_ext" : "reaction irreversible",
        "fast" : false
      },
      "position" : {
        "x" : -264.3556646655752,
        "y" : 1120.2988878686506
      },
      "selected" : false
    }, {
      "data" : {
        "id" : "350377",
        "metaId" : "metaid_1381",
        "Matching_Attribute_1" : [ "TRIKA2 binds K63polyUb-TRAF6 oligomer" ],
        "compartmentCode" : 3,
        "shared_name" : "TRIKA2 binds K63polyUb-TRAF6 oligomer",
        "sbml_type" : "reaction",
        "sbml_id" : "reaction_5607759",
        "reversible" : false,
        "SUID" : 350377,
        "sbml_compartment" : "compartment_876",
        "selected" : false,
        "cyId" : "metaid_1381",
        "label" : "TRIKA2 binds K63polyUb-TRAF6 oligomer",
        "sbml_type_ext" : "reaction irreversible",
        "fast" : false
      },
      "position" : {
        "x" : 824.0103021312998,
        "y" : 112.71890892577949
      },
      "selected" : false
    }, {
      "data" : {
        "id" : "350374",
        "metaId" : "metaid_1382",
        "Matching_Attribute_1" : [ "DTX4 ubiquitinates p-S172-TBK1 within NLRP4:DTX4:STING:TBK1:IRF3" ],
        "compartmentCode" : 1,
        "shared_name" : "DTX4 ubiquitinates p-S172-TBK1 within NLRP4:DTX4:STING:TBK1:IRF3",
        "sbml_type" : "reaction",
        "sbml_id" : "reaction_8948709",
        "reversible" : false,
        "SUID" : 350374,
        "sbml_compartment" : "compartment_70101",
        "selected" : false,
        "cyId" : "metaid_1382",
        "label" : "DTX4 ubiquitinates p-S172-TBK1 within NLRP4:DTX4:STING:TBK1:IRF3",
        "sbml_type_ext" : "reaction irreversible",
        "fast" : false
      },
      "position" : {
        "x" : 862.3336663891123,
        "y" : -856.3480847875994
      },
      "selected" : false
    }, {
      "data" : {
        "id" : "350371",
        "metaId" : "metaid_1383",
        "Matching_Attribute_1" : [ "Expression of interferon-beta" ],
        "compartmentCode" : 4,
        "shared_name" : "Expression of interferon-beta",
        "sbml_type" : "reaction",
        "sbml_id" : "reaction_1028812",
        "reversible" : false,
        "SUID" : 350371,
        "sbml_compartment" : "compartment_984",
        "selected" : false,
        "cyId" : "metaid_1383",
        "label" : "Expression of interferon-beta",
        "sbml_type_ext" : "reaction irreversible",
        "fast" : false
      },
      "position" : {
        "x" : -1002.0955328296377,
        "y" : 588.4704576928693
      },
      "selected" : false
    }, {
      "data" : {
        "id" : "350368",
        "metaId" : "metaid_1384",
        "Matching_Attribute_1" : [ "Alpha-defensins form biologically active dimers" ],
        "compartmentCode" : 4,
        "shared_name" : "Alpha-defensins form biologically active dimers",
        "sbml_type" : "reaction",
        "sbml_id" : "reaction_1462014",
        "reversible" : false,
        "SUID" : 350368,
        "sbml_compartment" : "compartment_984",
        "selected" : false,
        "cyId" : "metaid_1384",
        "label" : "Alpha-defensins form biologically active dimers",
        "sbml_type_ext" : "reaction irreversible",
        "fast" : false
      },
      "position" : {
        "x" : -677.7200445483877,
        "y" : 1520.9561144311506
      },
      "selected" : false
    }, {
      "data" : {
        "id" : "350365",
        "metaId" : "metaid_1385",
        "Matching_Attribute_1" : [ "IPAF binds procaspase-1" ],
        "compartmentCode" : 1,
        "shared_name" : "IPAF binds procaspase-1",
        "sbml_type" : "reaction",
        "sbml_id" : "reaction_844617",
        "reversible" : false,
        "SUID" : 350365,
        "sbml_compartment" : "compartment_70101",
        "selected" : false,
        "cyId" : "metaid_1385",
        "label" : "IPAF binds procaspase-1",
        "sbml_type_ext" : "reaction irreversible",
        "fast" : false
      },
      "position" : {
        "x" : 666.1518121410654,
        "y" : -823.9943860571307
      },
      "selected" : false
    }, {
      "data" : {
        "id" : "350362",
        "metaId" : "metaid_1387",
        "Matching_Attribute_1" : [ "Exocytosis of tertiary granule lumen proteins" ],
        "compartmentCode" : 20,
        "shared_name" : "Exocytosis of tertiary granule lumen proteins",
        "sbml_type" : "reaction",
        "sbml_id" : "reaction_6798745",
        "reversible" : false,
        "SUID" : 350362,
        "sbml_compartment" : "compartment_6800173",
        "selected" : false,
        "cyId" : "metaid_1387",
        "label" : "Exocytosis of tertiary granule lumen proteins",
        "sbml_type_ext" : "reaction irreversible",
        "fast" : false
      },
      "position" : {
        "x" : -834.5415777515127,
        "y" : 2245.639097829588
      },
      "selected" : false
    }, {
      "data" : {
        "id" : "350359",
        "metaId" : "metaid_1388",
        "Matching_Attribute_1" : [ "IRAK4 autophosphorylation within the complex activated TLR:MyD88" ],
        "compartmentCode" : 3,
        "shared_name" : "IRAK4 autophosphorylation within the complex activated TLR:MyD88",
        "sbml_type" : "reaction",
        "sbml_id" : "reaction_975865",
        "reversible" : false,
        "SUID" : 350359,
        "sbml_compartment" : "compartment_876",
        "selected" : false,
        "cyId" : "metaid_1388",
        "label" : "IRAK4 autophosphorylation within the complex activated TLR:MyD88",
        "sbml_type_ext" : "reaction irreversible",
        "fast" : false
      },
      "position" : {
        "x" : 561.4230523754404,
        "y" : 218.98110832763496
      },
      "selected" : false
    }, {
      "data" : {
        "id" : "350356",
        "metaId" : "metaid_1389",
        "Matching_Attribute_1" : [ "Peroxynitrite oxidizes Cys residues" ],
        "compartmentCode" : 1,
        "shared_name" : "Peroxynitrite oxidizes Cys residues",
        "sbml_type" : "reaction",
        "sbml_id" : "reaction_8948180",
        "reversible" : false,
        "SUID" : 350356,
        "sbml_compartment" : "compartment_70101",
        "selected" : false,
        "cyId" : "metaid_1389",
        "label" : "Peroxynitrite oxidizes Cys residues",
        "sbml_type_ext" : "reaction irreversible",
        "fast" : false
      },
      "position" : {
        "x" : 935.6359124828623,
        "y" : -962.4961560766619
      },
      "selected" : false
    }, {
      "data" : {
        "id" : "350353",
        "metaId" : "metaid_1390",
        "Matching_Attribute_1" : [ "STING dimerization" ],
        "compartmentCode" : 8,
        "shared_name" : "STING dimerization",
        "sbml_type" : "reaction",
        "sbml_id" : "reaction_3134800",
        "reversible" : false,
        "SUID" : 350353,
        "sbml_compartment" : "compartment_12045",
        "selected" : false,
        "cyId" : "metaid_1390",
        "label" : "STING dimerization",
        "sbml_type_ext" : "reaction irreversible",
        "fast" : false
      },
      "position" : {
        "x" : 447.7959771801279,
        "y" : -1720.090882639162
      },
      "selected" : false
    }, {
      "data" : {
        "id" : "350350",
        "metaId" : "metaid_1391",
        "Matching_Attribute_1" : [ "Recruitment of SYK to p-FCERI gamma subunit" ],
        "compartmentCode" : 3,
        "shared_name" : "Recruitment of SYK to p-FCERI gamma subunit",
        "sbml_type" : "reaction",
        "sbml_id" : "reaction_2454240",
        "reversible" : false,
        "SUID" : 350350,
        "sbml_compartment" : "compartment_876",
        "selected" : false,
        "cyId" : "metaid_1391",
        "label" : "Recruitment of SYK to p-FCERI gamma subunit",
        "sbml_type_ext" : "reaction irreversible",
        "fast" : false
      },
      "position" : {
        "x" : 381.0567651439951,
        "y" : 523.0530687768537
      },
      "selected" : false
    }, {
      "data" : {
        "id" : "350347",
        "metaId" : "metaid_1392",
        "Matching_Attribute_1" : [ "Membrane-bound myeloperoxidase (MPO) produces hypochlorous acid (HOCl)" ],
        "compartmentCode" : 35,
        "shared_name" : "Membrane-bound myeloperoxidase (MPO) produces hypochlorous acid (HOCl)",
        "sbml_type" : "reaction",
        "sbml_id" : "reaction_6789031",
        "reversible" : false,
        "SUID" : 350347,
        "sbml_compartment" : "compartment_21994",
        "selected" : false,
        "cyId" : "metaid_1392",
        "label" : "Membrane-bound myeloperoxidase (MPO) produces hypochlorous acid (HOCl)",
        "sbml_type_ext" : "reaction irreversible",
        "fast" : false
      },
      "position" : {
        "x" : 1071.0297113109873,
        "y" : 1241.1292101342756
      },
      "selected" : false
    }, {
      "data" : {
        "id" : "350344",
        "metaId" : "metaid_1394",
        "Matching_Attribute_1" : [ "Engulfed CpG DNA binds to endosomal C-ter TLR9" ],
        "compartmentCode" : 6,
        "shared_name" : "Engulfed CpG DNA binds to endosomal C-ter TLR9",
        "sbml_type" : "reaction",
        "sbml_id" : "reaction_187895",
        "reversible" : false,
        "SUID" : 350344,
        "sbml_compartment" : "compartment_74700",
        "selected" : false,
        "cyId" : "metaid_1394",
        "label" : "Engulfed CpG DNA binds to endosomal C-ter TLR9",
        "sbml_type_ext" : "reaction irreversible",
        "fast" : false
      },
      "position" : {
        "x" : 1624.1721673656748,
        "y" : -785.4509900610369
      },
      "selected" : false
    }, {
      "data" : {
        "id" : "350341",
        "metaId" : "metaid_1395",
        "Matching_Attribute_1" : [ "TRAF6 oligomerizes within the ALPK1:ADP-heptose:TIFA oligomer complex" ],
        "compartmentCode" : 1,
        "shared_name" : "TRAF6 oligomerizes within the ALPK1:ADP-heptose:TIFA oligomer complex",
        "sbml_type" : "reaction",
        "sbml_id" : "reaction_9645501",
        "reversible" : false,
        "SUID" : 350341,
        "sbml_compartment" : "compartment_70101",
        "selected" : false,
        "cyId" : "metaid_1395",
        "label" : "TRAF6 oligomerizes within the ALPK1:ADP-heptose:TIFA oligomer complex",
        "sbml_type_ext" : "reaction irreversible",
        "fast" : false
      },
      "position" : {
        "x" : 705.6294427562998,
        "y" : -602.5136121313494
      },
      "selected" : false
    }, {
      "data" : {
        "id" : "350338",
        "metaId" : "metaid_1396",
        "Matching_Attribute_1" : [ "Autophosphorylation of BTK/ITK" ],
        "compartmentCode" : 3,
        "shared_name" : "Autophosphorylation of BTK/ITK",
        "sbml_type" : "reaction",
        "sbml_id" : "reaction_2730858",
        "reversible" : false,
        "SUID" : 350338,
        "sbml_compartment" : "compartment_876",
        "selected" : false,
        "cyId" : "metaid_1396",
        "label" : "Autophosphorylation of BTK/ITK",
        "sbml_type_ext" : "reaction irreversible",
        "fast" : false
      },
      "position" : {
        "x" : 514.3400750805185,
        "y" : 222.96006645751777
      },
      "selected" : false
    }, {
      "data" : {
        "id" : "350335",
        "metaId" : "metaid_1397",
        "Matching_Attribute_1" : [ "TBK1 or IKBKE forms homodimers" ],
        "compartmentCode" : 7,
        "shared_name" : "TBK1 or IKBKE forms homodimers",
        "sbml_type" : "reaction",
        "sbml_id" : "reaction_9705137",
        "reversible" : false,
        "SUID" : 350335,
        "sbml_compartment" : "compartment_17906",
        "selected" : false,
        "cyId" : "metaid_1397",
        "label" : "TBK1 or IKBKE forms homodimers",
        "sbml_type_ext" : "reaction irreversible",
        "fast" : false
      },
      "position" : {
        "x" : 306.34157044184667,
        "y" : -1439.294007639162
      },
      "selected" : false
    }, {
      "data" : {
        "id" : "350332",
        "metaId" : "metaid_1399",
        "Matching_Attribute_1" : [ "Translocation of CaN:CaM:NFAT to nucleus" ],
        "compartmentCode" : 1,
        "shared_name" : "Translocation of CaN:CaM:NFAT to nucleus",
        "sbml_type" : "reaction",
        "sbml_id" : "reaction_2730867",
        "reversible" : false,
        "SUID" : 350332,
        "sbml_compartment" : "compartment_70101",
        "selected" : false,
        "cyId" : "metaid_1399",
        "label" : "Translocation of CaN:CaM:NFAT to nucleus",
        "sbml_type_ext" : "reaction irreversible",
        "fast" : false
      },
      "position" : {
        "x" : -141.42323058354395,
        "y" : -689.8922742407244
      },
      "selected" : false
    }, {
      "data" : {
        "id" : "350329",
        "metaId" : "metaid_1400",
        "Matching_Attribute_1" : [ "STING binds cyclic GMP-AMP" ],
        "compartmentCode" : 8,
        "shared_name" : "STING binds cyclic GMP-AMP",
        "sbml_type" : "reaction",
        "sbml_id" : "reaction_3244643",
        "reversible" : false,
        "SUID" : 350329,
        "sbml_compartment" : "compartment_12045",
        "selected" : false,
        "cyId" : "metaid_1400",
        "label" : "STING binds cyclic GMP-AMP",
        "sbml_type_ext" : "reaction irreversible",
        "fast" : false
      },
      "position" : {
        "x" : 596.3569513012217,
        "y" : -1464.5070203344744
      },
      "selected" : false
    }, {
      "data" : {
        "id" : "350326",
        "metaId" : "metaid_1401",
        "Matching_Attribute_1" : [ "NLRX1 inhibits MAVS-DDX58 interaction." ],
        "compartmentCode" : 7,
        "shared_name" : "NLRX1 inhibits MAVS-DDX58 interaction.",
        "sbml_type" : "reaction",
        "sbml_id" : "reaction_936564",
        "reversible" : false,
        "SUID" : 350326,
        "sbml_compartment" : "compartment_17906",
        "selected" : false,
        "cyId" : "metaid_1401",
        "label" : "NLRX1 inhibits MAVS-DDX58 interaction.",
        "sbml_type_ext" : "reaction irreversible",
        "fast" : false
      },
      "position" : {
        "x" : 43.225199287061514,
        "y" : -1702.897279123537
      },
      "selected" : false
    }, {
      "data" : {
        "id" : "350323",
        "metaId" : "metaid_1402",
        "Matching_Attribute_1" : [ "HNP1-3 bind gp120" ],
        "compartmentCode" : 4,
        "shared_name" : "HNP1-3 bind gp120",
        "sbml_type" : "reaction",
        "sbml_id" : "reaction_1471354",
        "reversible" : false,
        "SUID" : 350323,
        "sbml_compartment" : "compartment_984",
        "selected" : false,
        "cyId" : "metaid_1402",
        "label" : "HNP1-3 bind gp120",
        "sbml_type_ext" : "reaction irreversible",
        "fast" : false
      },
      "position" : {
        "x" : -962.5447515796377,
        "y" : 1134.5237413842756
      },
      "selected" : false
    }, {
      "data" : {
        "id" : "350320",
        "metaId" : "metaid_1404",
        "Matching_Attribute_1" : [ "Release of PLCG from FCGR" ],
        "compartmentCode" : 3,
        "shared_name" : "Release of PLCG from FCGR",
        "sbml_type" : "reaction",
        "sbml_id" : "reaction_2029272",
        "reversible" : false,
        "SUID" : 350320,
        "sbml_compartment" : "compartment_876",
        "selected" : false,
        "cyId" : "metaid_1404",
        "label" : "Release of PLCG from FCGR",
        "sbml_type_ext" : "reaction irreversible",
        "fast" : false
      },
      "position" : {
        "x" : 267.5464120556162,
        "y" : 233.26377739501777
      },
      "selected" : false
    }, {
      "data" : {
        "id" : "350317",
        "metaId" : "metaid_1405",
        "Matching_Attribute_1" : [ "HNP1-4 are released into phagocytic vacuoles" ],
        "compartmentCode" : 10,
        "shared_name" : "HNP1-4 are released into phagocytic vacuoles",
        "sbml_type" : "reaction",
        "sbml_id" : "reaction_1462041",
        "reversible" : false,
        "SUID" : 350317,
        "sbml_compartment" : "compartment_1470028",
        "selected" : false,
        "cyId" : "metaid_1405",
        "label" : "HNP1-4 are released into phagocytic vacuoles",
        "sbml_type_ext" : "reaction irreversible",
        "fast" : false
      },
      "position" : {
        "x" : -1356.2030767749502,
        "y" : 1671.2957140405256
      },
      "selected" : false
    }, {
      "data" : {
        "id" : "350314",
        "metaId" : "metaid_1407",
        "Matching_Attribute_1" : [ "GNLY binds the bacterial cell surface in the phagosome" ],
        "compartmentCode" : 13,
        "shared_name" : "GNLY binds the bacterial cell surface in the phagosome",
        "sbml_type" : "reaction",
        "sbml_id" : "reaction_6807578",
        "reversible" : false,
        "SUID" : 350314,
        "sbml_compartment" : "compartment_1222282",
        "selected" : false,
        "cyId" : "metaid_1407",
        "label" : "GNLY binds the bacterial cell surface in the phagosome",
        "sbml_type_ext" : "reaction irreversible",
        "fast" : false
      },
      "position" : {
        "x" : 455.9251275707529,
        "y" : 1542.105162282713
      },
      "selected" : false
    }, {
      "data" : {
        "id" : "350311",
        "metaId" : "metaid_1408",
        "Matching_Attribute_1" : [ "Recruitment of TRAF6 to CBM complex by binding to MALT1" ],
        "compartmentCode" : 3,
        "shared_name" : "Recruitment of TRAF6 to CBM complex by binding to MALT1",
        "sbml_type" : "reaction",
        "sbml_id" : "reaction_2730864",
        "reversible" : false,
        "SUID" : 350311,
        "sbml_compartment" : "compartment_876",
        "selected" : false,
        "cyId" : "metaid_1408",
        "label" : "Recruitment of TRAF6 to CBM complex by binding to MALT1",
        "sbml_type_ext" : "reaction irreversible",
        "fast" : false
      },
      "position" : {
        "x" : 647.289415900831,
        "y" : 194.32275261474433
      },
      "selected" : false
    }, {
      "data" : {
        "id" : "350308",
        "metaId" : "metaid_1409",
        "Matching_Attribute_1" : [ "PLCG2 translocates from cytosol to plasma membrane" ],
        "compartmentCode" : 3,
        "shared_name" : "PLCG2 translocates from cytosol to plasma membrane",
        "sbml_type" : "reaction",
        "sbml_id" : "reaction_5621347",
        "reversible" : false,
        "SUID" : 350308,
        "sbml_compartment" : "compartment_876",
        "selected" : false,
        "cyId" : "metaid_1409",
        "label" : "PLCG2 translocates from cytosol to plasma membrane",
        "sbml_type_ext" : "reaction irreversible",
        "fast" : false
      },
      "position" : {
        "x" : 588.1672540355967,
        "y" : 497.0047289331037
      },
      "selected" : false
    }, {
      "data" : {
        "id" : "350305",
        "metaId" : "metaid_1410",
        "Matching_Attribute_1" : [ "LYN and FYN phosphorylate FCER1G in CLEC6A:FCERG and CLEC4E:FCERG" ],
        "compartmentCode" : 3,
        "shared_name" : "LYN and FYN phosphorylate FCER1G in CLEC6A:FCERG and CLEC4E:FCERG",
        "sbml_type" : "reaction",
        "sbml_id" : "reaction_5621355",
        "reversible" : false,
        "SUID" : 350305,
        "sbml_compartment" : "compartment_876",
        "selected" : false,
        "cyId" : "metaid_1410",
        "label" : "LYN and FYN phosphorylate FCER1G in CLEC6A:FCERG and CLEC4E:FCERG",
        "sbml_type_ext" : "reaction irreversible",
        "fast" : false
      },
      "position" : {
        "x" : 479.1748834301279,
        "y" : 169.59806694579902
      },
      "selected" : false
    }, {
      "data" : {
        "id" : "350302",
        "metaId" : "metaid_1411",
        "Matching_Attribute_1" : [ "REG3A binds bacterial phospholipids" ],
        "compartmentCode" : 4,
        "shared_name" : "REG3A binds bacterial phospholipids",
        "sbml_type" : "reaction",
        "sbml_id" : "reaction_6801776",
        "reversible" : false,
        "SUID" : 350302,
        "sbml_compartment" : "compartment_984",
        "selected" : false,
        "cyId" : "metaid_1411",
        "label" : "REG3A binds bacterial phospholipids",
        "sbml_type_ext" : "reaction irreversible",
        "fast" : false
      },
      "position" : {
        "x" : -519.453748161669,
        "y" : 1522.1423937280256
      },
      "selected" : false
    }, {
      "data" : {
        "id" : "350299",
        "metaId" : "metaid_1413",
        "Matching_Attribute_1" : [ "IRAK1 phosphorylates Pellino upon TLR7/8 or 9 activation " ],
        "compartmentCode" : 6,
        "shared_name" : "IRAK1 phosphorylates Pellino upon TLR7/8 or 9 activation ",
        "sbml_type" : "reaction",
        "sbml_id" : "reaction_975139",
        "reversible" : false,
        "SUID" : 350299,
        "sbml_compartment" : "compartment_74700",
        "selected" : false,
        "cyId" : "metaid_1413",
        "label" : "IRAK1 phosphorylates Pellino upon TLR7/8 or 9 activation ",
        "sbml_type_ext" : "reaction irreversible",
        "fast" : false
      },
      "position" : {
        "x" : 977.1733880687998,
        "y" : -381.7483228247088
      },
      "selected" : false
    }, {
      "data" : {
        "id" : "350296",
        "metaId" : "metaid_1414",
        "Matching_Attribute_1" : [ "TRAF6 binds to hp- IRAK1/or p-IRAK2:p-IRAK4:MyD88:activated TLR7/8 or 9  " ],
        "compartmentCode" : 6,
        "shared_name" : "TRAF6 binds to hp- IRAK1/or p-IRAK2:p-IRAK4:MyD88:activated TLR7/8 or 9  ",
        "sbml_type" : "reaction",
        "sbml_id" : "reaction_975111",
        "reversible" : false,
        "SUID" : 350296,
        "sbml_compartment" : "compartment_74700",
        "selected" : false,
        "cyId" : "metaid_1414",
        "label" : "TRAF6 binds to hp- IRAK1/or p-IRAK2:p-IRAK4:MyD88:activated TLR7/8 or 9  ",
        "sbml_type_ext" : "reaction irreversible",
        "fast" : false
      },
      "position" : {
        "x" : 1325.0321527172373,
        "y" : -421.23312507080254
      },
      "selected" : false
    }, {
      "data" : {
        "id" : "350293",
        "metaId" : "metaid_1415",
        "Matching_Attribute_1" : [ "LCN2:2,5DHBA binds Fe3+" ],
        "compartmentCode" : 4,
        "shared_name" : "LCN2:2,5DHBA binds Fe3+",
        "sbml_type" : "reaction",
        "sbml_id" : "reaction_5229273",
        "reversible" : false,
        "SUID" : 350293,
        "sbml_compartment" : "compartment_984",
        "selected" : false,
        "cyId" : "metaid_1415",
        "label" : "LCN2:2,5DHBA binds Fe3+",
        "sbml_type_ext" : "reaction irreversible",
        "fast" : false
      },
      "position" : {
        "x" : -777.449109489794,
        "y" : 1251.901060720213
      },
      "selected" : false
    }, {
      "data" : {
        "id" : "350290",
        "metaId" : "metaid_1416",
        "Matching_Attribute_1" : [ "Dimerization of DAP12" ],
        "compartmentCode" : 3,
        "shared_name" : "Dimerization of DAP12",
        "sbml_type" : "reaction",
        "sbml_id" : "reaction_2130151",
        "reversible" : false,
        "SUID" : 350290,
        "sbml_compartment" : "compartment_876",
        "selected" : false,
        "cyId" : "metaid_1416",
        "label" : "Dimerization of DAP12",
        "sbml_type_ext" : "reaction irreversible",
        "fast" : false
      },
      "position" : {
        "x" : 563.2505670238779,
        "y" : 847.2382189233381
      },
      "selected" : false
    }, {
      "data" : {
        "id" : "350287",
        "metaId" : "metaid_1417",
        "Matching_Attribute_1" : [ "S-nitrosylation of cysteine residues in proteins by N2O3" ],
        "compartmentCode" : 35,
        "shared_name" : "S-nitrosylation of cysteine residues in proteins by N2O3",
        "sbml_type" : "reaction",
        "sbml_id" : "reaction_6803978",
        "reversible" : false,
        "SUID" : 350287,
        "sbml_compartment" : "compartment_21994",
        "selected" : false,
        "cyId" : "metaid_1417",
        "label" : "S-nitrosylation of cysteine residues in proteins by N2O3",
        "sbml_type_ext" : "reaction irreversible",
        "fast" : false
      },
      "position" : {
        "x" : 1036.4448114086435,
        "y" : -141.62915168213067
      },
      "selected" : false
    }, {
      "data" : {
        "id" : "350284",
        "metaId" : "metaid_1419",
        "Matching_Attribute_1" : [ "CARD9 binds RIP2 (and NOD2)" ],
        "compartmentCode" : 1,
        "shared_name" : "CARD9 binds RIP2 (and NOD2)",
        "sbml_type" : "reaction",
        "sbml_id" : "reaction_741395",
        "reversible" : false,
        "SUID" : 350284,
        "sbml_compartment" : "compartment_70101",
        "selected" : false,
        "cyId" : "metaid_1419",
        "label" : "CARD9 binds RIP2 (and NOD2)",
        "sbml_type_ext" : "reaction irreversible",
        "fast" : false
      },
      "position" : {
        "x" : 376.37303406489355,
        "y" : -670.8158582250994
      },
      "selected" : false
    }, {
      "data" : {
        "id" : "350281",
        "metaId" : "metaid_1420",
        "Matching_Attribute_1" : [ "WIP binds WASP,N-WASP, activating them" ],
        "compartmentCode" : 1,
        "shared_name" : "WIP binds WASP,N-WASP, activating them",
        "sbml_type" : "reaction",
        "sbml_id" : "reaction_2197691",
        "reversible" : false,
        "SUID" : 350281,
        "sbml_compartment" : "compartment_70101",
        "selected" : false,
        "cyId" : "metaid_1420",
        "label" : "WIP binds WASP,N-WASP, activating them",
        "sbml_type_ext" : "reaction irreversible",
        "fast" : false
      },
      "position" : {
        "x" : 268.58370453608495,
        "y" : -534.2835095922869
      },
      "selected" : false
    }, {
      "data" : {
        "id" : "350278",
        "metaId" : "metaid_1421",
        "Matching_Attribute_1" : [ "BPIF binds bacteria" ],
        "compartmentCode" : 4,
        "shared_name" : "BPIF binds bacteria",
        "sbml_type" : "reaction",
        "sbml_id" : "reaction_6809521",
        "reversible" : false,
        "SUID" : 350278,
        "sbml_compartment" : "compartment_984",
        "selected" : false,
        "cyId" : "metaid_1421",
        "label" : "BPIF binds bacteria",
        "sbml_type_ext" : "reaction irreversible",
        "fast" : false
      },
      "position" : {
        "x" : -361.1287359546377,
        "y" : 1542.579039235838
      },
      "selected" : false
    }, {
      "data" : {
        "id" : "350275",
        "metaId" : "metaid_1422",
        "Matching_Attribute_1" : [ "DCD peptide binds bacterial membrane phospholipids" ],
        "compartmentCode" : 4,
        "shared_name" : "DCD peptide binds bacterial membrane phospholipids",
        "sbml_type" : "reaction",
        "sbml_id" : "reaction_6803047",
        "reversible" : false,
        "SUID" : 350275,
        "sbml_compartment" : "compartment_984",
        "selected" : false,
        "cyId" : "metaid_1422",
        "label" : "DCD peptide binds bacterial membrane phospholipids",
        "sbml_type_ext" : "reaction irreversible",
        "fast" : false
      },
      "position" : {
        "x" : -329.2150396655752,
        "y" : 1522.7463976342756
      },
      "selected" : false
    }, {
      "data" : {
        "id" : "350272",
        "metaId" : "metaid_1423",
        "Matching_Attribute_1" : [ "Clusterin binds C5b-C7, C8, C9" ],
        "compartmentCode" : 4,
        "shared_name" : "Clusterin binds C5b-C7, C8, C9",
        "sbml_type" : "reaction",
        "sbml_id" : "reaction_8852580",
        "reversible" : false,
        "SUID" : 350272,
        "sbml_compartment" : "compartment_984",
        "selected" : false,
        "cyId" : "metaid_1423",
        "label" : "Clusterin binds C5b-C7, C8, C9",
        "sbml_type_ext" : "reaction irreversible",
        "fast" : false
      },
      "position" : {
        "x" : -684.9104132007315,
        "y" : 1655.6387316186506
      },
      "selected" : false
    }, {
      "data" : {
        "id" : "350269",
        "metaId" : "metaid_1426",
        "Matching_Attribute_1" : [ "GNLY binds the bacterial cell surface" ],
        "compartmentCode" : 4,
        "shared_name" : "GNLY binds the bacterial cell surface",
        "sbml_type" : "reaction",
        "sbml_id" : "reaction_6806732",
        "reversible" : false,
        "SUID" : 350269,
        "sbml_compartment" : "compartment_984",
        "selected" : false,
        "cyId" : "metaid_1426",
        "label" : "GNLY binds the bacterial cell surface",
        "sbml_type_ext" : "reaction irreversible",
        "fast" : false
      },
      "position" : {
        "x" : -403.20936339604395,
        "y" : 1487.947203298338
      },
      "selected" : false
    }, {
      "data" : {
        "id" : "350266",
        "metaId" : "metaid_1386",
        "Matching_Attribute_1" : [ "Phosphorylation of SLP-76 by p-SYK" ],
        "compartmentCode" : 3,
        "shared_name" : "Phosphorylation of SLP-76 by p-SYK",
        "sbml_type" : "reaction",
        "sbml_id" : "reaction_2396594",
        "reversible" : false,
        "SUID" : 350266,
        "sbml_compartment" : "compartment_876",
        "selected" : false,
        "cyId" : "metaid_1386;metaid_1427",
        "label" : "Phosphorylation of SLP-76 by p-SYK",
        "sbml_type_ext" : "reaction irreversible",
        "fast" : false
      },
      "position" : {
        "x" : 469.66527039301855,
        "y" : 181.94106926513496
      },
      "selected" : false
    }, {
      "data" : {
        "id" : "350263",
        "metaId" : "metaid_1429",
        "Matching_Attribute_1" : [ "Phosphorylation of TEC kinases by p-SYK" ],
        "compartmentCode" : 3,
        "shared_name" : "Phosphorylation of TEC kinases by p-SYK",
        "sbml_type" : "reaction",
        "sbml_id" : "reaction_2730833",
        "reversible" : false,
        "SUID" : 350263,
        "sbml_compartment" : "compartment_876",
        "selected" : false,
        "cyId" : "metaid_1429",
        "label" : "Phosphorylation of TEC kinases by p-SYK",
        "sbml_type_ext" : "reaction irreversible",
        "fast" : false
      },
      "position" : {
        "x" : 373.04971558344823,
        "y" : 201.10810722900214
      },
      "selected" : false
    }, {
      "data" : {
        "id" : "350260",
        "metaId" : "metaid_1430",
        "Matching_Attribute_1" : [ "IRAK4 binds to the activated TLR7/8 or 9 receptor:MyD88 complex " ],
        "compartmentCode" : 6,
        "shared_name" : "IRAK4 binds to the activated TLR7/8 or 9 receptor:MyD88 complex ",
        "sbml_type" : "reaction",
        "sbml_id" : "reaction_975156",
        "reversible" : false,
        "SUID" : 350260,
        "sbml_compartment" : "compartment_74700",
        "selected" : false,
        "cyId" : "metaid_1430",
        "label" : "IRAK4 binds to the activated TLR7/8 or 9 receptor:MyD88 complex ",
        "sbml_type_ext" : "reaction irreversible",
        "fast" : false
      },
      "position" : {
        "x" : 1198.3787103344248,
        "y" : -400.5619519750994
      },
      "selected" : false
    }, {
      "data" : {
        "id" : "350257",
        "metaId" : "metaid_1431",
        "Matching_Attribute_1" : [ "Phosphorylation of SHC by SYK kinase" ],
        "compartmentCode" : 3,
        "shared_name" : "Phosphorylation of SHC by SYK kinase",
        "sbml_type" : "reaction",
        "sbml_id" : "reaction_2730886",
        "reversible" : false,
        "SUID" : 350257,
        "sbml_compartment" : "compartment_876",
        "selected" : false,
        "cyId" : "metaid_1431",
        "label" : "Phosphorylation of SHC by SYK kinase",
        "sbml_type_ext" : "reaction irreversible",
        "fast" : false
      },
      "position" : {
        "x" : 322.264742438917,
        "y" : 6.6704279382306595
      },
      "selected" : false
    }, {
      "data" : {
        "id" : "350254",
        "metaId" : "metaid_1432",
        "Matching_Attribute_1" : [ "Recruitment of GRB2:SOS to p-5Y-LAT" ],
        "compartmentCode" : 3,
        "shared_name" : "Recruitment of GRB2:SOS to p-5Y-LAT",
        "sbml_type" : "reaction",
        "sbml_id" : "reaction_2396599",
        "reversible" : false,
        "SUID" : 350254,
        "sbml_compartment" : "compartment_876",
        "selected" : false,
        "cyId" : "metaid_1432",
        "label" : "Recruitment of GRB2:SOS to p-5Y-LAT",
        "sbml_type_ext" : "reaction irreversible",
        "fast" : false
      },
      "position" : {
        "x" : -206.98374694096583,
        "y" : 302.24653496337714
      },
      "selected" : false
    }, {
      "data" : {
        "id" : "350251",
        "metaId" : "metaid_1433",
        "Matching_Attribute_1" : [ "Cross-linking of FCGRIA with IgG-coated Ag" ],
        "compartmentCode" : 3,
        "shared_name" : "Cross-linking of FCGRIA with IgG-coated Ag",
        "sbml_type" : "reaction",
        "sbml_id" : "reaction_2029455",
        "reversible" : false,
        "SUID" : 350251,
        "sbml_compartment" : "compartment_876",
        "selected" : false,
        "cyId" : "metaid_1433",
        "label" : "Cross-linking of FCGRIA with IgG-coated Ag",
        "sbml_type_ext" : "reaction irreversible",
        "fast" : false
      },
      "position" : {
        "x" : 139.28109604609472,
        "y" : 694.4507433374006
      },
      "selected" : false
    }, {
      "data" : {
        "id" : "350248",
        "metaId" : "metaid_1434",
        "Matching_Attribute_1" : [ "Formation of Classical C3 convertase (C4b:C2a complex)" ],
        "compartmentCode" : 4,
        "shared_name" : "Formation of Classical C3 convertase (C4b:C2a complex)",
        "sbml_type" : "reaction",
        "sbml_id" : "reaction_166795",
        "reversible" : false,
        "SUID" : 350248,
        "sbml_compartment" : "compartment_984",
        "selected" : false,
        "cyId" : "metaid_1434",
        "label" : "Formation of Classical C3 convertase (C4b:C2a complex)",
        "sbml_type_ext" : "reaction irreversible",
        "fast" : false
      },
      "position" : {
        "x" : -49.73753112065333,
        "y" : 1213.7341906030256
      },
      "selected" : false
    }, {
      "data" : {
        "id" : "350245",
        "metaId" : "metaid_1437",
        "Matching_Attribute_1" : [ "DCD forms oligomeric complex" ],
        "compartmentCode" : 4,
        "shared_name" : "DCD forms oligomeric complex",
        "sbml_type" : "reaction",
        "sbml_id" : "reaction_6803104",
        "reversible" : false,
        "SUID" : 350245,
        "sbml_compartment" : "compartment_984",
        "selected" : false,
        "cyId" : "metaid_1437",
        "label" : "DCD forms oligomeric complex",
        "sbml_type_ext" : "reaction irreversible",
        "fast" : false
      },
      "position" : {
        "x" : -689.053113396044,
        "y" : 1619.6294542749006
      },
      "selected" : false
    }, {
      "data" : {
        "id" : "350242",
        "metaId" : "metaid_1438",
        "Matching_Attribute_1" : [ "Superoxide and nitric oxide react to peroxynitrite in the phagosome" ],
        "compartmentCode" : 13,
        "shared_name" : "Superoxide and nitric oxide react to peroxynitrite in the phagosome",
        "sbml_type" : "reaction",
        "sbml_id" : "reaction_8942052",
        "reversible" : false,
        "SUID" : 350242,
        "sbml_compartment" : "compartment_1222282",
        "selected" : false,
        "cyId" : "metaid_1438",
        "label" : "Superoxide and nitric oxide react to peroxynitrite in the phagosome",
        "sbml_type_ext" : "reaction irreversible",
        "fast" : false
      },
      "position" : {
        "x" : 1149.7812982250498,
        "y" : 1122.889830251463
      },
      "selected" : false
    }, {
      "data" : {
        "id" : "350239",
        "metaId" : "metaid_1439",
        "Matching_Attribute_1" : [ "K63 polyubiquitinated RIP2 associates with the TAK1 complex" ],
        "compartmentCode" : 1,
        "shared_name" : "K63 polyubiquitinated RIP2 associates with the TAK1 complex",
        "sbml_type" : "reaction",
        "sbml_id" : "reaction_688985",
        "reversible" : false,
        "SUID" : 350239,
        "sbml_compartment" : "compartment_70101",
        "selected" : false,
        "cyId" : "metaid_1439",
        "label" : "K63 polyubiquitinated RIP2 associates with the TAK1 complex",
        "sbml_type_ext" : "reaction irreversible",
        "fast" : false
      },
      "position" : {
        "x" : 167.9364038158701,
        "y" : -327.0183423559588
      },
      "selected" : false
    }, {
      "data" : {
        "id" : "350236",
        "metaId" : "metaid_1441",
        "Matching_Attribute_1" : [ "Hypochlorous acid and nitrite react to nitryl chloride (NO2Cl)" ],
        "compartmentCode" : 13,
        "shared_name" : "Hypochlorous acid and nitrite react to nitryl chloride (NO2Cl)",
        "sbml_type" : "reaction",
        "sbml_id" : "reaction_6788974",
        "reversible" : false,
        "SUID" : 350236,
        "sbml_compartment" : "compartment_1222282",
        "selected" : false,
        "cyId" : "metaid_1441",
        "label" : "Hypochlorous acid and nitrite react to nitryl chloride (NO2Cl)",
        "sbml_type_ext" : "reaction irreversible",
        "fast" : false
      },
      "position" : {
        "x" : 1143.7528558422373,
        "y" : 1414.3955675561506
      },
      "selected" : false
    }, {
      "data" : {
        "id" : "350233",
        "metaId" : "metaid_1442",
        "Matching_Attribute_1" : [ "C-ter TLR9 dimer binds HCQ" ],
        "compartmentCode" : 6,
        "shared_name" : "C-ter TLR9 dimer binds HCQ",
        "sbml_type" : "reaction",
        "sbml_id" : "reaction_9679045",
        "reversible" : false,
        "SUID" : 350233,
        "sbml_compartment" : "compartment_74700",
        "selected" : false,
        "cyId" : "metaid_1442",
        "label" : "C-ter TLR9 dimer binds HCQ",
        "sbml_type_ext" : "reaction irreversible",
        "fast" : false
      },
      "position" : {
        "x" : 1394.3125482250498,
        "y" : -768.2335217993182
      },
      "selected" : false
    }, {
      "data" : {
        "id" : "350230",
        "metaId" : "metaid_1443",
        "Matching_Attribute_1" : [ "P2X7 mediates membrane pores that include pannexin-1" ],
        "compartmentCode" : 3,
        "shared_name" : "P2X7 mediates membrane pores that include pannexin-1",
        "sbml_type" : "reaction",
        "sbml_id" : "reaction_877198",
        "reversible" : false,
        "SUID" : 350230,
        "sbml_compartment" : "compartment_876",
        "selected" : false,
        "cyId" : "metaid_1443",
        "label" : "P2X7 mediates membrane pores that include pannexin-1",
        "sbml_type_ext" : "reaction irreversible",
        "fast" : false
      },
      "position" : {
        "x" : 349.78261048090917,
        "y" : 1020.5296617944318
      },
      "selected" : false
    }, {
      "data" : {
        "id" : "350227",
        "metaId" : "metaid_1445",
        "Matching_Attribute_1" : [ "DDX41 ubiquitination by TRIM21" ],
        "compartmentCode" : 1,
        "shared_name" : "DDX41 ubiquitination by TRIM21",
        "sbml_type" : "reaction",
        "sbml_id" : "reaction_3134946",
        "reversible" : false,
        "SUID" : 350227,
        "sbml_compartment" : "compartment_70101",
        "selected" : false,
        "cyId" : "metaid_1445",
        "label" : "DDX41 ubiquitination by TRIM21",
        "sbml_type_ext" : "reaction irreversible",
        "fast" : false
      },
      "position" : {
        "x" : 537.0481439281748,
        "y" : -800.7614148657244
      },
      "selected" : false
    }, {
      "data" : {
        "id" : "350224",
        "metaId" : "metaid_1446",
        "Matching_Attribute_1" : [ "ABL phosphorylates WAVEs" ],
        "compartmentCode" : 3,
        "shared_name" : "ABL phosphorylates WAVEs",
        "sbml_type" : "reaction",
        "sbml_id" : "reaction_2130194",
        "reversible" : false,
        "SUID" : 350224,
        "sbml_compartment" : "compartment_876",
        "selected" : false,
        "cyId" : "metaid_1446",
        "label" : "ABL phosphorylates WAVEs",
        "sbml_type_ext" : "reaction irreversible",
        "fast" : false
      },
      "position" : {
        "x" : 641.692736213331,
        "y" : -66.03920875000176
      },
      "selected" : false
    }, {
      "data" : {
        "id" : "350221",
        "metaId" : "metaid_1447",
        "Matching_Attribute_1" : [ "Recruitment of GAB2 to PM and FCERI by binding to GRB2" ],
        "compartmentCode" : 3,
        "shared_name" : "Recruitment of GAB2 to PM and FCERI by binding to GRB2",
        "sbml_type" : "reaction",
        "sbml_id" : "reaction_2730848",
        "reversible" : false,
        "SUID" : 350221,
        "sbml_compartment" : "compartment_876",
        "selected" : false,
        "cyId" : "metaid_1447",
        "label" : "Recruitment of GAB2 to PM and FCERI by binding to GRB2",
        "sbml_type_ext" : "reaction irreversible",
        "fast" : false
      },
      "position" : {
        "x" : 333.14613587153417,
        "y" : 147.08279289794746
      },
      "selected" : false
    }, {
      "data" : {
        "id" : "350218",
        "metaId" : "metaid_1448",
        "Matching_Attribute_1" : [ "Autophosphorylation of PKC-theta" ],
        "compartmentCode" : 1,
        "shared_name" : "Autophosphorylation of PKC-theta",
        "sbml_type" : "reaction",
        "sbml_id" : "reaction_2730835",
        "reversible" : false,
        "SUID" : 350218,
        "sbml_compartment" : "compartment_70101",
        "selected" : false,
        "cyId" : "metaid_1448",
        "label" : "Autophosphorylation of PKC-theta",
        "sbml_type_ext" : "reaction irreversible",
        "fast" : false
      },
      "position" : {
        "x" : 537.8489251781748,
        "y" : 24.142058034666206
      },
      "selected" : false
    }, {
      "data" : {
        "id" : "350215",
        "metaId" : "metaid_1449",
        "Matching_Attribute_1" : [ "SGT1 binds HSP90" ],
        "compartmentCode" : 1,
        "shared_name" : "SGT1 binds HSP90",
        "sbml_type" : "reaction",
        "sbml_id" : "reaction_874087",
        "reversible" : false,
        "SUID" : 350215,
        "sbml_compartment" : "compartment_70101",
        "selected" : false,
        "cyId" : "metaid_1449",
        "label" : "SGT1 binds HSP90",
        "sbml_type_ext" : "reaction irreversible",
        "fast" : false
      },
      "position" : {
        "x" : -62.70531981694239,
        "y" : -1174.526917795412
      },
      "selected" : false
    }, {
      "data" : {
        "id" : "350212",
        "metaId" : "metaid_1450",
        "Matching_Attribute_1" : [ "CLEC4C binds HIV and HCV glycoproteins" ],
        "compartmentCode" : 3,
        "shared_name" : "CLEC4C binds HIV and HCV glycoproteins",
        "sbml_type" : "reaction",
        "sbml_id" : "reaction_5621371",
        "reversible" : false,
        "SUID" : 350212,
        "sbml_compartment" : "compartment_876",
        "selected" : false,
        "cyId" : "metaid_1450",
        "label" : "CLEC4C binds HIV and HCV glycoproteins",
        "sbml_type_ext" : "reaction irreversible",
        "fast" : false
      },
      "position" : {
        "x" : -238.2169927905752,
        "y" : 477.85061516357246
      },
      "selected" : false
    }, {
      "data" : {
        "id" : "350209",
        "metaId" : "metaid_1451",
        "Matching_Attribute_1" : [ "Auto-ubiquitination of TRAF3 within activated TLR3 complex" ],
        "compartmentCode" : 6,
        "shared_name" : "Auto-ubiquitination of TRAF3 within activated TLR3 complex",
        "sbml_type" : "reaction",
        "sbml_id" : "reaction_9013974",
        "reversible" : false,
        "SUID" : 350209,
        "sbml_compartment" : "compartment_74700",
        "selected" : false,
        "cyId" : "metaid_1451",
        "label" : "Auto-ubiquitination of TRAF3 within activated TLR3 complex",
        "sbml_type_ext" : "reaction irreversible",
        "fast" : false
      },
      "position" : {
        "x" : 1156.1741204906748,
        "y" : -859.2023328344744
      },
      "selected" : false
    }, {
      "data" : {
        "id" : "350206",
        "metaId" : "metaid_1452",
        "Matching_Attribute_1" : [ "IFI16 binds cytosolic dsDNA" ],
        "compartmentCode" : 1,
        "shared_name" : "IFI16 binds cytosolic dsDNA",
        "sbml_type" : "reaction",
        "sbml_id" : "reaction_1834951",
        "reversible" : false,
        "SUID" : 350206,
        "sbml_compartment" : "compartment_70101",
        "selected" : false,
        "cyId" : "metaid_1452",
        "label" : "IFI16 binds cytosolic dsDNA",
        "sbml_type_ext" : "reaction irreversible",
        "fast" : false
      },
      "position" : {
        "x" : 694.7415033031748,
        "y" : -1011.9175427954119
      },
      "selected" : false
    }, {
      "data" : {
        "id" : "350203",
        "metaId" : "metaid_1453",
        "Matching_Attribute_1" : [ "Folded full-length TLR7/8/9 dissociates from the GP96:CNPY3 complex " ],
        "compartmentCode" : 19,
        "shared_name" : "Folded full-length TLR7/8/9 dissociates from the GP96:CNPY3 complex ",
        "sbml_type" : "reaction",
        "sbml_id" : "reaction_1678944",
        "reversible" : false,
        "SUID" : 350203,
        "sbml_compartment" : "compartment_17957",
        "selected" : false,
        "cyId" : "metaid_1453",
        "label" : "Folded full-length TLR7/8/9 dissociates from the GP96:CNPY3 complex ",
        "sbml_type_ext" : "reaction irreversible",
        "fast" : false
      },
      "position" : {
        "x" : -141.11988585698145,
        "y" : -1798.3927625219744
      },
      "selected" : false
    }, {
      "data" : {
        "id" : "350200",
        "metaId" : "metaid_1454",
        "Matching_Attribute_1" : [ "Factor H displaces Bb" ],
        "compartmentCode" : 3,
        "shared_name" : "Factor H displaces Bb",
        "sbml_type" : "reaction",
        "sbml_id" : "reaction_977605",
        "reversible" : false,
        "SUID" : 350200,
        "sbml_compartment" : "compartment_876",
        "selected" : false,
        "cyId" : "metaid_1454",
        "label" : "Factor H displaces Bb",
        "sbml_type_ext" : "reaction irreversible",
        "fast" : false
      },
      "position" : {
        "x" : -7.348950798387705,
        "y" : 922.5134264428693
      },
      "selected" : false
    }, {
      "data" : {
        "id" : "350197",
        "metaId" : "metaid_1455",
        "Matching_Attribute_1" : [ "p-S407,Y641-STAT6 is dimerized" ],
        "compartmentCode" : 1,
        "shared_name" : "p-S407,Y641-STAT6 is dimerized",
        "sbml_type" : "reaction",
        "sbml_id" : "reaction_3249372",
        "reversible" : false,
        "SUID" : 350197,
        "sbml_compartment" : "compartment_70101",
        "selected" : false,
        "cyId" : "metaid_1455",
        "label" : "p-S407,Y641-STAT6 is dimerized",
        "sbml_type_ext" : "reaction irreversible",
        "fast" : false
      },
      "position" : {
        "x" : 542.5197015453623,
        "y" : -1072.535706857912
      },
      "selected" : false
    }, {
      "data" : {
        "id" : "350194",
        "metaId" : "metaid_1457",
        "Matching_Attribute_1" : [ "p-IRF7 dimer interacts with coactivator CBP/p300" ],
        "compartmentCode" : 2,
        "shared_name" : "p-IRF7 dimer interacts with coactivator CBP/p300",
        "sbml_type" : "reaction",
        "sbml_id" : "reaction_933536",
        "reversible" : false,
        "SUID" : 350194,
        "sbml_compartment" : "compartment_7660",
        "selected" : false,
        "cyId" : "metaid_1457",
        "label" : "p-IRF7 dimer interacts with coactivator CBP/p300",
        "sbml_type_ext" : "reaction irreversible",
        "fast" : false
      },
      "position" : {
        "x" : -1101.8506597827627,
        "y" : -462.89380011963067
      },
      "selected" : false
    }, {
      "data" : {
        "id" : "350191",
        "metaId" : "metaid_1458",
        "Matching_Attribute_1" : [ "IPAF is activated" ],
        "compartmentCode" : 1,
        "shared_name" : "IPAF is activated",
        "sbml_type" : "reaction",
        "sbml_id" : "reaction_874084",
        "reversible" : false,
        "SUID" : 350191,
        "sbml_compartment" : "compartment_70101",
        "selected" : false,
        "cyId" : "metaid_1458",
        "label" : "IPAF is activated",
        "sbml_type_ext" : "reaction irreversible",
        "fast" : false
      },
      "position" : {
        "x" : 628.4492974926279,
        "y" : -1126.1273816625994
      },
      "selected" : false
    }, {
      "data" : {
        "id" : "350188",
        "metaId" : "metaid_1459",
        "Matching_Attribute_1" : [ "C5AR2 binds anaphylatoxins and thier desArginated derivatives" ],
        "compartmentCode" : 4,
        "shared_name" : "C5AR2 binds anaphylatoxins and thier desArginated derivatives",
        "sbml_type" : "reaction",
        "sbml_id" : "reaction_964811",
        "reversible" : false,
        "SUID" : 350188,
        "sbml_compartment" : "compartment_984",
        "selected" : false,
        "cyId" : "metaid_1459",
        "label" : "C5AR2 binds anaphylatoxins and thier desArginated derivatives",
        "sbml_type_ext" : "reaction irreversible",
        "fast" : false
      },
      "position" : {
        "x" : -395.71302550541895,
        "y" : 1057.3152452905256
      },
      "selected" : false
    }, {
      "data" : {
        "id" : "350185",
        "metaId" : "metaid_1460",
        "Matching_Attribute_1" : [ "Dimerized phospho-IRF3 migrates to the nucleus" ],
        "compartmentCode" : 1,
        "shared_name" : "Dimerized phospho-IRF3 migrates to the nucleus",
        "sbml_type" : "reaction",
        "sbml_id" : "reaction_2032396",
        "reversible" : false,
        "SUID" : 350185,
        "sbml_compartment" : "compartment_70101",
        "selected" : false,
        "cyId" : "metaid_1460",
        "label" : "Dimerized phospho-IRF3 migrates to the nucleus",
        "sbml_type_ext" : "reaction irreversible",
        "fast" : false
      },
      "position" : {
        "x" : -219.3744634937002,
        "y" : -650.2225965063494
      },
      "selected" : false
    }, {
      "data" : {
        "id" : "350182",
        "metaId" : "metaid_1461",
        "Matching_Attribute_1" : [ "C4b binds to cell surface" ],
        "compartmentCode" : 3,
        "shared_name" : "C4b binds to cell surface",
        "sbml_type" : "reaction",
        "sbml_id" : "reaction_981713",
        "reversible" : false,
        "SUID" : 350182,
        "sbml_compartment" : "compartment_876",
        "selected" : false,
        "cyId" : "metaid_1461",
        "label" : "C4b binds to cell surface",
        "sbml_type_ext" : "reaction irreversible",
        "fast" : false
      },
      "position" : {
        "x" : 113.36542755854589,
        "y" : 1114.0642687280256
      },
      "selected" : false
    }, {
      "data" : {
        "id" : "350179",
        "metaId" : "metaid_1462",
        "Matching_Attribute_1" : [ "Myeloperoxidase (MPO) catalyzes oxidation of nitrite to nitrogen dioxide" ],
        "compartmentCode" : 13,
        "shared_name" : "Myeloperoxidase (MPO) catalyzes oxidation of nitrite to nitrogen dioxide",
        "sbml_type" : "reaction",
        "sbml_id" : "reaction_8933635",
        "reversible" : false,
        "SUID" : 350179,
        "sbml_compartment" : "compartment_1222282",
        "selected" : false,
        "cyId" : "metaid_1462",
        "label" : "Myeloperoxidase (MPO) catalyzes oxidation of nitrite to nitrogen dioxide",
        "sbml_type_ext" : "reaction irreversible",
        "fast" : false
      },
      "position" : {
        "x" : 1128.2592645336435,
        "y" : 1344.386656423338
      },
      "selected" : false
    }, {
      "data" : {
        "id" : "350176",
        "metaId" : "metaid_1463",
        "Matching_Attribute_1" : [ "PLA2G2A binds bacterial phospholipids" ],
        "compartmentCode" : 4,
        "shared_name" : "PLA2G2A binds bacterial phospholipids",
        "sbml_type" : "reaction",
        "sbml_id" : "reaction_8862771",
        "reversible" : false,
        "SUID" : 350176,
        "sbml_compartment" : "compartment_984",
        "selected" : false,
        "cyId" : "metaid_1463",
        "label" : "PLA2G2A binds bacterial phospholipids",
        "sbml_type_ext" : "reaction irreversible",
        "fast" : false
      },
      "position" : {
        "x" : -383.6883062671377,
        "y" : 1609.6921984155256
      },
      "selected" : false
    }, {
      "data" : {
        "id" : "350173",
        "metaId" : "metaid_1464",
        "Matching_Attribute_1" : [ "Phosphorylation of IRF-3/IRF7 and their release from the activated TLR3 complex " ],
        "compartmentCode" : 6,
        "shared_name" : "Phosphorylation of IRF-3/IRF7 and their release from the activated TLR3 complex ",
        "sbml_type" : "reaction",
        "sbml_id" : "reaction_9013978",
        "reversible" : false,
        "SUID" : 350173,
        "sbml_compartment" : "compartment_74700",
        "selected" : false,
        "cyId" : "metaid_1464",
        "label" : "Phosphorylation of IRF-3/IRF7 and their release from the activated TLR3 complex ",
        "sbml_type_ext" : "reaction irreversible",
        "fast" : false
      },
      "position" : {
        "x" : 922.839953010206,
        "y" : -393.7926648657244
      },
      "selected" : false
    }, {
      "data" : {
        "id" : "350170",
        "metaId" : "metaid_1466",
        "Matching_Attribute_1" : [ "Activated TRAF6 synthesizes unanchored polyubiquitin chains upon ALPK1:ADP-heptose stimulation " ],
        "compartmentCode" : 1,
        "shared_name" : "Activated TRAF6 synthesizes unanchored polyubiquitin chains upon ALPK1:ADP-heptose stimulation ",
        "sbml_type" : "reaction",
        "sbml_id" : "reaction_9645394",
        "reversible" : false,
        "SUID" : 350170,
        "sbml_compartment" : "compartment_70101",
        "selected" : false,
        "cyId" : "metaid_1466",
        "label" : "Activated TRAF6 synthesizes unanchored polyubiquitin chains upon ALPK1:ADP-heptose stimulation ",
        "sbml_type_ext" : "reaction irreversible",
        "fast" : false
      },
      "position" : {
        "x" : 686.891710822706,
        "y" : -622.7960828344744
      },
      "selected" : false
    }, {
      "data" : {
        "id" : "350167",
        "metaId" : "metaid_1467",
        "Matching_Attribute_1" : [ "ALPK1 binds ADP-heptose" ],
        "compartmentCode" : 1,
        "shared_name" : "ALPK1 binds ADP-heptose",
        "sbml_type" : "reaction",
        "sbml_id" : "reaction_9645428",
        "reversible" : false,
        "SUID" : 350167,
        "sbml_compartment" : "compartment_70101",
        "selected" : false,
        "cyId" : "metaid_1467",
        "label" : "ALPK1 binds ADP-heptose",
        "sbml_type_ext" : "reaction irreversible",
        "fast" : false
      },
      "position" : {
        "x" : 612.3183160473154,
        "y" : -1210.3095105688494
      },
      "selected" : false
    }, {
      "data" : {
        "id" : "350164",
        "metaId" : "metaid_1468",
        "Matching_Attribute_1" : [ "Hypochlorous acid (HOCL) oxidizes Cys residues to form Cys-sulfenyl chloride" ],
        "compartmentCode" : 13,
        "shared_name" : "Hypochlorous acid (HOCL) oxidizes Cys residues to form Cys-sulfenyl chloride",
        "sbml_type" : "reaction",
        "sbml_id" : "reaction_9625548",
        "reversible" : false,
        "SUID" : 350164,
        "sbml_compartment" : "compartment_1222282",
        "selected" : false,
        "cyId" : "metaid_1468",
        "label" : "Hypochlorous acid (HOCL) oxidizes Cys residues to form Cys-sulfenyl chloride",
        "sbml_type_ext" : "reaction irreversible",
        "fast" : false
      },
      "position" : {
        "x" : 994.427843635206,
        "y" : 1595.777281423338
      },
      "selected" : false
    }, {
      "data" : {
        "id" : "350161",
        "metaId" : "metaid_1469",
        "Matching_Attribute_1" : [ "HMGB1 binds LTP" ],
        "compartmentCode" : 4,
        "shared_name" : "HMGB1 binds LTP",
        "sbml_type" : "reaction",
        "sbml_id" : "reaction_6804099",
        "reversible" : false,
        "SUID" : 350161,
        "sbml_compartment" : "compartment_984",
        "selected" : false,
        "cyId" : "metaid_1469",
        "label" : "HMGB1 binds LTP",
        "sbml_type_ext" : "reaction irreversible",
        "fast" : false
      },
      "position" : {
        "x" : -829.2085089038565,
        "y" : 1186.407164235838
      },
      "selected" : false
    }, {
      "data" : {
        "id" : "350158",
        "metaId" : "metaid_1470",
        "Matching_Attribute_1" : [ "Autophosphorylation of PAK" ],
        "compartmentCode" : 3,
        "shared_name" : "Autophosphorylation of PAK",
        "sbml_type" : "reaction",
        "sbml_id" : "reaction_2730856",
        "reversible" : false,
        "SUID" : 350158,
        "sbml_compartment" : "compartment_876",
        "selected" : false,
        "cyId" : "metaid_1470",
        "label" : "Autophosphorylation of PAK",
        "sbml_type_ext" : "reaction irreversible",
        "fast" : false
      },
      "position" : {
        "x" : 371.5211206127451,
        "y" : -117.0373395483416
      },
      "selected" : false
    }, {
      "data" : {
        "id" : "350155",
        "metaId" : "metaid_1471",
        "Matching_Attribute_1" : [ "Complement factor I binds to membrane-associated Factor H:C3b" ],
        "compartmentCode" : 3,
        "shared_name" : "Complement factor I binds to membrane-associated Factor H:C3b",
        "sbml_type" : "reaction",
        "sbml_id" : "reaction_977359",
        "reversible" : false,
        "SUID" : 350155,
        "sbml_compartment" : "compartment_876",
        "selected" : false,
        "cyId" : "metaid_1471",
        "label" : "Complement factor I binds to membrane-associated Factor H:C3b",
        "sbml_type_ext" : "reaction irreversible",
        "fast" : false
      },
      "position" : {
        "x" : -55.99180358159083,
        "y" : 740.8597399194318
      },
      "selected" : false
    }, {
      "data" : {
        "id" : "350152",
        "metaId" : "metaid_1472",
        "Matching_Attribute_1" : [ "NO and NO2 react to N2O3" ],
        "compartmentCode" : 1,
        "shared_name" : "NO and NO2 react to N2O3",
        "sbml_type" : "reaction",
        "sbml_id" : "reaction_6804006",
        "reversible" : false,
        "SUID" : 350152,
        "sbml_compartment" : "compartment_70101",
        "selected" : false,
        "cyId" : "metaid_1472",
        "label" : "NO and NO2 react to N2O3",
        "sbml_type_ext" : "reaction irreversible",
        "fast" : false
      },
      "position" : {
        "x" : 679.8540521312998,
        "y" : -516.9054578344744
      },
      "selected" : false
    }, {
      "data" : {
        "id" : "350149",
        "metaId" : "metaid_1473",
        "Matching_Attribute_1" : [ "cGAS binds cytosolic DNA" ],
        "compartmentCode" : 1,
        "shared_name" : "cGAS binds cytosolic DNA",
        "sbml_type" : "reaction",
        "sbml_id" : "reaction_3244647",
        "reversible" : false,
        "SUID" : 350149,
        "sbml_compartment" : "compartment_70101",
        "selected" : false,
        "cyId" : "metaid_1473",
        "label" : "cGAS binds cytosolic DNA",
        "sbml_type_ext" : "reaction irreversible",
        "fast" : false
      },
      "position" : {
        "x" : 269.3948770214365,
        "y" : -982.7708142797869
      },
      "selected" : false
    }, {
      "data" : {
        "id" : "350146",
        "metaId" : "metaid_1475",
        "Matching_Attribute_1" : [ "SARM binds viral dsRNA:TLR3:TICAM1" ],
        "compartmentCode" : 6,
        "shared_name" : "SARM binds viral dsRNA:TLR3:TICAM1",
        "sbml_type" : "reaction",
        "sbml_id" : "reaction_9014320",
        "reversible" : false,
        "SUID" : 350146,
        "sbml_compartment" : "compartment_74700",
        "selected" : false,
        "cyId" : "metaid_1475",
        "label" : "SARM binds viral dsRNA:TLR3:TICAM1",
        "sbml_type_ext" : "reaction irreversible",
        "fast" : false
      },
      "position" : {
        "x" : 1475.9449945141123,
        "y" : -847.6917737524432
      },
      "selected" : false
    }, {
      "data" : {
        "id" : "350143",
        "metaId" : "metaid_1476",
        "Matching_Attribute_1" : [ "ALPK1 phosphorylates TIFA" ],
        "compartmentCode" : 1,
        "shared_name" : "ALPK1 phosphorylates TIFA",
        "sbml_type" : "reaction",
        "sbml_id" : "reaction_9645535",
        "reversible" : false,
        "SUID" : 350143,
        "sbml_compartment" : "compartment_70101",
        "selected" : false,
        "cyId" : "metaid_1476",
        "label" : "ALPK1 phosphorylates TIFA",
        "sbml_type_ext" : "reaction irreversible",
        "fast" : false
      },
      "position" : {
        "x" : 365.32628113520605,
        "y" : -415.03183112549004
      },
      "selected" : false
    }, {
      "data" : {
        "id" : "350140",
        "metaId" : "metaid_1478",
        "Matching_Attribute_1" : [ "K63polyUb-TAK1 autophosphorylates" ],
        "compartmentCode" : 3,
        "shared_name" : "K63polyUb-TAK1 autophosphorylates",
        "sbml_type" : "reaction",
        "sbml_id" : "reaction_5607732",
        "reversible" : false,
        "SUID" : 350140,
        "sbml_compartment" : "compartment_876",
        "selected" : false,
        "cyId" : "metaid_1478",
        "label" : "K63polyUb-TAK1 autophosphorylates",
        "sbml_type_ext" : "reaction irreversible",
        "fast" : false
      },
      "position" : {
        "x" : 473.1690240551279,
        "y" : 90.45453896117988
      },
      "selected" : false
    }, {
      "data" : {
        "id" : "350137",
        "metaId" : "metaid_1479",
        "Matching_Attribute_1" : [ "DDX41 binds viral dsDNA " ],
        "compartmentCode" : 1,
        "shared_name" : "DDX41 binds viral dsDNA ",
        "sbml_type" : "reaction",
        "sbml_id" : "reaction_3134822",
        "reversible" : false,
        "SUID" : 350137,
        "sbml_compartment" : "compartment_70101",
        "selected" : false,
        "cyId" : "metaid_1479",
        "label" : "DDX41 binds viral dsDNA ",
        "sbml_type_ext" : "reaction irreversible",
        "fast" : false
      },
      "position" : {
        "x" : 526.0517450023935,
        "y" : -1094.4347547094744
      },
      "selected" : false
    }, {
      "data" : {
        "id" : "350134",
        "metaId" : "metaid_1480",
        "Matching_Attribute_1" : [ "RNA polymerase III transcribes microbial dsDNA to dsRNA" ],
        "compartmentCode" : 1,
        "shared_name" : "RNA polymerase III transcribes microbial dsDNA to dsRNA",
        "sbml_type" : "reaction",
        "sbml_id" : "reaction_1964482",
        "reversible" : false,
        "SUID" : 350134,
        "sbml_compartment" : "compartment_70101",
        "selected" : false,
        "cyId" : "metaid_1480",
        "label" : "RNA polymerase III transcribes microbial dsDNA to dsRNA",
        "sbml_type_ext" : "reaction irreversible",
        "fast" : false
      },
      "position" : {
        "x" : 279.43719727290136,
        "y" : -1165.5353406469744
      },
      "selected" : false
    }, {
      "data" : {
        "id" : "350131",
        "metaId" : "metaid_1482",
        "Matching_Attribute_1" : [ "CLEC10A binds Tn-MUC1" ],
        "compartmentCode" : 3,
        "shared_name" : "CLEC10A binds Tn-MUC1",
        "sbml_type" : "reaction",
        "sbml_id" : "reaction_8858500",
        "reversible" : false,
        "SUID" : 350131,
        "sbml_compartment" : "compartment_876",
        "selected" : false,
        "cyId" : "metaid_1482",
        "label" : "CLEC10A binds Tn-MUC1",
        "sbml_type_ext" : "reaction irreversible",
        "fast" : false
      },
      "position" : {
        "x" : 650.2470269848154,
        "y" : 686.2753893334943
      },
      "selected" : false
    }, {
      "data" : {
        "id" : "350128",
        "metaId" : "metaid_1484",
        "Matching_Attribute_1" : [ "Bcl-2 and Bcl-XL bind NLRP1" ],
        "compartmentCode" : 1,
        "shared_name" : "Bcl-2 and Bcl-XL bind NLRP1",
        "sbml_type" : "reaction",
        "sbml_id" : "reaction_879201",
        "reversible" : false,
        "SUID" : 350128,
        "sbml_compartment" : "compartment_70101",
        "selected" : false,
        "cyId" : "metaid_1484",
        "label" : "Bcl-2 and Bcl-XL bind NLRP1",
        "sbml_type_ext" : "reaction irreversible",
        "fast" : false
      },
      "position" : {
        "x" : 21.772509162549795,
        "y" : -1307.120179514162
      },
      "selected" : false
    }, {
      "data" : {
        "id" : "350125",
        "metaId" : "metaid_1485",
        "Matching_Attribute_1" : [ "Interaction of DAP12 and KIR3DS1" ],
        "compartmentCode" : 3,
        "shared_name" : "Interaction of DAP12 and KIR3DS1",
        "sbml_type" : "reaction",
        "sbml_id" : "reaction_210298",
        "reversible" : false,
        "SUID" : 350125,
        "sbml_compartment" : "compartment_876",
        "selected" : false,
        "cyId" : "metaid_1485",
        "label" : "Interaction of DAP12 and KIR3DS1",
        "sbml_type_ext" : "reaction irreversible",
        "fast" : false
      },
      "position" : {
        "x" : 457.1050592113779,
        "y" : 725.1984850366193
      },
      "selected" : false
    }, {
      "data" : {
        "id" : "350122",
        "metaId" : "metaid_1486",
        "Matching_Attribute_1" : [ "Activation of WASP and N-WASP by CDC42" ],
        "compartmentCode" : 1,
        "shared_name" : "Activation of WASP and N-WASP by CDC42",
        "sbml_type" : "reaction",
        "sbml_id" : "reaction_442586",
        "reversible" : false,
        "SUID" : 350122,
        "sbml_compartment" : "compartment_70101",
        "selected" : false,
        "cyId" : "metaid_1486",
        "label" : "Activation of WASP and N-WASP by CDC42",
        "sbml_type_ext" : "reaction irreversible",
        "fast" : false
      },
      "position" : {
        "x" : 34.17743164790136,
        "y" : -228.73068366455254
      },
      "selected" : false
    }, {
      "data" : {
        "id" : "350119",
        "metaId" : "metaid_1487",
        "Matching_Attribute_1" : [ "DCD(63-110) is processed to DCD(63-109)" ],
        "compartmentCode" : 4,
        "shared_name" : "DCD(63-110) is processed to DCD(63-109)",
        "sbml_type" : "reaction",
        "sbml_id" : "reaction_6803060",
        "reversible" : false,
        "SUID" : 350119,
        "sbml_compartment" : "compartment_984",
        "selected" : false,
        "cyId" : "metaid_1487",
        "label" : "DCD(63-110) is processed to DCD(63-109)",
        "sbml_type_ext" : "reaction irreversible",
        "fast" : false
      },
      "position" : {
        "x" : -577.8625006030752,
        "y" : 704.4504991967756
      },
      "selected" : false
    }, {
      "data" : {
        "id" : "350116",
        "metaId" : "metaid_1488",
        "Matching_Attribute_1" : [ "Interaction of DAP12 and CLM7" ],
        "compartmentCode" : 3,
        "shared_name" : "Interaction of DAP12 and CLM7",
        "sbml_type" : "reaction",
        "sbml_id" : "reaction_2426566",
        "reversible" : false,
        "SUID" : 350116,
        "sbml_compartment" : "compartment_876",
        "selected" : false,
        "cyId" : "metaid_1488",
        "label" : "Interaction of DAP12 and CLM7",
        "sbml_type_ext" : "reaction irreversible",
        "fast" : false
      },
      "position" : {
        "x" : 597.6261773754404,
        "y" : 691.4749132592756
      },
      "selected" : false
    }, {
      "data" : {
        "id" : "350113",
        "metaId" : "metaid_1489",
        "Matching_Attribute_1" : [ "p-S177,S181-IKKB:IKKA:pUb-NEMO phosphorylates IkB-alpha:NF-kB" ],
        "compartmentCode" : 3,
        "shared_name" : "p-S177,S181-IKKB:IKKA:pUb-NEMO phosphorylates IkB-alpha:NF-kB",
        "sbml_type" : "reaction",
        "sbml_id" : "reaction_202541",
        "reversible" : false,
        "SUID" : 350113,
        "sbml_compartment" : "compartment_876",
        "selected" : false,
        "cyId" : "metaid_1489",
        "label" : "p-S177,S181-IKKB:IKKA:pUb-NEMO phosphorylates IkB-alpha:NF-kB",
        "sbml_type_ext" : "reaction irreversible",
        "fast" : false
      },
      "position" : {
        "x" : 355.04445130122167,
        "y" : -330.7839978735369
      },
      "selected" : false
    }, {
      "data" : {
        "id" : "350110",
        "metaId" : "metaid_1490",
        "Matching_Attribute_1" : [ "Interaction of SIGLEC14/15/16 and DAP12" ],
        "compartmentCode" : 3,
        "shared_name" : "Interaction of SIGLEC14/15/16 and DAP12",
        "sbml_type" : "reaction",
        "sbml_id" : "reaction_2172123",
        "reversible" : false,
        "SUID" : 350110,
        "sbml_compartment" : "compartment_876",
        "selected" : false,
        "cyId" : "metaid_1490",
        "label" : "Interaction of SIGLEC14/15/16 and DAP12",
        "sbml_type_ext" : "reaction irreversible",
        "fast" : false
      },
      "position" : {
        "x" : 579.6896539379404,
        "y" : 768.3643785913068
      },
      "selected" : false
    }, {
      "data" : {
        "id" : "350107",
        "metaId" : "metaid_1491",
        "Matching_Attribute_1" : [ "Chloride ion and N-acyl group react to chloramide" ],
        "compartmentCode" : 13,
        "shared_name" : "Chloride ion and N-acyl group react to chloramide",
        "sbml_type" : "reaction",
        "sbml_id" : "reaction_6789185",
        "reversible" : false,
        "SUID" : 350107,
        "sbml_compartment" : "compartment_1222282",
        "selected" : false,
        "cyId" : "metaid_1491",
        "label" : "Chloride ion and N-acyl group react to chloramide",
        "sbml_type_ext" : "reaction irreversible",
        "fast" : false
      },
      "position" : {
        "x" : 761.7530999828623,
        "y" : 1666.5322863061506
      },
      "selected" : false
    }, {
      "data" : {
        "id" : "350104",
        "metaId" : "metaid_1492",
        "Matching_Attribute_1" : [ "p-Y753,Y759-PLCG2 hydrolyses PIP2" ],
        "compartmentCode" : 3,
        "shared_name" : "p-Y753,Y759-PLCG2 hydrolyses PIP2",
        "sbml_type" : "reaction",
        "sbml_id" : "reaction_5607735",
        "reversible" : false,
        "SUID" : 350104,
        "sbml_compartment" : "compartment_876",
        "selected" : false,
        "cyId" : "metaid_1492",
        "label" : "p-Y753,Y759-PLCG2 hydrolyses PIP2",
        "sbml_type_ext" : "reaction irreversible",
        "fast" : false
      },
      "position" : {
        "x" : 430.15980774653417,
        "y" : 24.788649221189644
      },
      "selected" : false
    }, {
      "data" : {
        "id" : "350101",
        "metaId" : "metaid_1493",
        "Matching_Attribute_1" : [ "C3b binds to cell surface" ],
        "compartmentCode" : 3,
        "shared_name" : "C3b binds to cell surface",
        "sbml_type" : "reaction",
        "sbml_id" : "reaction_981539",
        "reversible" : false,
        "SUID" : 350101,
        "sbml_compartment" : "compartment_876",
        "selected" : false,
        "cyId" : "metaid_1493",
        "label" : "C3b binds to cell surface",
        "sbml_type_ext" : "reaction irreversible",
        "fast" : false
      },
      "position" : {
        "x" : 91.79023224604589,
        "y" : 681.6182848413068
      },
      "selected" : false
    }, {
      "data" : {
        "id" : "350098",
        "metaId" : "metaid_1494",
        "Matching_Attribute_1" : [ "Formation of VAF (virus-activated factor) complex" ],
        "compartmentCode" : 2,
        "shared_name" : "Formation of VAF (virus-activated factor) complex",
        "sbml_type" : "reaction",
        "sbml_id" : "reaction_1028820",
        "reversible" : false,
        "SUID" : 350098,
        "sbml_compartment" : "compartment_7660",
        "selected" : false,
        "cyId" : "metaid_1494",
        "label" : "Formation of VAF (virus-activated factor) complex",
        "sbml_type_ext" : "reaction irreversible",
        "fast" : false
      },
      "position" : {
        "x" : -1102.6100591968252,
        "y" : -594.2869275610369
      },
      "selected" : false
    }, {
      "data" : {
        "id" : "350095",
        "metaId" : "metaid_1495",
        "Matching_Attribute_1" : [ "Src phosphorylate WASP,N-WASP" ],
        "compartmentCode" : 1,
        "shared_name" : "Src phosphorylate WASP,N-WASP",
        "sbml_type" : "reaction",
        "sbml_id" : "reaction_2197698",
        "reversible" : false,
        "SUID" : 350095,
        "sbml_compartment" : "compartment_70101",
        "selected" : false,
        "cyId" : "metaid_1495",
        "label" : "Src phosphorylate WASP,N-WASP",
        "sbml_type_ext" : "reaction irreversible",
        "fast" : false
      },
      "position" : {
        "x" : 133.6815896679209,
        "y" : -260.1558240454119
      },
      "selected" : false
    }, {
      "data" : {
        "id" : "350092",
        "metaId" : "metaid_1496",
        "Matching_Attribute_1" : [ "p52:RELB translocates from cytosol to nucleus" ],
        "compartmentCode" : 2,
        "shared_name" : "p52:RELB translocates from cytosol to nucleus",
        "sbml_type" : "reaction",
        "sbml_id" : "reaction_5607741",
        "reversible" : false,
        "SUID" : 350092,
        "sbml_compartment" : "compartment_7660",
        "selected" : false,
        "cyId" : "metaid_1496",
        "label" : "p52:RELB translocates from cytosol to nucleus",
        "sbml_type_ext" : "reaction irreversible",
        "fast" : false
      },
      "position" : {
        "x" : -886.2293218921377,
        "y" : -818.6966565649432
      },
      "selected" : false
    }, {
      "data" : {
        "id" : "350089",
        "metaId" : "metaid_1498",
        "Matching_Attribute_1" : [ "Processing of caspases" ],
        "compartmentCode" : 1,
        "shared_name" : "Processing of caspases",
        "sbml_type" : "reaction",
        "sbml_id" : "reaction_933532",
        "reversible" : false,
        "SUID" : 350089,
        "sbml_compartment" : "compartment_70101",
        "selected" : false,
        "cyId" : "metaid_1498",
        "label" : "Processing of caspases",
        "sbml_type_ext" : "reaction irreversible",
        "fast" : false
      },
      "position" : {
        "x" : 565.9880548168467,
        "y" : -1300.244447092287
      },
      "selected" : false
    }, {
      "data" : {
        "id" : "350086",
        "metaId" : "metaid_1499",
        "Matching_Attribute_1" : [ "CD55 (DAF) binds C3bBb, C4bC2a" ],
        "compartmentCode" : 3,
        "shared_name" : "CD55 (DAF) binds C3bBb, C4bC2a",
        "sbml_type" : "reaction",
        "sbml_id" : "reaction_981535",
        "reversible" : false,
        "SUID" : 350086,
        "sbml_compartment" : "compartment_876",
        "selected" : false,
        "cyId" : "metaid_1499",
        "label" : "CD55 (DAF) binds C3bBb, C4bC2a",
        "sbml_type_ext" : "reaction irreversible",
        "fast" : false
      },
      "position" : {
        "x" : 260.067606513624,
        "y" : 697.7937609155256
      },
      "selected" : false
    }, {
      "data" : {
        "id" : "350083",
        "metaId" : "metaid_1500",
        "Matching_Attribute_1" : [ "TLR9 processing at neutral pH" ],
        "compartmentCode" : 5,
        "shared_name" : "TLR9 processing at neutral pH",
        "sbml_type" : "reaction",
        "sbml_id" : "reaction_1678981",
        "reversible" : false,
        "SUID" : 350083,
        "sbml_compartment" : "compartment_1660541",
        "selected" : false,
        "cyId" : "metaid_1500",
        "label" : "TLR9 processing at neutral pH",
        "sbml_type_ext" : "reaction irreversible",
        "fast" : false
      },
      "position" : {
        "x" : -2325.1489996265127,
        "y" : 565.9157091577131
      },
      "selected" : false
    }, {
      "data" : {
        "id" : "350080",
        "metaId" : "metaid_1501",
        "Matching_Attribute_1" : [ "Dissociation of hp-IRAK1/or IRAK2:TRAF6-oligomer from the p-IRAK4 :oligo-Myd88:activated TLR7/8 or 9 complex" ],
        "compartmentCode" : 6,
        "shared_name" : "Dissociation of hp-IRAK1/or IRAK2:TRAF6-oligomer from the p-IRAK4 :oligo-Myd88:activated TLR7/8 or 9 complex",
        "sbml_type" : "reaction",
        "sbml_id" : "reaction_975100",
        "reversible" : false,
        "SUID" : 350080,
        "sbml_compartment" : "compartment_74700",
        "selected" : false,
        "cyId" : "metaid_1501",
        "label" : "Dissociation of hp-IRAK1/or IRAK2:TRAF6-oligomer from the p-IRAK4 :oligo-Myd88:activated TLR7/8 or 9 complex",
        "sbml_type_ext" : "reaction irreversible",
        "fast" : false
      },
      "position" : {
        "x" : 1536.7236810375498,
        "y" : -655.7323621313494
      },
      "selected" : false
    }, {
      "data" : {
        "id" : "350077",
        "metaId" : "metaid_1502",
        "Matching_Attribute_1" : [ "ISGylation of DDX58" ],
        "compartmentCode" : 1,
        "shared_name" : "ISGylation of DDX58",
        "sbml_type" : "reaction",
        "sbml_id" : "reaction_936563",
        "reversible" : false,
        "SUID" : 350077,
        "sbml_compartment" : "compartment_70101",
        "selected" : false,
        "cyId" : "metaid_1502",
        "label" : "ISGylation of DDX58",
        "sbml_type_ext" : "reaction irreversible",
        "fast" : false
      },
      "position" : {
        "x" : 259.43033844721776,
        "y" : -1219.4996961157244
      },
      "selected" : false
    }, {
      "data" : {
        "id" : "350074",
        "metaId" : "metaid_1503",
        "Matching_Attribute_1" : [ "Factor H binds to membrane-associated C3b" ],
        "compartmentCode" : 3,
        "shared_name" : "Factor H binds to membrane-associated C3b",
        "sbml_type" : "reaction",
        "sbml_id" : "reaction_981728",
        "reversible" : false,
        "SUID" : 350074,
        "sbml_compartment" : "compartment_876",
        "selected" : false,
        "cyId" : "metaid_1503",
        "label" : "Factor H binds to membrane-associated C3b",
        "sbml_type_ext" : "reaction irreversible",
        "fast" : false
      },
      "position" : {
        "x" : 396.06630188715917,
        "y" : 727.8947130639631
      },
      "selected" : false
    }, {
      "data" : {
        "id" : "350071",
        "metaId" : "metaid_1504",
        "Matching_Attribute_1" : [ "Peroxynitrite and carbon dioxide react to nitrosoperoxycarbonate" ],
        "compartmentCode" : 1,
        "shared_name" : "Peroxynitrite and carbon dioxide react to nitrosoperoxycarbonate",
        "sbml_type" : "reaction",
        "sbml_id" : "reaction_8942075",
        "reversible" : false,
        "SUID" : 350071,
        "sbml_compartment" : "compartment_70101",
        "selected" : false,
        "cyId" : "metaid_1504",
        "label" : "Peroxynitrite and carbon dioxide react to nitrosoperoxycarbonate",
        "sbml_type_ext" : "reaction irreversible",
        "fast" : false
      },
      "position" : {
        "x" : 437.3837457348154,
        "y" : -1319.2614148657244
      },
      "selected" : false
    }, {
      "data" : {
        "id" : "350068",
        "metaId" : "metaid_1505",
        "Matching_Attribute_1" : [ "Phosphorylation of beta and gamma subunits by LYN" ],
        "compartmentCode" : 3,
        "shared_name" : "Phosphorylation of beta and gamma subunits by LYN",
        "sbml_type" : "reaction",
        "sbml_id" : "reaction_2454208",
        "reversible" : false,
        "SUID" : 350068,
        "sbml_compartment" : "compartment_876",
        "selected" : false,
        "cyId" : "metaid_1505",
        "label" : "Phosphorylation of beta and gamma subunits by LYN",
        "sbml_type_ext" : "reaction irreversible",
        "fast" : false
      },
      "position" : {
        "x" : 407.6537805248545,
        "y" : 225.9897600610334
      },
      "selected" : false
    }, {
      "data" : {
        "id" : "350065",
        "metaId" : "metaid_1506",
        "Matching_Attribute_1" : [ "Interaction of GRB2:SOS complex with p-SHC1" ],
        "compartmentCode" : 1,
        "shared_name" : "Interaction of GRB2:SOS complex with p-SHC1",
        "sbml_type" : "reaction",
        "sbml_id" : "reaction_2730844",
        "reversible" : false,
        "SUID" : 350065,
        "sbml_compartment" : "compartment_70101",
        "selected" : false,
        "cyId" : "metaid_1506",
        "label" : "Interaction of GRB2:SOS complex with p-SHC1",
        "sbml_type_ext" : "reaction irreversible",
        "fast" : false
      },
      "position" : {
        "x" : 86.29462677729589,
        "y" : -358.92562995361504
      },
      "selected" : false
    }, {
      "data" : {
        "id" : "350062",
        "metaId" : "metaid_1508",
        "Matching_Attribute_1" : [ "Factor H binds to C3bBb" ],
        "compartmentCode" : 3,
        "shared_name" : "Factor H binds to C3bBb",
        "sbml_type" : "reaction",
        "sbml_id" : "reaction_977363",
        "reversible" : false,
        "SUID" : 350062,
        "sbml_compartment" : "compartment_876",
        "selected" : false,
        "cyId" : "metaid_1508",
        "label" : "Factor H binds to C3bBb",
        "sbml_type_ext" : "reaction irreversible",
        "fast" : false
      },
      "position" : {
        "x" : 103.00702912104589,
        "y" : 1034.9592882592756
      },
      "selected" : false
    }, {
      "data" : {
        "id" : "350059",
        "metaId" : "metaid_1510",
        "Matching_Attribute_1" : [ "NEMO subunit of IKK complex binds to activated IRAK1 upon stimulation of TLR7/8 or 9." ],
        "compartmentCode" : 1,
        "shared_name" : "NEMO subunit of IKK complex binds to activated IRAK1 upon stimulation of TLR7/8 or 9.",
        "sbml_type" : "reaction",
        "sbml_id" : "reaction_975119",
        "reversible" : false,
        "SUID" : 350059,
        "sbml_compartment" : "compartment_70101",
        "selected" : false,
        "cyId" : "metaid_1510",
        "label" : "NEMO subunit of IKK complex binds to activated IRAK1 upon stimulation of TLR7/8 or 9.",
        "sbml_type_ext" : "reaction irreversible",
        "fast" : false
      },
      "position" : {
        "x" : 972.3844476391123,
        "y" : -656.8156751196307
      },
      "selected" : false
    }, {
      "data" : {
        "id" : "350056",
        "metaId" : "metaid_1511",
        "Matching_Attribute_1" : [ "p-ERK phosphorylates WAVEs and ABI" ],
        "compartmentCode" : 1,
        "shared_name" : "p-ERK phosphorylates WAVEs and ABI",
        "sbml_type" : "reaction",
        "sbml_id" : "reaction_2029469",
        "reversible" : false,
        "SUID" : 350056,
        "sbml_compartment" : "compartment_70101",
        "selected" : false,
        "cyId" : "metaid_1511",
        "label" : "p-ERK phosphorylates WAVEs and ABI",
        "sbml_type_ext" : "reaction irreversible",
        "fast" : false
      },
      "position" : {
        "x" : 376.56610352290136,
        "y" : -282.10644660400567
      },
      "selected" : false
    }, {
      "data" : {
        "id" : "350053",
        "metaId" : "metaid_1513",
        "Matching_Attribute_1" : [ "Phosphorylation and release of IRF7" ],
        "compartmentCode" : 1,
        "shared_name" : "Phosphorylation and release of IRF7",
        "sbml_type" : "reaction",
        "sbml_id" : "reaction_933525",
        "reversible" : false,
        "SUID" : 350053,
        "sbml_compartment" : "compartment_70101",
        "selected" : false,
        "cyId" : "metaid_1513",
        "label" : "Phosphorylation and release of IRF7",
        "sbml_type_ext" : "reaction irreversible",
        "fast" : false
      },
      "position" : {
        "x" : 366.5699945141123,
        "y" : -754.5143445532244
      },
      "selected" : false
    }, {
      "data" : {
        "id" : "350050",
        "metaId" : "metaid_1515",
        "Matching_Attribute_1" : [ "NLRP4 and DTX4 associate with p-S172-TBK1 within STING:TBK1:IRF3" ],
        "compartmentCode" : 1,
        "shared_name" : "NLRP4 and DTX4 associate with p-S172-TBK1 within STING:TBK1:IRF3",
        "sbml_type" : "reaction",
        "sbml_id" : "reaction_3249392",
        "reversible" : false,
        "SUID" : 350050,
        "sbml_compartment" : "compartment_70101",
        "selected" : false,
        "cyId" : "metaid_1515",
        "label" : "NLRP4 and DTX4 associate with p-S172-TBK1 within STING:TBK1:IRF3",
        "sbml_type_ext" : "reaction irreversible",
        "fast" : false
      },
      "position" : {
        "x" : 861.1449456859873,
        "y" : -892.3674329321307
      },
      "selected" : false
    }, {
      "data" : {
        "id" : "350047",
        "metaId" : "metaid_1516",
        "Matching_Attribute_1" : [ "Peroxynitrite oxidizes Peptide-Methionine residues" ],
        "compartmentCode" : 1,
        "shared_name" : "Peroxynitrite oxidizes Peptide-Methionine residues",
        "sbml_type" : "reaction",
        "sbml_id" : "reaction_1222411",
        "reversible" : false,
        "SUID" : 350047,
        "sbml_compartment" : "compartment_70101",
        "selected" : false,
        "cyId" : "metaid_1516",
        "label" : "Peroxynitrite oxidizes Peptide-Methionine residues",
        "sbml_type_ext" : "reaction irreversible",
        "fast" : false
      },
      "position" : {
        "x" : 793.9741693187998,
        "y" : -875.3181775610369
      },
      "selected" : false
    }, {
      "data" : {
        "id" : "350044",
        "metaId" : "metaid_1520",
        "Matching_Attribute_1" : [ "Recruitment of PLCgamma to membrane" ],
        "compartmentCode" : 3,
        "shared_name" : "Recruitment of PLCgamma to membrane",
        "sbml_type" : "reaction",
        "sbml_id" : "reaction_2029270",
        "reversible" : false,
        "SUID" : 350044,
        "sbml_compartment" : "compartment_876",
        "selected" : false,
        "cyId" : "metaid_1520",
        "label" : "Recruitment of PLCgamma to membrane",
        "sbml_type_ext" : "reaction irreversible",
        "fast" : false
      },
      "position" : {
        "x" : 659.2853570629404,
        "y" : 132.2068773706037
      },
      "selected" : false
    }, {
      "data" : {
        "id" : "350041",
        "metaId" : "metaid_1521",
        "Matching_Attribute_1" : [ "Active NIK phosphorylates IKKA dimer" ],
        "compartmentCode" : 1,
        "shared_name" : "Active NIK phosphorylates IKKA dimer",
        "sbml_type" : "reaction",
        "sbml_id" : "reaction_5607722",
        "reversible" : false,
        "SUID" : 350041,
        "sbml_compartment" : "compartment_70101",
        "selected" : false,
        "cyId" : "metaid_1521",
        "label" : "Active NIK phosphorylates IKKA dimer",
        "sbml_type_ext" : "reaction irreversible",
        "fast" : false
      },
      "position" : {
        "x" : 232.10592896235448,
        "y" : -460.18039069580254
      },
      "selected" : false
    }, {
      "data" : {
        "id" : "350038",
        "metaId" : "metaid_1522",
        "Matching_Attribute_1" : [ "Nitric oxide and O2 react to NO2" ],
        "compartmentCode" : 1,
        "shared_name" : "Nitric oxide and O2 react to NO2",
        "sbml_type" : "reaction",
        "sbml_id" : "reaction_6803989",
        "reversible" : false,
        "SUID" : 350038,
        "sbml_compartment" : "compartment_70101",
        "selected" : false,
        "cyId" : "metaid_1522",
        "label" : "Nitric oxide and O2 react to NO2",
        "sbml_type_ext" : "reaction irreversible",
        "fast" : false
      },
      "position" : {
        "x" : 764.7090326000498,
        "y" : -742.9099134008807
      },
      "selected" : false
    }, {
      "data" : {
        "id" : "350035",
        "metaId" : "metaid_1523",
        "Matching_Attribute_1" : [ "Complement factor I complex formation" ],
        "compartmentCode" : 4,
        "shared_name" : "Complement factor I complex formation",
        "sbml_type" : "reaction",
        "sbml_id" : "reaction_976801",
        "reversible" : false,
        "SUID" : 350035,
        "sbml_compartment" : "compartment_984",
        "selected" : false,
        "cyId" : "metaid_1523",
        "label" : "Complement factor I complex formation",
        "sbml_type_ext" : "reaction irreversible",
        "fast" : false
      },
      "position" : {
        "x" : -188.41325133549708,
        "y" : 1239.0491320092756
      },
      "selected" : false
    }, {
      "data" : {
        "id" : "350032",
        "metaId" : "metaid_1524",
        "Matching_Attribute_1" : [ "MRE11 binds cytosolic DNA" ],
        "compartmentCode" : 1,
        "shared_name" : "MRE11 binds cytosolic DNA",
        "sbml_type" : "reaction",
        "sbml_id" : "reaction_3204303",
        "reversible" : false,
        "SUID" : 350032,
        "sbml_compartment" : "compartment_70101",
        "selected" : false,
        "cyId" : "metaid_1524",
        "label" : "MRE11 binds cytosolic DNA",
        "sbml_type_ext" : "reaction irreversible",
        "fast" : false
      },
      "position" : {
        "x" : 735.6760125805185,
        "y" : -905.7365125219744
      },
      "selected" : false
    }, {
      "data" : {
        "id" : "350029",
        "metaId" : "metaid_1525",
        "Matching_Attribute_1" : [ "p-S407,Y641-STAT6 dimer migrates to the nucleus" ],
        "compartmentCode" : 1,
        "shared_name" : "p-S407,Y641-STAT6 dimer migrates to the nucleus",
        "sbml_type" : "reaction",
        "sbml_id" : "reaction_3249370",
        "reversible" : false,
        "SUID" : 350029,
        "sbml_compartment" : "compartment_70101",
        "selected" : false,
        "cyId" : "metaid_1525",
        "label" : "p-S407,Y641-STAT6 dimer migrates to the nucleus",
        "sbml_type_ext" : "reaction irreversible",
        "fast" : false
      },
      "position" : {
        "x" : -283.5507025073721,
        "y" : -966.1590589086932
      },
      "selected" : false
    }, {
      "data" : {
        "id" : "350026",
        "metaId" : "metaid_1526",
        "Matching_Attribute_1" : [ "Phosphorylation of PLC-gamma by p-BTK/p-SYK" ],
        "compartmentCode" : 3,
        "shared_name" : "Phosphorylation of PLC-gamma by p-BTK/p-SYK",
        "sbml_type" : "reaction",
        "sbml_id" : "reaction_2424487",
        "reversible" : false,
        "SUID" : 350026,
        "sbml_compartment" : "compartment_876",
        "selected" : false,
        "cyId" : "metaid_1526",
        "label" : "Phosphorylation of PLC-gamma by p-BTK/p-SYK",
        "sbml_type_ext" : "reaction irreversible",
        "fast" : false
      },
      "position" : {
        "x" : 655.7387872387217,
        "y" : 252.35288872314277
      },
      "selected" : false
    }, {
      "data" : {
        "id" : "350023",
        "metaId" : "metaid_1527",
        "Matching_Attribute_1" : [ "LEAP2 binds bacteria" ],
        "compartmentCode" : 4,
        "shared_name" : "LEAP2 binds bacteria",
        "sbml_type" : "reaction",
        "sbml_id" : "reaction_6813626",
        "reversible" : false,
        "SUID" : 350023,
        "sbml_compartment" : "compartment_984",
        "selected" : false,
        "cyId" : "metaid_1527",
        "label" : "LEAP2 binds bacteria",
        "sbml_type_ext" : "reaction irreversible",
        "fast" : false
      },
      "position" : {
        "x" : -466.63062804448145,
        "y" : 1641.5459581811506
      },
      "selected" : false
    }, {
      "data" : {
        "id" : "350020",
        "metaId" : "metaid_1528",
        "Matching_Attribute_1" : [ "TLR processing at low pH" ],
        "compartmentCode" : 5,
        "shared_name" : "TLR processing at low pH",
        "sbml_type" : "reaction",
        "sbml_id" : "reaction_1678920",
        "reversible" : false,
        "SUID" : 350020,
        "sbml_compartment" : "compartment_1660541",
        "selected" : false,
        "cyId" : "metaid_1528",
        "label" : "TLR processing at low pH",
        "sbml_type_ext" : "reaction irreversible",
        "fast" : false
      },
      "position" : {
        "x" : -2322.9571050952627,
        "y" : 508.4143969018537
      },
      "selected" : false
    }, {
      "data" : {
        "id" : "350017",
        "metaId" : "metaid_1529",
        "Matching_Attribute_1" : [ "S100A1 binds TLR4:LY96" ],
        "compartmentCode" : 4,
        "shared_name" : "S100A1 binds TLR4:LY96",
        "sbml_type" : "reaction",
        "sbml_id" : "reaction_6805943",
        "reversible" : false,
        "SUID" : 350017,
        "sbml_compartment" : "compartment_984",
        "selected" : false,
        "cyId" : "metaid_1529",
        "label" : "S100A1 binds TLR4:LY96",
        "sbml_type_ext" : "reaction irreversible",
        "fast" : false
      },
      "position" : {
        "x" : -339.0569586108877,
        "y" : 1177.167418142088
      },
      "selected" : false
    }, {
      "data" : {
        "id" : "350014",
        "metaId" : "metaid_1530",
        "Matching_Attribute_1" : [ "HOCl-induced glycosaminoglycan fragmentation" ],
        "compartmentCode" : 35,
        "shared_name" : "HOCl-induced glycosaminoglycan fragmentation",
        "sbml_type" : "reaction",
        "sbml_id" : "reaction_6789208",
        "reversible" : false,
        "SUID" : 350014,
        "sbml_compartment" : "compartment_21994",
        "selected" : false,
        "cyId" : "metaid_1530",
        "label" : "HOCl-induced glycosaminoglycan fragmentation",
        "sbml_type_ext" : "reaction irreversible",
        "fast" : false
      },
      "position" : {
        "x" : 487.0259576488779,
        "y" : 1547.347593923338
      },
      "selected" : false
    }, {
      "data" : {
        "id" : "350011",
        "metaId" : "metaid_1532",
        "Matching_Attribute_1" : [ "C9 binds C5b:C6:C7:C8" ],
        "compartmentCode" : 37,
        "shared_name" : "C9 binds C5b:C6:C7:C8",
        "sbml_type" : "reaction",
        "sbml_id" : "reaction_173725",
        "reversible" : false,
        "SUID" : 350011,
        "sbml_compartment" : "compartment_947586",
        "selected" : false,
        "cyId" : "metaid_1532",
        "label" : "C9 binds C5b:C6:C7:C8",
        "sbml_type_ext" : "reaction irreversible",
        "fast" : false
      },
      "position" : {
        "x" : 6.989550178174795,
        "y" : 1420.171812673338
      },
      "selected" : false
    }, {
      "data" : {
        "id" : "350008",
        "metaId" : "metaid_1534",
        "Matching_Attribute_1" : [ "Activated TLR3:TRIF:K63pUb-TRAF6 recruits TAK1complex" ],
        "compartmentCode" : 6,
        "shared_name" : "Activated TLR3:TRIF:K63pUb-TRAF6 recruits TAK1complex",
        "sbml_type" : "reaction",
        "sbml_id" : "reaction_177690",
        "reversible" : false,
        "SUID" : 350008,
        "sbml_compartment" : "compartment_74700",
        "selected" : false,
        "cyId" : "metaid_1534",
        "label" : "Activated TLR3:TRIF:K63pUb-TRAF6 recruits TAK1complex",
        "sbml_type_ext" : "reaction irreversible",
        "fast" : false
      },
      "position" : {
        "x" : 1074.6735101391123,
        "y" : -626.5690320532244
      },
      "selected" : false
    }, {
      "data" : {
        "id" : "350005",
        "metaId" : "metaid_1536",
        "Matching_Attribute_1" : [ "SYK phosphorylates PLCG2 in p-6Y-SYK:p-Y65,Y76-FCER1G:PLCG2" ],
        "compartmentCode" : 3,
        "shared_name" : "SYK phosphorylates PLCG2 in p-6Y-SYK:p-Y65,Y76-FCER1G:PLCG2",
        "sbml_type" : "reaction",
        "sbml_id" : "reaction_5621363",
        "reversible" : false,
        "SUID" : 350005,
        "sbml_compartment" : "compartment_876",
        "selected" : false,
        "cyId" : "metaid_1536",
        "label" : "SYK phosphorylates PLCG2 in p-6Y-SYK:p-Y65,Y76-FCER1G:PLCG2",
        "sbml_type_ext" : "reaction irreversible",
        "fast" : false
      },
      "position" : {
        "x" : 555.147326057081,
        "y" : 196.9169603784162
      },
      "selected" : false
    }, {
      "data" : {
        "id" : "350002",
        "metaId" : "metaid_1537",
        "Matching_Attribute_1" : [ "Viral DNA cleavage by TREX1" ],
        "compartmentCode" : 1,
        "shared_name" : "Viral DNA cleavage by TREX1",
        "sbml_type" : "reaction",
        "sbml_id" : "reaction_3245943",
        "reversible" : false,
        "SUID" : 350002,
        "sbml_compartment" : "compartment_70101",
        "selected" : false,
        "cyId" : "metaid_1537",
        "label" : "Viral DNA cleavage by TREX1",
        "sbml_type_ext" : "reaction irreversible",
        "fast" : false
      },
      "position" : {
        "x" : 470.9956842113779,
        "y" : -939.6431897680682
      },
      "selected" : false
    }, {
      "data" : {
        "id" : "349999",
        "metaId" : "metaid_1538",
        "Matching_Attribute_1" : [ "RIP1 facilitates IKK complex phosphorylation" ],
        "compartmentCode" : 1,
        "shared_name" : "RIP1 facilitates IKK complex phosphorylation",
        "sbml_type" : "reaction",
        "sbml_id" : "reaction_168910",
        "reversible" : false,
        "SUID" : 349999,
        "sbml_compartment" : "compartment_70101",
        "selected" : false,
        "cyId" : "metaid_1538",
        "label" : "RIP1 facilitates IKK complex phosphorylation",
        "sbml_type_ext" : "reaction irreversible",
        "fast" : false
      },
      "position" : {
        "x" : 534.2111993480967,
        "y" : -567.3972180883807
      },
      "selected" : false
    }, {
      "data" : {
        "id" : "349996",
        "metaId" : "metaid_1539",
        "Matching_Attribute_1" : [ "Auto phosphorylation of TAK1 within the ALPK1:ADP-heptose:p-T9-TIFA:pUb-TRAF6: free K63 pUb:TAB1:TAB2/TAB3 :MAP3K7 complex" ],
        "compartmentCode" : 1,
        "shared_name" : "Auto phosphorylation of TAK1 within the ALPK1:ADP-heptose:p-T9-TIFA:pUb-TRAF6: free K63 pUb:TAB1:TAB2/TAB3 :MAP3K7 complex",
        "sbml_type" : "reaction",
        "sbml_id" : "reaction_9645442",
        "reversible" : false,
        "SUID" : 349996,
        "sbml_compartment" : "compartment_70101",
        "selected" : false,
        "cyId" : "metaid_1539",
        "label" : "Auto phosphorylation of TAK1 within the ALPK1:ADP-heptose:p-T9-TIFA:pUb-TRAF6: free K63 pUb:TAB1:TAB2/TAB3 :MAP3K7 complex",
        "sbml_type_ext" : "reaction irreversible",
        "fast" : false
      },
      "position" : {
        "x" : 547.0379815746592,
        "y" : -507.2089246313494
      },
      "selected" : false
    }, {
      "data" : {
        "id" : "349993",
        "metaId" : "metaid_1541",
        "Matching_Attribute_1" : [ "Interaction of DAP12 and NKp44" ],
        "compartmentCode" : 3,
        "shared_name" : "Interaction of DAP12 and NKp44",
        "sbml_type" : "reaction",
        "sbml_id" : "reaction_210273",
        "reversible" : false,
        "SUID" : 349993,
        "sbml_compartment" : "compartment_876",
        "selected" : false,
        "cyId" : "metaid_1541",
        "label" : "Interaction of DAP12 and NKp44",
        "sbml_type_ext" : "reaction irreversible",
        "fast" : false
      },
      "position" : {
        "x" : 269.3190179516123,
        "y" : 885.4686876733381
      },
      "selected" : false
    }, {
      "data" : {
        "id" : "349990",
        "metaId" : "metaid_1542",
        "Matching_Attribute_1" : [ "Oligomerization of BCL10 and MALT1" ],
        "compartmentCode" : 3,
        "shared_name" : "Oligomerization of BCL10 and MALT1",
        "sbml_type" : "reaction",
        "sbml_id" : "reaction_2730899",
        "reversible" : false,
        "SUID" : 349990,
        "sbml_compartment" : "compartment_876",
        "selected" : false,
        "cyId" : "metaid_1542",
        "label" : "Oligomerization of BCL10 and MALT1",
        "sbml_type_ext" : "reaction irreversible",
        "fast" : false
      },
      "position" : {
        "x" : 148.28166062129003,
        "y" : 64.50895943237128
      },
      "selected" : false
    }, {
      "data" : {
        "id" : "349987",
        "metaId" : "metaid_1543",
        "Matching_Attribute_1" : [ "ZBP1 binds cytosolic DNA" ],
        "compartmentCode" : 1,
        "shared_name" : "ZBP1 binds cytosolic DNA",
        "sbml_type" : "reaction",
        "sbml_id" : "reaction_1591234",
        "reversible" : false,
        "SUID" : 349987,
        "sbml_compartment" : "compartment_70101",
        "selected" : false,
        "cyId" : "metaid_1543",
        "label" : "ZBP1 binds cytosolic DNA",
        "sbml_type_ext" : "reaction irreversible",
        "fast" : false
      },
      "position" : {
        "x" : 533.9952569652842,
        "y" : -973.8790906469744
      },
      "selected" : false
    }, {
      "data" : {
        "id" : "349984",
        "metaId" : "metaid_1544",
        "Matching_Attribute_1" : [ "Interaction of DAP12 and KIR2DS2" ],
        "compartmentCode" : 3,
        "shared_name" : "Interaction of DAP12 and KIR2DS2",
        "sbml_type" : "reaction",
        "sbml_id" : "reaction_210309",
        "reversible" : false,
        "SUID" : 349984,
        "sbml_compartment" : "compartment_876",
        "selected" : false,
        "cyId" : "metaid_1544",
        "label" : "Interaction of DAP12 and KIR2DS2",
        "sbml_type_ext" : "reaction irreversible",
        "fast" : false
      },
      "position" : {
        "x" : 276.86048371088964,
        "y" : 550.1494432885725
      },
      "selected" : false
    }, {
      "data" : {
        "id" : "349981",
        "metaId" : "metaid_1545",
        "Matching_Attribute_1" : [ "Exocytosis of azurophil granule membrane proteins" ],
        "compartmentCode" : 31,
        "shared_name" : "Exocytosis of azurophil granule membrane proteins",
        "sbml_type" : "reaction",
        "sbml_id" : "reaction_6798739",
        "reversible" : false,
        "SUID" : 349981,
        "sbml_compartment" : "compartment_6798757",
        "selected" : false,
        "cyId" : "metaid_1545",
        "label" : "Exocytosis of azurophil granule membrane proteins",
        "sbml_type_ext" : "reaction irreversible",
        "fast" : false
      },
      "position" : {
        "x" : -981.0534185718252,
        "y" : 851.7385851342756
      },
      "selected" : false
    }, {
      "data" : {
        "id" : "349978",
        "metaId" : "metaid_1546",
        "Matching_Attribute_1" : [ "Phosphorylation of TBK1/IKBKE" ],
        "compartmentCode" : 7,
        "shared_name" : "Phosphorylation of TBK1/IKBKE",
        "sbml_type" : "reaction",
        "sbml_id" : "reaction_9705323",
        "reversible" : false,
        "SUID" : 349978,
        "sbml_compartment" : "compartment_17906",
        "selected" : false,
        "cyId" : "metaid_1546",
        "label" : "Phosphorylation of TBK1/IKBKE",
        "sbml_type_ext" : "reaction irreversible",
        "fast" : false
      },
      "position" : {
        "x" : -9.470395500536142,
        "y" : -1605.621400217287
      },
      "selected" : false
    }, {
      "data" : {
        "id" : "349975",
        "metaId" : "metaid_1547",
        "Matching_Attribute_1" : [ "HTN5, (HTN1, HTN3) binds fungal SSA1/SSA2" ],
        "compartmentCode" : 4,
        "shared_name" : "HTN5, (HTN1, HTN3) binds fungal SSA1/SSA2",
        "sbml_type" : "reaction",
        "sbml_id" : "reaction_6807581",
        "reversible" : false,
        "SUID" : 349975,
        "sbml_compartment" : "compartment_984",
        "selected" : false,
        "cyId" : "metaid_1547",
        "label" : "HTN5, (HTN1, HTN3) binds fungal SSA1/SSA2",
        "sbml_type_ext" : "reaction irreversible",
        "fast" : false
      },
      "position" : {
        "x" : -559.766980583544,
        "y" : 1118.5125109155256
      },
      "selected" : false
    }, {
      "data" : {
        "id" : "349972",
        "metaId" : "metaid_1549",
        "Matching_Attribute_1" : [ "INTL1 binds bacterial glycans" ],
        "compartmentCode" : 4,
        "shared_name" : "INTL1 binds bacterial glycans",
        "sbml_type" : "reaction",
        "sbml_id" : "reaction_6804527",
        "reversible" : false,
        "SUID" : 349972,
        "sbml_compartment" : "compartment_984",
        "selected" : false,
        "cyId" : "metaid_1549",
        "label" : "INTL1 binds bacterial glycans",
        "sbml_type_ext" : "reaction irreversible",
        "fast" : false
      },
      "position" : {
        "x" : -377.0341314624502,
        "y" : 1798.385679860838
      },
      "selected" : false
    }, {
      "data" : {
        "id" : "349969",
        "metaId" : "metaid_1550",
        "Matching_Attribute_1" : [ "CYLD mediated deubiquitination of DDX58 (RIG-I)" ],
        "compartmentCode" : 1,
        "shared_name" : "CYLD mediated deubiquitination of DDX58 (RIG-I)",
        "sbml_type" : "reaction",
        "sbml_id" : "reaction_936390",
        "reversible" : false,
        "SUID" : 349969,
        "sbml_compartment" : "compartment_70101",
        "selected" : false,
        "cyId" : "metaid_1550",
        "label" : "CYLD mediated deubiquitination of DDX58 (RIG-I)",
        "sbml_type_ext" : "reaction irreversible",
        "fast" : false
      },
      "position" : {
        "x" : 227.8914170910166,
        "y" : -718.2839978735369
      },
      "selected" : false
    }, {
      "data" : {
        "id" : "349966",
        "metaId" : "metaid_1551",
        "Matching_Attribute_1" : [ "STING ubiquitination by TRIM32 or TRIM56" ],
        "compartmentCode" : 1,
        "shared_name" : "STING ubiquitination by TRIM32 or TRIM56",
        "sbml_type" : "reaction",
        "sbml_id" : "reaction_3134804",
        "reversible" : false,
        "SUID" : 349966,
        "sbml_compartment" : "compartment_70101",
        "selected" : false,
        "cyId" : "metaid_1551",
        "label" : "STING ubiquitination by TRIM32 or TRIM56",
        "sbml_type_ext" : "reaction irreversible",
        "fast" : false
      },
      "position" : {
        "x" : 514.1147638012217,
        "y" : -1172.815736154787
      },
      "selected" : false
    }, {
      "data" : {
        "id" : "349963",
        "metaId" : "metaid_1552",
        "Matching_Attribute_1" : [ "Phosphorylation of MEK7 by MEKK1" ],
        "compartmentCode" : 1,
        "shared_name" : "Phosphorylation of MEK7 by MEKK1",
        "sbml_type" : "reaction",
        "sbml_id" : "reaction_2730868",
        "reversible" : false,
        "SUID" : 349963,
        "sbml_compartment" : "compartment_70101",
        "selected" : false,
        "cyId" : "metaid_1552",
        "label" : "Phosphorylation of MEK7 by MEKK1",
        "sbml_type_ext" : "reaction irreversible",
        "fast" : false
      },
      "position" : {
        "x" : 468.20277649653417,
        "y" : -431.8461011450213
      },
      "selected" : false
    }, {
      "data" : {
        "id" : "349960",
        "metaId" : "metaid_1553",
        "Matching_Attribute_1" : [ "REG3A,REG3G binds bacterial peptidoglycan" ],
        "compartmentCode" : 4,
        "shared_name" : "REG3A,REG3G binds bacterial peptidoglycan",
        "sbml_type" : "reaction",
        "sbml_id" : "reaction_6801808",
        "reversible" : false,
        "SUID" : 349960,
        "sbml_compartment" : "compartment_984",
        "selected" : false,
        "cyId" : "metaid_1553",
        "label" : "REG3A,REG3G binds bacterial peptidoglycan",
        "sbml_type_ext" : "reaction irreversible",
        "fast" : false
      },
      "position" : {
        "x" : -228.39921324955958,
        "y" : 1678.835142751463
      },
      "selected" : false
    }, {
      "data" : {
        "id" : "349957",
        "metaId" : "metaid_1554",
        "Matching_Attribute_1" : [ "C3a receptor binds anaphylatoxin C3a" ],
        "compartmentCode" : 4,
        "shared_name" : "C3a receptor binds anaphylatoxin C3a",
        "sbml_type" : "reaction",
        "sbml_id" : "reaction_444647",
        "reversible" : false,
        "SUID" : 349957,
        "sbml_compartment" : "compartment_984",
        "selected" : false,
        "cyId" : "metaid_1554",
        "label" : "C3a receptor binds anaphylatoxin C3a",
        "sbml_type_ext" : "reaction irreversible",
        "fast" : false
      },
      "position" : {
        "x" : -251.8518804858877,
        "y" : 1203.928892751463
      },
      "selected" : false
    }, {
      "data" : {
        "id" : "349954",
        "metaId" : "metaid_1555",
        "Matching_Attribute_1" : [ "Recruitment of VAV to p-SLP-76" ],
        "compartmentCode" : 3,
        "shared_name" : "Recruitment of VAV to p-SLP-76",
        "sbml_type" : "reaction",
        "sbml_id" : "reaction_2730892",
        "reversible" : false,
        "SUID" : 349954,
        "sbml_compartment" : "compartment_876",
        "selected" : false,
        "cyId" : "metaid_1555",
        "label" : "Recruitment of VAV to p-SLP-76",
        "sbml_type_ext" : "reaction irreversible",
        "fast" : false
      },
      "position" : {
        "x" : 79.53964478266698,
        "y" : 175.27446617675605
      },
      "selected" : false
    }, {
      "data" : {
        "id" : "349951",
        "metaId" : "metaid_1558",
        "Matching_Attribute_1" : [ "S100A8:S100A9 binds Mn2+" ],
        "compartmentCode" : 4,
        "shared_name" : "S100A8:S100A9 binds Mn2+",
        "sbml_type" : "reaction",
        "sbml_id" : "reaction_6798528",
        "reversible" : false,
        "SUID" : 349951,
        "sbml_compartment" : "compartment_984",
        "selected" : false,
        "cyId" : "metaid_1558",
        "label" : "S100A8:S100A9 binds Mn2+",
        "sbml_type_ext" : "reaction irreversible",
        "fast" : false
      },
      "position" : {
        "x" : -740.9663214038565,
        "y" : 1428.1841417749006
      },
      "selected" : false
    }, {
      "data" : {
        "id" : "349948",
        "metaId" : "metaid_1559",
        "Matching_Attribute_1" : [ "CD46 binds C4b" ],
        "compartmentCode" : 3,
        "shared_name" : "CD46 binds C4b",
        "sbml_type" : "reaction",
        "sbml_id" : "reaction_8951486",
        "reversible" : false,
        "SUID" : 349948,
        "sbml_compartment" : "compartment_876",
        "selected" : false,
        "cyId" : "metaid_1559",
        "label" : "CD46 binds C4b",
        "sbml_type_ext" : "reaction irreversible",
        "fast" : false
      },
      "position" : {
        "x" : -45.372815544481455,
        "y" : 992.5257555444318
      },
      "selected" : false
    }, {
      "data" : {
        "id" : "349945",
        "metaId" : "metaid_1560",
        "Matching_Attribute_1" : [ "P2X7 mediates loss of intracellular K+" ],
        "compartmentCode" : 3,
        "shared_name" : "P2X7 mediates loss of intracellular K+",
        "sbml_type" : "reaction",
        "sbml_id" : "reaction_877187",
        "reversible" : false,
        "SUID" : 349945,
        "sbml_compartment" : "compartment_876",
        "selected" : false,
        "cyId" : "metaid_1560",
        "label" : "P2X7 mediates loss of intracellular K+",
        "sbml_type_ext" : "reaction irreversible",
        "fast" : false
      },
      "position" : {
        "x" : -57.94219725834864,
        "y" : 422.74474968505683
      },
      "selected" : false
    }, {
      "data" : {
        "id" : "349942",
        "metaId" : "metaid_1561",
        "Matching_Attribute_1" : [ "Complement factor I binds C4BP" ],
        "compartmentCode" : 3,
        "shared_name" : "Complement factor I binds C4BP",
        "sbml_type" : "reaction",
        "sbml_id" : "reaction_981658",
        "reversible" : false,
        "SUID" : 349942,
        "sbml_compartment" : "compartment_876",
        "selected" : false,
        "cyId" : "metaid_1561",
        "label" : "Complement factor I binds C4BP",
        "sbml_type_ext" : "reaction irreversible",
        "fast" : false
      },
      "position" : {
        "x" : -37.186902458543955,
        "y" : 710.8624254663068
      },
      "selected" : false
    }, {
      "data" : {
        "id" : "349939",
        "metaId" : "metaid_1562",
        "Matching_Attribute_1" : [ "CLEC4D binds mycobacterial trehalose-6,6'-dimycolate (TDM)" ],
        "compartmentCode" : 3,
        "shared_name" : "CLEC4D binds mycobacterial trehalose-6,6'-dimycolate (TDM)",
        "sbml_type" : "reaction",
        "sbml_id" : "reaction_5621353",
        "reversible" : false,
        "SUID" : 349939,
        "sbml_compartment" : "compartment_876",
        "selected" : false,
        "cyId" : "metaid_1562",
        "label" : "CLEC4D binds mycobacterial trehalose-6,6'-dimycolate (TDM)",
        "sbml_type_ext" : "reaction irreversible",
        "fast" : false
      },
      "position" : {
        "x" : 542.8485894848154,
        "y" : 717.1277452905256
      },
      "selected" : false
    }, {
      "data" : {
        "id" : "349936",
        "metaId" : "metaid_1565",
        "Matching_Attribute_1" : [ "Hydroxyl radical reacts with the base and sugar moiety of DNA" ],
        "compartmentCode" : 35,
        "shared_name" : "Hydroxyl radical reacts with the base and sugar moiety of DNA",
        "sbml_type" : "reaction",
        "sbml_id" : "reaction_6789114",
        "reversible" : false,
        "SUID" : 349936,
        "sbml_compartment" : "compartment_21994",
        "selected" : false,
        "cyId" : "metaid_1565",
        "label" : "Hydroxyl radical reacts with the base and sugar moiety of DNA",
        "sbml_type_ext" : "reaction irreversible",
        "fast" : false
      },
      "position" : {
        "x" : 1041.4620843578623,
        "y" : 330.3419786889631
      },
      "selected" : false
    }, {
      "data" : {
        "id" : "349933",
        "metaId" : "metaid_1566",
        "Matching_Attribute_1" : [ "Pellino binds hp-IRAK1:TRAF6 upon TLR7/8 or 9 activation" ],
        "compartmentCode" : 6,
        "shared_name" : "Pellino binds hp-IRAK1:TRAF6 upon TLR7/8 or 9 activation",
        "sbml_type" : "reaction",
        "sbml_id" : "reaction_975142",
        "reversible" : false,
        "SUID" : 349933,
        "sbml_compartment" : "compartment_74700",
        "selected" : false,
        "cyId" : "metaid_1566",
        "label" : "Pellino binds hp-IRAK1:TRAF6 upon TLR7/8 or 9 activation",
        "sbml_type_ext" : "reaction irreversible",
        "fast" : false
      },
      "position" : {
        "x" : 1252.6556878734873,
        "y" : -488.9420789282244
      },
      "selected" : false
    }, {
      "data" : {
        "id" : "349930",
        "metaId" : "metaid_1567",
        "Matching_Attribute_1" : [ "C4b binding protein binds Protein S" ],
        "compartmentCode" : 3,
        "shared_name" : "C4b binding protein binds Protein S",
        "sbml_type" : "reaction",
        "sbml_id" : "reaction_981665",
        "reversible" : false,
        "SUID" : 349930,
        "sbml_compartment" : "compartment_876",
        "selected" : false,
        "cyId" : "metaid_1567",
        "label" : "C4b binding protein binds Protein S",
        "sbml_type_ext" : "reaction irreversible",
        "fast" : false
      },
      "position" : {
        "x" : -10.90794127690333,
        "y" : 804.4791857202131
      },
      "selected" : false
    }, {
      "data" : {
        "id" : "349927",
        "metaId" : "metaid_1568",
        "Matching_Attribute_1" : [ "Activation of C1r" ],
        "compartmentCode" : 4,
        "shared_name" : "Activation of C1r",
        "sbml_type" : "reaction",
        "sbml_id" : "reaction_173626",
        "reversible" : false,
        "SUID" : 349927,
        "sbml_compartment" : "compartment_984",
        "selected" : false,
        "cyId" : "metaid_1568",
        "label" : "Activation of C1r",
        "sbml_type_ext" : "reaction irreversible",
        "fast" : false
      },
      "position" : {
        "x" : -547.6667608569815,
        "y" : 1000.2431627709943
      },
      "selected" : false
    }, {
      "data" : {
        "id" : "349924",
        "metaId" : "metaid_1569",
        "Matching_Attribute_1" : [ "IKBKG subunit of IKK complex binds K63pUb- RIP1 within the TLR3 complex" ],
        "compartmentCode" : 6,
        "shared_name" : "IKBKG subunit of IKK complex binds K63pUb- RIP1 within the TLR3 complex",
        "sbml_type" : "reaction",
        "sbml_id" : "reaction_9014343",
        "reversible" : false,
        "SUID" : 349924,
        "sbml_compartment" : "compartment_74700",
        "selected" : false,
        "cyId" : "metaid_1569",
        "label" : "IKBKG subunit of IKK complex binds K63pUb- RIP1 within the TLR3 complex",
        "sbml_type_ext" : "reaction irreversible",
        "fast" : false
      },
      "position" : {
        "x" : 1162.0718255687998,
        "y" : -783.5223401586932
      },
      "selected" : false
    }, {
      "data" : {
        "id" : "349921",
        "metaId" : "metaid_1572",
        "Matching_Attribute_1" : [ "Activated TRAF6:p-IRAK2 interacts with TAK1 complex upon TLR7/8 or 9 stimulation" ],
        "compartmentCode" : 6,
        "shared_name" : "Activated TRAF6:p-IRAK2 interacts with TAK1 complex upon TLR7/8 or 9 stimulation",
        "sbml_type" : "reaction",
        "sbml_id" : "reaction_975097",
        "reversible" : false,
        "SUID" : 349921,
        "sbml_compartment" : "compartment_74700",
        "selected" : false,
        "cyId" : "metaid_1572",
        "label" : "Activated TRAF6:p-IRAK2 interacts with TAK1 complex upon TLR7/8 or 9 stimulation",
        "sbml_type_ext" : "reaction irreversible",
        "fast" : false
      },
      "position" : {
        "x" : 1108.355333869581,
        "y" : -655.1806043188494
      },
      "selected" : false
    }, {
      "data" : {
        "id" : "349918",
        "metaId" : "metaid_1574",
        "Matching_Attribute_1" : [ "HTN1,HTN3 or HTN5 binds the bacterial anionic surface " ],
        "compartmentCode" : 4,
        "shared_name" : "HTN1,HTN3 or HTN5 binds the bacterial anionic surface ",
        "sbml_type" : "reaction",
        "sbml_id" : "reaction_6807144",
        "reversible" : false,
        "SUID" : 349918,
        "sbml_compartment" : "compartment_984",
        "selected" : false,
        "cyId" : "metaid_1574",
        "label" : "HTN1,HTN3 or HTN5 binds the bacterial anionic surface ",
        "sbml_type_ext" : "reaction irreversible",
        "fast" : false
      },
      "position" : {
        "x" : -433.91627257573145,
        "y" : 1458.1445909936506
      },
      "selected" : false
    }, {
      "data" : {
        "id" : "349915",
        "metaId" : "metaid_1575",
        "Matching_Attribute_1" : [ "TANK is ubiquitinated within TANK:K63polyUb-TRAF3:TICAM1:TLR3:viral dsRNA" ],
        "compartmentCode" : 6,
        "shared_name" : "TANK is ubiquitinated within TANK:K63polyUb-TRAF3:TICAM1:TLR3:viral dsRNA",
        "sbml_type" : "reaction",
        "sbml_id" : "reaction_9013990",
        "reversible" : false,
        "SUID" : 349915,
        "sbml_compartment" : "compartment_74700",
        "selected" : false,
        "cyId" : "metaid_1575",
        "label" : "TANK is ubiquitinated within TANK:K63polyUb-TRAF3:TICAM1:TLR3:viral dsRNA",
        "sbml_type_ext" : "reaction irreversible",
        "fast" : false
      },
      "position" : {
        "x" : 1042.022081916456,
        "y" : -719.4584973852557
      },
      "selected" : false
    }, {
      "data" : {
        "id" : "349912",
        "metaId" : "metaid_1576",
        "Matching_Attribute_1" : [ "Phosphorylation of IRAK2 bound to the activated IRAK4:MyD88 oligomerl:activated TLR5 or 10 complex" ],
        "compartmentCode" : 3,
        "shared_name" : "Phosphorylation of IRAK2 bound to the activated IRAK4:MyD88 oligomerl:activated TLR5 or 10 complex",
        "sbml_type" : "reaction",
        "sbml_id" : "reaction_975861",
        "reversible" : false,
        "SUID" : 349912,
        "sbml_compartment" : "compartment_876",
        "selected" : false,
        "cyId" : "metaid_1576",
        "label" : "Phosphorylation of IRAK2 bound to the activated IRAK4:MyD88 oligomerl:activated TLR5 or 10 complex",
        "sbml_type_ext" : "reaction irreversible",
        "fast" : false
      },
      "position" : {
        "x" : 188.7507577587412,
        "y" : 63.050768514402534
      },
      "selected" : false
    }, {
      "data" : {
        "id" : "349909",
        "metaId" : "metaid_1577",
        "Matching_Attribute_1" : [ "RAC1 and CDC42 activate PAK1" ],
        "compartmentCode" : 1,
        "shared_name" : "RAC1 and CDC42 activate PAK1",
        "sbml_type" : "reaction",
        "sbml_id" : "reaction_2029456",
        "reversible" : false,
        "SUID" : 349909,
        "sbml_compartment" : "compartment_70101",
        "selected" : false,
        "cyId" : "metaid_1577",
        "label" : "RAC1 and CDC42 activate PAK1",
        "sbml_type_ext" : "reaction irreversible",
        "fast" : false
      },
      "position" : {
        "x" : 155.95237404597265,
        "y" : -242.0968335668963
      },
      "selected" : false
    }, {
      "data" : {
        "id" : "349906",
        "metaId" : "metaid_1578",
        "Matching_Attribute_1" : [ "Activation of RAC1 by VAV2/3" ],
        "compartmentCode" : 3,
        "shared_name" : "Activation of RAC1 by VAV2/3",
        "sbml_type" : "reaction",
        "sbml_id" : "reaction_2424476",
        "reversible" : false,
        "SUID" : 349906,
        "sbml_compartment" : "compartment_876",
        "selected" : false,
        "cyId" : "metaid_1578",
        "label" : "Activation of RAC1 by VAV2/3",
        "sbml_type_ext" : "reaction irreversible",
        "fast" : false
      },
      "position" : {
        "x" : 117.5996347118662,
        "y" : -40.969895700685356
      },
      "selected" : false
    }, {
      "data" : {
        "id" : "349903",
        "metaId" : "metaid_1579",
        "Matching_Attribute_1" : [ "Ficolin-1 binds to molecular patterns on the target cell surface" ],
        "compartmentCode" : 4,
        "shared_name" : "Ficolin-1 binds to molecular patterns on the target cell surface",
        "sbml_type" : "reaction",
        "sbml_id" : "reaction_2855125",
        "reversible" : false,
        "SUID" : 349903,
        "sbml_compartment" : "compartment_984",
        "selected" : false,
        "cyId" : "metaid_1579",
        "label" : "Ficolin-1 binds to molecular patterns on the target cell surface",
        "sbml_type_ext" : "reaction irreversible",
        "fast" : false
      },
      "position" : {
        "x" : -467.11353820073145,
        "y" : 957.2416368920881
      },
      "selected" : false
    }, {
      "data" : {
        "id" : "349900",
        "metaId" : "metaid_1580",
        "Matching_Attribute_1" : [ "Lactoferrin scavenges iron ions" ],
        "compartmentCode" : 13,
        "shared_name" : "Lactoferrin scavenges iron ions",
        "sbml_type" : "reaction",
        "sbml_id" : "reaction_1222491",
        "reversible" : false,
        "SUID" : 349900,
        "sbml_compartment" : "compartment_1222282",
        "selected" : false,
        "cyId" : "metaid_1580",
        "label" : "Lactoferrin scavenges iron ions",
        "sbml_type_ext" : "reaction irreversible",
        "fast" : false
      },
      "position" : {
        "x" : 1087.6556878734873,
        "y" : 1733.794127126463
      },
      "selected" : false
    }, {
      "data" : {
        "id" : "349897",
        "metaId" : "metaid_1581",
        "Matching_Attribute_1" : [ "Interaction of DAP12 and TREM1" ],
        "compartmentCode" : 3,
        "shared_name" : "Interaction of DAP12 and TREM1",
        "sbml_type" : "reaction",
        "sbml_id" : "reaction_210292",
        "reversible" : false,
        "SUID" : 349897,
        "sbml_compartment" : "compartment_876",
        "selected" : false,
        "cyId" : "metaid_1581",
        "label" : "Interaction of DAP12 and TREM1",
        "sbml_type_ext" : "reaction irreversible",
        "fast" : false
      },
      "position" : {
        "x" : 481.04222351801855,
        "y" : 714.4013658959943
      },
      "selected" : false
    }, {
      "data" : {
        "id" : "349894",
        "metaId" : "metaid_1582",
        "Matching_Attribute_1" : [ "TREX1 binds retroviral-derived DNA" ],
        "compartmentCode" : 1,
        "shared_name" : "TREX1 binds retroviral-derived DNA",
        "sbml_type" : "reaction",
        "sbml_id" : "reaction_3244605",
        "reversible" : false,
        "SUID" : 349894,
        "sbml_compartment" : "compartment_70101",
        "selected" : false,
        "cyId" : "metaid_1582",
        "label" : "TREX1 binds retroviral-derived DNA",
        "sbml_type_ext" : "reaction irreversible",
        "fast" : false
      },
      "position" : {
        "x" : 638.1240106273935,
        "y" : -1294.7594617407244
      },
      "selected" : false
    }, {
      "data" : {
        "id" : "349891",
        "metaId" : "metaid_1583",
        "Matching_Attribute_1" : [ "TLR folding by chaperones GP96 and CNPY3" ],
        "compartmentCode" : 19,
        "shared_name" : "TLR folding by chaperones GP96 and CNPY3",
        "sbml_type" : "reaction",
        "sbml_id" : "reaction_1678923",
        "reversible" : false,
        "SUID" : 349891,
        "sbml_compartment" : "compartment_17957",
        "selected" : false,
        "cyId" : "metaid_1583",
        "label" : "TLR folding by chaperones GP96 and CNPY3",
        "sbml_type_ext" : "reaction irreversible",
        "fast" : false
      },
      "position" : {
        "x" : -109.97178405034083,
        "y" : -1829.256898264162
      },
      "selected" : false
    }, {
      "data" : {
        "id" : "349888",
        "metaId" : "metaid_1584",
        "Matching_Attribute_1" : [ "PI3K binds to p-6Y-SYK" ],
        "compartmentCode" : 3,
        "shared_name" : "PI3K binds to p-6Y-SYK",
        "sbml_type" : "reaction",
        "sbml_id" : "reaction_2029273",
        "reversible" : false,
        "SUID" : 349888,
        "sbml_compartment" : "compartment_876",
        "selected" : false,
        "cyId" : "metaid_1584",
        "label" : "PI3K binds to p-6Y-SYK",
        "sbml_type_ext" : "reaction irreversible",
        "fast" : false
      },
      "position" : {
        "x" : 545.9505181957529,
        "y" : 246.51116814208808
      },
      "selected" : false
    }, {
      "data" : {
        "id" : "349885",
        "metaId" : "metaid_1585",
        "Matching_Attribute_1" : [ "HV1-mediated H+ transfer" ],
        "compartmentCode" : 1,
        "shared_name" : "HV1-mediated H+ transfer",
        "sbml_type" : "reaction",
        "sbml_id" : "reaction_6788999",
        "reversible" : false,
        "SUID" : 349885,
        "sbml_compartment" : "compartment_70101",
        "selected" : false,
        "cyId" : "metaid_1585",
        "label" : "HV1-mediated H+ transfer",
        "sbml_type_ext" : "reaction irreversible",
        "fast" : false
      },
      "position" : {
        "x" : 1036.9769769359873,
        "y" : 134.29257835937324
      },
      "selected" : false
    }, {
      "data" : {
        "id" : "349882",
        "metaId" : "metaid_1586",
        "Matching_Attribute_1" : [ "ALPK1:ADP-heptose binds TIFA" ],
        "compartmentCode" : 1,
        "shared_name" : "ALPK1:ADP-heptose binds TIFA",
        "sbml_type" : "reaction",
        "sbml_id" : "reaction_9645524",
        "reversible" : false,
        "SUID" : 349882,
        "sbml_compartment" : "compartment_70101",
        "selected" : false,
        "cyId" : "metaid_1586",
        "label" : "ALPK1:ADP-heptose binds TIFA",
        "sbml_type_ext" : "reaction irreversible",
        "fast" : false
      },
      "position" : {
        "x" : 841.162462775831,
        "y" : -984.3646863500994
      },
      "selected" : false
    }, {
      "data" : {
        "id" : "349879",
        "metaId" : "metaid_1587",
        "Matching_Attribute_1" : [ "p-IRF7:p-IRF7 translocates to the nucleus" ],
        "compartmentCode" : 38,
        "shared_name" : "p-IRF7:p-IRF7 translocates to the nucleus",
        "sbml_type" : "reaction",
        "sbml_id" : "reaction_9604487",
        "reversible" : false,
        "SUID" : 349879,
        "sbml_compartment" : "compartment_13231",
        "selected" : false,
        "cyId" : "metaid_1587",
        "label" : "p-IRF7:p-IRF7 translocates to the nucleus",
        "sbml_type_ext" : "reaction irreversible",
        "fast" : false
      },
      "position" : {
        "x" : -486.6261724780752,
        "y" : -474.3939832250994
      },
      "selected" : false
    }, {
      "data" : {
        "id" : "349876",
        "metaId" : "metaid_1590",
        "Matching_Attribute_1" : [ "Viral dsRNA:TLR3:TRIF complex recruits RIP1" ],
        "compartmentCode" : 6,
        "shared_name" : "Viral dsRNA:TLR3:TRIF complex recruits RIP1",
        "sbml_type" : "reaction",
        "sbml_id" : "reaction_168930",
        "reversible" : false,
        "SUID" : 349876,
        "sbml_compartment" : "compartment_74700",
        "selected" : false,
        "cyId" : "metaid_1590",
        "label" : "Viral dsRNA:TLR3:TRIF complex recruits RIP1",
        "sbml_type_ext" : "reaction irreversible",
        "fast" : false
      },
      "position" : {
        "x" : 1124.0832391430185,
        "y" : -798.8950208227557
      },
      "selected" : false
    }, {
      "data" : {
        "id" : "349873",
        "metaId" : "metaid_1591",
        "Matching_Attribute_1" : [ "Phosphorylation of SYK by Src kinases" ],
        "compartmentCode" : 3,
        "shared_name" : "Phosphorylation of SYK by Src kinases",
        "sbml_type" : "reaction",
        "sbml_id" : "reaction_2029449",
        "reversible" : false,
        "SUID" : 349873,
        "sbml_compartment" : "compartment_876",
        "selected" : false,
        "cyId" : "metaid_1591",
        "label" : "Phosphorylation of SYK by Src kinases",
        "sbml_type_ext" : "reaction irreversible",
        "fast" : false
      },
      "position" : {
        "x" : 397.7677941967295,
        "y" : 119.8728929956037
      },
      "selected" : false
    }, {
      "data" : {
        "id" : "349870",
        "metaId" : "metaid_1592",
        "Matching_Attribute_1" : [ "NRAMP1 transports divalent metal ions across phagosomal membranes of macrophages" ],
        "compartmentCode" : 33,
        "shared_name" : "NRAMP1 transports divalent metal ions across phagosomal membranes of macrophages",
        "sbml_type" : "reaction",
        "sbml_id" : "reaction_435171",
        "reversible" : false,
        "SUID" : 349870,
        "sbml_compartment" : "compartment_172574",
        "selected" : false,
        "cyId" : "metaid_1592",
        "label" : "NRAMP1 transports divalent metal ions across phagosomal membranes of macrophages",
        "sbml_type_ext" : "reaction irreversible",
        "fast" : false
      },
      "position" : {
        "x" : 1223.4691644359873,
        "y" : 494.36535515380683
      },
      "selected" : false
    }, {
      "data" : {
        "id" : "349867",
        "metaId" : "metaid_1594",
        "Matching_Attribute_1" : [ "NLRP1 senses MDP" ],
        "compartmentCode" : 1,
        "shared_name" : "NLRP1 senses MDP",
        "sbml_type" : "reaction",
        "sbml_id" : "reaction_844447",
        "reversible" : false,
        "SUID" : 349867,
        "sbml_compartment" : "compartment_70101",
        "selected" : false,
        "cyId" : "metaid_1594",
        "label" : "NLRP1 senses MDP",
        "sbml_type_ext" : "reaction irreversible",
        "fast" : false
      },
      "position" : {
        "x" : 437.9358697582529,
        "y" : -1222.7946179907244
      },
      "selected" : false
    }, {
      "data" : {
        "id" : "349864",
        "metaId" : "metaid_1595",
        "Matching_Attribute_1" : [ "Interaction of PCBP2 with MAVS" ],
        "compartmentCode" : 1,
        "shared_name" : "Interaction of PCBP2 with MAVS",
        "sbml_type" : "reaction",
        "sbml_id" : "reaction_990528",
        "reversible" : false,
        "SUID" : 349864,
        "sbml_compartment" : "compartment_70101",
        "selected" : false,
        "cyId" : "metaid_1595",
        "label" : "Interaction of PCBP2 with MAVS",
        "sbml_type_ext" : "reaction irreversible",
        "fast" : false
      },
      "position" : {
        "x" : 90.38292176020605,
        "y" : -1250.3859265844744
      },
      "selected" : false
    }, {
      "data" : {
        "id" : "349861",
        "metaId" : "metaid_1596",
        "Matching_Attribute_1" : [ "Translocation of p-IRF7:p-IRF7 to nucleus" ],
        "compartmentCode" : 38,
        "shared_name" : "Translocation of p-IRF7:p-IRF7 to nucleus",
        "sbml_type" : "reaction",
        "sbml_id" : "reaction_933531",
        "reversible" : false,
        "SUID" : 349861,
        "sbml_compartment" : "compartment_13231",
        "selected" : false,
        "cyId" : "metaid_1596",
        "label" : "Translocation of p-IRF7:p-IRF7 to nucleus",
        "sbml_type_ext" : "reaction irreversible",
        "fast" : false
      },
      "position" : {
        "x" : -605.845349724169,
        "y" : -372.8247693579119
      },
      "selected" : false
    }, {
      "data" : {
        "id" : "349858",
        "metaId" : "metaid_1597",
        "Matching_Attribute_1" : [ "Activated NOD2 oligomerizes" ],
        "compartmentCode" : 1,
        "shared_name" : "Activated NOD2 oligomerizes",
        "sbml_type" : "reaction",
        "sbml_id" : "reaction_708349",
        "reversible" : false,
        "SUID" : 349858,
        "sbml_compartment" : "compartment_70101",
        "selected" : false,
        "cyId" : "metaid_1597",
        "label" : "Activated NOD2 oligomerizes",
        "sbml_type_ext" : "reaction irreversible",
        "fast" : false
      },
      "position" : {
        "x" : 701.7389398266123,
        "y" : -1177.845765451662
      },
      "selected" : false
    }, {
```
