## Supplementary material for "Mechanotransduction and inflammation: an updated comprehensive representation": MechanoInnate.cyjs (part 2 of 8)

```
      "data" : {
        "id" : "349855",
        "metaId" : "metaid_1598",
        "Matching_Attribute_1" : [ "P2X7 forms oligomeric non-selective cation channels" ],
        "compartmentCode" : 3,
        "shared_name" : "P2X7 forms oligomeric non-selective cation channels",
        "sbml_type" : "reaction",
        "sbml_id" : "reaction_877158",
        "reversible" : false,
        "SUID" : 349855,
        "sbml_compartment" : "compartment_876",
        "selected" : false,
        "cyId" : "metaid_1598",
        "label" : "P2X7 forms oligomeric non-selective cation channels",
        "sbml_type_ext" : "reaction irreversible",
        "fast" : false
      },
      "position" : {
        "x" : 192.07029968989355,
        "y" : 633.7205187280256
      },
      "selected" : false
    }, {
      "data" : {
        "id" : "349852",
        "metaId" : "metaid_1599",
        "Matching_Attribute_1" : [ "Viral dsRNA:TLR3:TICAM1 complex recruits TRAF6" ],
        "compartmentCode" : 1,
        "shared_name" : "Viral dsRNA:TLR3:TICAM1 complex recruits TRAF6",
        "sbml_type" : "reaction",
        "sbml_id" : "reaction_177694",
        "reversible" : false,
        "SUID" : 349852,
        "sbml_compartment" : "compartment_70101",
        "selected" : false,
        "cyId" : "metaid_1599",
        "label" : "Viral dsRNA:TLR3:TICAM1 complex recruits TRAF6",
        "sbml_type_ext" : "reaction irreversible",
        "fast" : false
      },
      "position" : {
        "x" : 1002.801622932081,
        "y" : -592.2957776586932
      },
      "selected" : false
    }, {
      "data" : {
        "id" : "349849",
        "metaId" : "metaid_1600",
        "Matching_Attribute_1" : [ "Allergen dependent IgE bound FCERI aggregation" ],
        "compartmentCode" : 3,
        "shared_name" : "Allergen dependent IgE bound FCERI aggregation",
        "sbml_type" : "reaction",
        "sbml_id" : "reaction_2454192",
        "reversible" : false,
        "SUID" : 349849,
        "sbml_compartment" : "compartment_876",
        "selected" : false,
        "cyId" : "metaid_1600",
        "label" : "Allergen dependent IgE bound FCERI aggregation",
        "sbml_type_ext" : "reaction irreversible",
        "fast" : false
      },
      "position" : {
        "x" : -7.80027526127833,
        "y" : 853.6515490014631
      },
      "selected" : false
    }, {
      "data" : {
        "id" : "349846",
        "metaId" : "metaid_1602",
        "Matching_Attribute_1" : [ "Recruitment of PLC-gamma to SLP-76 and p-5Y-LAT" ],
        "compartmentCode" : 3,
        "shared_name" : "Recruitment of PLC-gamma to SLP-76 and p-5Y-LAT",
        "sbml_type" : "reaction",
        "sbml_id" : "reaction_2396606",
        "reversible" : false,
        "SUID" : 349846,
        "sbml_compartment" : "compartment_876",
        "selected" : false,
        "cyId" : "metaid_1602",
        "label" : "Recruitment of PLC-gamma to SLP-76 and p-5Y-LAT",
        "sbml_type_ext" : "reaction irreversible",
        "fast" : false
      },
      "position" : {
        "x" : 228.38053757441503,
        "y" : 379.6368090112287
      },
      "selected" : false
    }, {
      "data" : {
        "id" : "349843",
        "metaId" : "metaid_1603",
        "Matching_Attribute_1" : [ "Phosphorylation of SYK" ],
        "compartmentCode" : 3,
        "shared_name" : "Phosphorylation of SYK",
        "sbml_type" : "reaction",
        "sbml_id" : "reaction_2454239",
        "reversible" : false,
        "SUID" : 349843,
        "sbml_compartment" : "compartment_876",
        "selected" : false,
        "cyId" : "metaid_1380;metaid_1603",
        "label" : "Phosphorylation of SYK",
        "sbml_type_ext" : "reaction irreversible",
        "fast" : false
      },
      "position" : {
        "x" : 387.1320062328623,
        "y" : 67.98456062866035
      },
      "selected" : false
    }, {
      "data" : {
        "id" : "349840",
        "metaId" : "metaid_1604",
        "Matching_Attribute_1" : [ "Cathelicidin LL-37 binds to bacterial cell wall" ],
        "compartmentCode" : 4,
        "shared_name" : "Cathelicidin LL-37 binds to bacterial cell wall",
        "sbml_type" : "reaction",
        "sbml_id" : "reaction_1222685",
        "reversible" : false,
        "SUID" : 349840,
        "sbml_compartment" : "compartment_984",
        "selected" : false,
        "cyId" : "metaid_1604",
        "label" : "Cathelicidin LL-37 binds to bacterial cell wall",
        "sbml_type_ext" : "reaction irreversible",
        "fast" : false
      },
      "position" : {
        "x" : -378.45228331791895,
        "y" : 1541.4055773217756
      },
      "selected" : false
    }, {
      "data" : {
        "id" : "349837",
        "metaId" : "metaid_1605",
        "Matching_Attribute_1" : [ "SFKs phosphorylates RAF1 on Y340,Y341" ],
        "compartmentCode" : 3,
        "shared_name" : "SFKs phosphorylates RAF1 on Y340,Y341",
        "sbml_type" : "reaction",
        "sbml_id" : "reaction_5624486",
        "reversible" : false,
        "SUID" : 349837,
        "sbml_compartment" : "compartment_876",
        "selected" : false,
        "cyId" : "metaid_1605",
        "label" : "SFKs phosphorylates RAF1 on Y340,Y341",
        "sbml_type_ext" : "reaction irreversible",
        "fast" : false
      },
      "position" : {
        "x" : 236.680643622999,
        "y" : 79.66259255004707
      },
      "selected" : false
    }, {
      "data" : {
        "id" : "349834",
        "metaId" : "metaid_1606",
        "Matching_Attribute_1" : [ "ALPK1:ADP-heptose:TIFA oligomer recruits TRAF6" ],
        "compartmentCode" : 1,
        "shared_name" : "ALPK1:ADP-heptose:TIFA oligomer recruits TRAF6",
        "sbml_type" : "reaction",
        "sbml_id" : "reaction_9645520",
        "reversible" : false,
        "SUID" : 349834,
        "sbml_compartment" : "compartment_70101",
        "selected" : false,
        "cyId" : "metaid_1606",
        "label" : "ALPK1:ADP-heptose:TIFA oligomer recruits TRAF6",
        "sbml_type_ext" : "reaction irreversible",
        "fast" : false
      },
      "position" : {
        "x" : 647.5545831371592,
        "y" : -744.0661023657244
      },
      "selected" : false
    }, {
      "data" : {
        "id" : "349831",
        "metaId" : "metaid_1608",
        "Matching_Attribute_1" : [ "TLR1/2 ligand binds to CD14" ],
        "compartmentCode" : 4,
        "shared_name" : "TLR1/2 ligand binds to CD14",
        "sbml_type" : "reaction",
        "sbml_id" : "reaction_2559468",
        "reversible" : false,
        "SUID" : 349831,
        "sbml_compartment" : "compartment_984",
        "selected" : false,
        "cyId" : "metaid_1608",
        "label" : "TLR1/2 ligand binds to CD14",
        "sbml_type_ext" : "reaction irreversible",
        "fast" : false
      },
      "position" : {
        "x" : -353.5800298999502,
        "y" : 1250.452818532713
      },
      "selected" : false
    }, {
      "data" : {
        "id" : "349828",
        "metaId" : "metaid_1609",
        "Matching_Attribute_1" : [ "C-ter TLR7 dimer binds TLR7, TLR8 ligands" ],
        "compartmentCode" : 6,
        "shared_name" : "C-ter TLR7 dimer binds TLR7, TLR8 ligands",
        "sbml_type" : "reaction",
        "sbml_id" : "reaction_167983",
        "reversible" : false,
        "SUID" : 349828,
        "sbml_compartment" : "compartment_74700",
        "selected" : false,
        "cyId" : "metaid_1609",
        "label" : "C-ter TLR7 dimer binds TLR7, TLR8 ligands",
        "sbml_type_ext" : "reaction irreversible",
        "fast" : false
      },
      "position" : {
        "x" : 1556.1052728344248,
        "y" : -998.3495496313494
      },
      "selected" : false
    }, {
      "data" : {
        "id" : "349825",
        "metaId" : "metaid_1610",
        "Matching_Attribute_1" : [ "Interaction of BCL10:MALT1 with CARMA1 to form CBM complex" ],
        "compartmentCode" : 1,
        "shared_name" : "Interaction of BCL10:MALT1 with CARMA1 to form CBM complex",
        "sbml_type" : "reaction",
        "sbml_id" : "reaction_2730836",
        "reversible" : false,
        "SUID" : 349825,
        "sbml_compartment" : "compartment_70101",
        "selected" : false,
        "cyId" : "metaid_1610",
        "label" : "Interaction of BCL10:MALT1 with CARMA1 to form CBM complex",
        "sbml_type_ext" : "reaction irreversible",
        "fast" : false
      },
      "position" : {
        "x" : -105.12391417729395,
        "y" : -281.8466199438494
      },
      "selected" : false
    }, {
      "data" : {
        "id" : "349822",
        "metaId" : "metaid_1611",
        "Matching_Attribute_1" : [ "TXNIP binds NLRP3" ],
        "compartmentCode" : 1,
        "shared_name" : "TXNIP binds NLRP3",
        "sbml_type" : "reaction",
        "sbml_id" : "reaction_1250272",
        "reversible" : false,
        "SUID" : 349822,
        "sbml_compartment" : "compartment_70101",
        "selected" : false,
        "cyId" : "metaid_1611",
        "label" : "TXNIP binds NLRP3",
        "sbml_type_ext" : "reaction irreversible",
        "fast" : false
      },
      "position" : {
        "x" : -44.37927001225489,
        "y" : -965.4711316625994
      },
      "selected" : false
    }, {
      "data" : {
        "id" : "349819",
        "metaId" : "metaid_1612",
        "Matching_Attribute_1" : [ "26S proteasome processes p-7S-p100:RELB to form p52:RELB" ],
        "compartmentCode" : 1,
        "shared_name" : "26S proteasome processes p-7S-p100:RELB to form p52:RELB",
        "sbml_type" : "reaction",
        "sbml_id" : "reaction_5607731",
        "reversible" : false,
        "SUID" : 349819,
        "sbml_compartment" : "compartment_70101",
        "selected" : false,
        "cyId" : "metaid_1612",
        "label" : "26S proteasome processes p-7S-p100:RELB to form p52:RELB",
        "sbml_type_ext" : "reaction irreversible",
        "fast" : false
      },
      "position" : {
        "x" : 48.91299683344823,
        "y" : -919.2554334204119
      },
      "selected" : false
    }, {
      "data" : {
        "id" : "349816",
        "metaId" : "metaid_1613",
        "Matching_Attribute_1" : [ "HNO2 produces N2O3" ],
        "compartmentCode" : 13,
        "shared_name" : "HNO2 produces N2O3",
        "sbml_type" : "reaction",
        "sbml_id" : "reaction_6803999",
        "reversible" : false,
        "SUID" : 349816,
        "sbml_compartment" : "compartment_1222282",
        "selected" : false,
        "cyId" : "metaid_1613",
        "label" : "HNO2 produces N2O3",
        "sbml_type_ext" : "reaction irreversible",
        "fast" : false
      },
      "position" : {
        "x" : 993.4025750805185,
        "y" : 1279.2205187280256
      },
      "selected" : false
    }, {
      "data" : {
        "id" : "349813",
        "metaId" : "metaid_1614",
        "Matching_Attribute_1" : [ "NLRP3 recruits PYCARD (ASC) via a PYD-PYD interaction" ],
        "compartmentCode" : 1,
        "shared_name" : "NLRP3 recruits PYCARD (ASC) via a PYD-PYD interaction",
        "sbml_type" : "reaction",
        "sbml_id" : "reaction_844610",
        "reversible" : false,
        "SUID" : 349813,
        "sbml_compartment" : "compartment_70101",
        "selected" : false,
        "cyId" : "metaid_1614",
        "label" : "NLRP3 recruits PYCARD (ASC) via a PYD-PYD interaction",
        "sbml_type_ext" : "reaction irreversible",
        "fast" : false
      },
      "position" : {
        "x" : 367.7343469311045,
        "y" : -1153.568421701662
      },
      "selected" : false
    }, {
      "data" : {
        "id" : "349810",
        "metaId" : "metaid_1616",
        "Matching_Attribute_1" : [ "Dimerization of p-IRF7" ],
        "compartmentCode" : 1,
        "shared_name" : "Dimerization of p-IRF7",
        "sbml_type" : "reaction",
        "sbml_id" : "reaction_933533",
        "reversible" : false,
        "SUID" : 349810,
        "sbml_compartment" : "compartment_70101",
        "selected" : false,
        "cyId" : "metaid_1616",
        "label" : "Dimerization of p-IRF7",
        "sbml_type_ext" : "reaction irreversible",
        "fast" : false
      },
      "position" : {
        "x" : 122.83466583979589,
        "y" : -814.2824109594744
      },
      "selected" : false
    }, {
      "data" : {
        "id" : "349807",
        "metaId" : "metaid_1617",
        "Matching_Attribute_1" : [ "TRAF6 ubiquitinqtes IRF7 within the activated TLR7/8 or 9 complex" ],
        "compartmentCode" : 6,
        "shared_name" : "TRAF6 ubiquitinqtes IRF7 within the activated TLR7/8 or 9 complex",
        "sbml_type" : "reaction",
        "sbml_id" : "reaction_975118",
        "reversible" : false,
        "SUID" : 349807,
        "sbml_compartment" : "compartment_74700",
        "selected" : false,
        "cyId" : "metaid_1617",
        "label" : "TRAF6 ubiquitinqtes IRF7 within the activated TLR7/8 or 9 complex",
        "sbml_type_ext" : "reaction irreversible",
        "fast" : false
      },
      "position" : {
        "x" : 1172.4954095531748,
        "y" : -454.1975720922869
      },
      "selected" : false
    }, {
      "data" : {
        "id" : "349804",
        "metaId" : "metaid_1618",
        "Matching_Attribute_1" : [ "C5a receptor binds C5a anaphylatoxin" ],
        "compartmentCode" : 4,
        "shared_name" : "C5a receptor binds C5a anaphylatoxin",
        "sbml_type" : "reaction",
        "sbml_id" : "reaction_375395",
        "reversible" : false,
        "SUID" : 349804,
        "sbml_compartment" : "compartment_984",
        "selected" : false,
        "cyId" : "metaid_1618",
        "label" : "C5a receptor binds C5a anaphylatoxin",
        "sbml_type_ext" : "reaction irreversible",
        "fast" : false
      },
      "position" : {
        "x" : -626.4192632983877,
        "y" : 958.7535997827131
      },
      "selected" : false
    }, {
      "data" : {
        "id" : "349801",
        "metaId" : "metaid_1620",
        "Matching_Attribute_1" : [ "CREBBP, EP300 binds p-T,4S-IRF3:p-T,4S-IRF3" ],
        "compartmentCode" : 2,
        "shared_name" : "CREBBP, EP300 binds p-T,4S-IRF3:p-T,4S-IRF3",
        "sbml_type" : "reaction",
        "sbml_id" : "reaction_1028817",
        "reversible" : false,
        "SUID" : 349801,
        "sbml_compartment" : "compartment_7660",
        "selected" : false,
        "cyId" : "metaid_1620",
        "label" : "CREBBP, EP300 binds p-T,4S-IRF3:p-T,4S-IRF3",
        "sbml_type_ext" : "reaction irreversible",
        "fast" : false
      },
      "position" : {
        "x" : -1007.8349127124502,
        "y" : -395.2474988500994
      },
      "selected" : false
    }, {
      "data" : {
        "id" : "349798",
        "metaId" : "metaid_1621",
        "Matching_Attribute_1" : [ "NLRP3 oligomerizes via NACHT domains" ],
        "compartmentCode" : 1,
        "shared_name" : "NLRP3 oligomerizes via NACHT domains",
        "sbml_type" : "reaction",
        "sbml_id" : "reaction_1296421",
        "reversible" : false,
        "SUID" : 349798,
        "sbml_compartment" : "compartment_70101",
        "selected" : false,
        "cyId" : "metaid_1621",
        "label" : "NLRP3 oligomerizes via NACHT domains",
        "sbml_type_ext" : "reaction irreversible",
        "fast" : false
      },
      "position" : {
        "x" : 455.28428894770605,
        "y" : -1303.8605359594744
      },
      "selected" : false
    }, {
      "data" : {
        "id" : "349795",
        "metaId" : "metaid_1622",
        "Matching_Attribute_1" : [ "Exocytosis of azurophil granule lumen proteins" ],
        "compartmentCode" : 10,
        "shared_name" : "Exocytosis of azurophil granule lumen proteins",
        "sbml_type" : "reaction",
        "sbml_id" : "reaction_6798751",
        "reversible" : false,
        "SUID" : 349795,
        "sbml_compartment" : "compartment_1470028",
        "selected" : false,
        "cyId" : "metaid_1622",
        "label" : "Exocytosis of azurophil granule lumen proteins",
        "sbml_type_ext" : "reaction irreversible",
        "fast" : false
      },
      "position" : {
        "x" : -1313.3125738452627,
        "y" : 1776.295347829588
      },
      "selected" : false
    }, {
      "data" : {
        "id" : "349792",
        "metaId" : "metaid_1623",
        "Matching_Attribute_1" : [ "Interaction of DAP12 and IREM2" ],
        "compartmentCode" : 3,
        "shared_name" : "Interaction of DAP12 and IREM2",
        "sbml_type" : "reaction",
        "sbml_id" : "reaction_2426569",
        "reversible" : false,
        "SUID" : 349792,
        "sbml_compartment" : "compartment_876",
        "selected" : false,
        "cyId" : "metaid_1623",
        "label" : "Interaction of DAP12 and IREM2",
        "sbml_type_ext" : "reaction irreversible",
        "fast" : false
      },
      "position" : {
        "x" : 589.7651849437998,
        "y" : 630.3475328881818
      },
      "selected" : false
    }, {
      "data" : {
        "id" : "349789",
        "metaId" : "metaid_1624",
        "Matching_Attribute_1" : [ "Cleaved fibrinogen products bind TLR4:LY96" ],
        "compartmentCode" : 3,
        "shared_name" : "Cleaved fibrinogen products bind TLR4:LY96",
        "sbml_type" : "reaction",
        "sbml_id" : "reaction_8870678",
        "reversible" : false,
        "SUID" : 349789,
        "sbml_compartment" : "compartment_876",
        "selected" : false,
        "cyId" : "metaid_1624",
        "label" : "Cleaved fibrinogen products bind TLR4:LY96",
        "sbml_type_ext" : "reaction irreversible",
        "fast" : false
      },
      "position" : {
        "x" : -121.12687438237208,
        "y" : 768.6751085717756
      },
      "selected" : false
    }, {
      "data" : {
        "id" : "349786",
        "metaId" : "metaid_1625",
        "Matching_Attribute_1" : [ "Nitric oxide oxidizes to nitrosyl ion" ],
        "compartmentCode" : 1,
        "shared_name" : "Nitric oxide oxidizes to nitrosyl ion",
        "sbml_type" : "reaction",
        "sbml_id" : "reaction_1222512",
        "reversible" : false,
        "SUID" : 349786,
        "sbml_compartment" : "compartment_70101",
        "selected" : false,
        "cyId" : "metaid_1625",
        "label" : "Nitric oxide oxidizes to nitrosyl ion",
        "sbml_type_ext" : "reaction irreversible",
        "fast" : false
      },
      "position" : {
        "x" : 838.0359368969248,
        "y" : -835.5589612524432
      },
      "selected" : false
    }, {
      "data" : {
        "id" : "349783",
        "metaId" : "metaid_1626",
        "Matching_Attribute_1" : [ "Nitrite ion and HNO2 form a conjugated acid-base pair" ],
        "compartmentCode" : 13,
        "shared_name" : "Nitrite ion and HNO2 form a conjugated acid-base pair",
        "sbml_type" : "reaction",
        "sbml_id" : "reaction_6803998",
        "reversible" : false,
        "SUID" : 349783,
        "sbml_compartment" : "compartment_1222282",
        "selected" : false,
        "cyId" : "metaid_1626",
        "label" : "Nitrite ion and HNO2 form a conjugated acid-base pair",
        "sbml_type_ext" : "reaction irreversible",
        "fast" : false
      },
      "position" : {
        "x" : 1087.7936883617685,
        "y" : 1299.4639269311506
      },
      "selected" : false
    }, {
      "data" : {
        "id" : "349780",
        "metaId" : "metaid_1627",
        "Matching_Attribute_1" : [ "SCF-beta-TRCP ubiquitinates p-7S-p100:RELB in active NIK:p-176,S180-IKKA dimer:p-7S-p100:SCF-beta-TRCP" ],
        "compartmentCode" : 1,
        "shared_name" : "SCF-beta-TRCP ubiquitinates p-7S-p100:RELB in active NIK:p-176,S180-IKKA dimer:p-7S-p100:SCF-beta-TRCP",
        "sbml_type" : "reaction",
        "sbml_id" : "reaction_5607725",
        "reversible" : false,
        "SUID" : 349780,
        "sbml_compartment" : "compartment_70101",
        "selected" : false,
        "cyId" : "metaid_1627",
        "label" : "SCF-beta-TRCP ubiquitinates p-7S-p100:RELB in active NIK:p-176,S180-IKKA dimer:p-7S-p100:SCF-beta-TRCP",
        "sbml_type_ext" : "reaction irreversible",
        "fast" : false
      },
      "position" : {
        "x" : 344.9607721020029,
        "y" : -685.4386609594744
      },
      "selected" : false
    }, {
      "data" : {
        "id" : "349777",
        "metaId" : "metaid_1628",
        "Matching_Attribute_1" : [ "CBP and p300 binds NF-kB complex" ],
        "compartmentCode" : 2,
        "shared_name" : "CBP and p300 binds NF-kB complex",
        "sbml_type" : "reaction",
        "sbml_id" : "reaction_5660666",
        "reversible" : false,
        "SUID" : 349777,
        "sbml_compartment" : "compartment_7660",
        "selected" : false,
        "cyId" : "metaid_1628",
        "label" : "CBP and p300 binds NF-kB complex",
        "sbml_type_ext" : "reaction irreversible",
        "fast" : false
      },
      "position" : {
        "x" : -1269.9556402515127,
        "y" : -746.6998914282244
      },
      "selected" : false
    }, {
      "data" : {
        "id" : "349774",
        "metaId" : "metaid_1629",
        "Matching_Attribute_1" : [ "Recruitment of VAV and BTK to p-SLP-76" ],
        "compartmentCode" : 3,
        "shared_name" : "Recruitment of VAV and BTK to p-SLP-76",
        "sbml_type" : "reaction",
        "sbml_id" : "reaction_2424481",
        "reversible" : false,
        "SUID" : 349774,
        "sbml_compartment" : "compartment_876",
        "selected" : false,
        "cyId" : "metaid_1629",
        "label" : "Recruitment of VAV and BTK to p-SLP-76",
        "sbml_type_ext" : "reaction irreversible",
        "fast" : false
      },
      "position" : {
        "x" : 34.43617493403417,
        "y" : 42.622583051450874
      },
      "selected" : false
    }, {
      "data" : {
        "id" : "349771",
        "metaId" : "metaid_1631",
        "Matching_Attribute_1" : [ "RAF1 binds p21 RAS:GTP" ],
        "compartmentCode" : 3,
        "shared_name" : "RAF1 binds p21 RAS:GTP",
        "sbml_type" : "reaction",
        "sbml_id" : "reaction_5624494",
        "reversible" : false,
        "SUID" : 349771,
        "sbml_compartment" : "compartment_876",
        "selected" : false,
        "cyId" : "metaid_1631",
        "label" : "RAF1 binds p21 RAS:GTP",
        "sbml_type_ext" : "reaction irreversible",
        "fast" : false
      },
      "position" : {
        "x" : -121.92783873784083,
        "y" : -63.75917182373223
      },
      "selected" : false
    }, {
      "data" : {
        "id" : "349768",
        "metaId" : "metaid_1633",
        "Matching_Attribute_1" : [ "Dimerzation of procaspase-8, procaspase-10" ],
        "compartmentCode" : 1,
        "shared_name" : "Dimerzation of procaspase-8, procaspase-10",
        "sbml_type" : "reaction",
        "sbml_id" : "reaction_933523",
        "reversible" : false,
        "SUID" : 349768,
        "sbml_compartment" : "compartment_70101",
        "selected" : false,
        "cyId" : "metaid_1633",
        "label" : "Dimerzation of procaspase-8, procaspase-10",
        "sbml_type_ext" : "reaction irreversible",
        "fast" : false
      },
      "position" : {
        "x" : 310.1422601391123,
        "y" : -1254.902650217287
      },
      "selected" : false
    }, {
      "data" : {
        "id" : "349765",
        "metaId" : "metaid_1635",
        "Matching_Attribute_1" : [ "Phosphorylation of DAP12" ],
        "compartmentCode" : 3,
        "shared_name" : "Phosphorylation of DAP12",
        "sbml_type" : "reaction",
        "sbml_id" : "reaction_2395439",
        "reversible" : false,
        "SUID" : 349765,
        "sbml_compartment" : "compartment_876",
        "selected" : false,
        "cyId" : "metaid_1635",
        "label" : "Phosphorylation of DAP12",
        "sbml_type_ext" : "reaction irreversible",
        "fast" : false
      },
      "position" : {
        "x" : 420.17669922602636,
        "y" : 66.640022893675
      },
      "selected" : false
    }, {
      "data" : {
        "id" : "349762",
        "metaId" : "metaid_1636",
        "Matching_Attribute_1" : [ "CD55 (DAF) promotes C3bBb/C4bC2a dissociation" ],
        "compartmentCode" : 3,
        "shared_name" : "CD55 (DAF) promotes C3bBb/C4bC2a dissociation",
        "sbml_type" : "reaction",
        "sbml_id" : "reaction_977619",
        "reversible" : false,
        "SUID" : 349762,
        "sbml_compartment" : "compartment_876",
        "selected" : false,
        "cyId" : "metaid_1636",
        "label" : "CD55 (DAF) promotes C3bBb/C4bC2a dissociation",
        "sbml_type_ext" : "reaction irreversible",
        "fast" : false
      },
      "position" : {
        "x" : -73.93209593998927,
        "y" : 739.0077501733381
      },
      "selected" : false
    }, {
      "data" : {
        "id" : "349759",
        "metaId" : "metaid_1637",
        "Matching_Attribute_1" : [ "Hydrolysis of PIP2 by PLCG" ],
        "compartmentCode" : 1,
        "shared_name" : "Hydrolysis of PIP2 by PLCG",
        "sbml_type" : "reaction",
        "sbml_id" : "reaction_2730847",
        "reversible" : false,
        "SUID" : 349759,
        "sbml_compartment" : "compartment_70101",
        "selected" : false,
        "cyId" : "metaid_1637",
        "label" : "Hydrolysis of PIP2 by PLCG",
        "sbml_type_ext" : "reaction irreversible",
        "fast" : false
      },
      "position" : {
        "x" : 377.0454888988779,
        "y" : -209.40124640869317
      },
      "selected" : false
    }, {
      "data" : {
        "id" : "349756",
        "metaId" : "metaid_1638",
        "Matching_Attribute_1" : [ "MyD88 interacts with the activated TLR receptor 7, 8 or 9 " ],
        "compartmentCode" : 6,
        "shared_name" : "MyD88 interacts with the activated TLR receptor 7, 8 or 9 ",
        "sbml_type" : "reaction",
        "sbml_id" : "reaction_975175",
        "reversible" : false,
        "SUID" : 349756,
        "sbml_compartment" : "compartment_74700",
        "selected" : false,
        "cyId" : "metaid_1638",
        "label" : "MyD88 interacts with the activated TLR receptor 7, 8 or 9 ",
        "sbml_type_ext" : "reaction irreversible",
        "fast" : false
      },
      "position" : {
        "x" : 1386.3704095531748,
        "y" : -424.15637336181817
      },
      "selected" : false
    }, {
      "data" : {
        "id" : "349753",
        "metaId" : "metaid_1639",
        "Matching_Attribute_1" : [ "CD209 binds ManLAM" ],
        "compartmentCode" : 3,
        "shared_name" : "CD209 binds ManLAM",
        "sbml_type" : "reaction",
        "sbml_id" : "reaction_5621606",
        "reversible" : false,
        "SUID" : 349753,
        "sbml_compartment" : "compartment_876",
        "selected" : false,
        "cyId" : "metaid_1639",
        "label" : "CD209 binds ManLAM",
        "sbml_type_ext" : "reaction irreversible",
        "fast" : false
      },
      "position" : {
        "x" : 207.9812722851084,
        "y" : 687.3573595483381
      },
      "selected" : false
    }, {
      "data" : {
        "id" : "349750",
        "metaId" : "metaid_1640",
        "Matching_Attribute_1" : [ "Recruitment of TBK1/IKK epsilon to K63-pUb-TANK:K63-pUb-TRAF3:TRIF:activated TLR3 followed by their phosphorylation" ],
        "compartmentCode" : 6,
        "shared_name" : "Recruitment of TBK1/IKK epsilon to K63-pUb-TANK:K63-pUb-TRAF3:TRIF:activated TLR3 followed by their phosphorylation",
        "sbml_type" : "reaction",
        "sbml_id" : "reaction_9013986",
        "reversible" : false,
        "SUID" : 349750,
        "sbml_compartment" : "compartment_74700",
        "selected" : false,
        "cyId" : "metaid_1640",
        "label" : "Recruitment of TBK1/IKK epsilon to K63-pUb-TANK:K63-pUb-TRAF3:TRIF:activated TLR3 followed by their phosphorylation",
        "sbml_type_ext" : "reaction irreversible",
        "fast" : false
      },
      "position" : {
        "x" : 979.2225824047373,
        "y" : -509.1898816625994
      },
      "selected" : false
    }, {
      "data" : {
        "id" : "349747",
        "metaId" : "metaid_1641",
        "Matching_Attribute_1" : [ "OSCN- reacts with Cys residues" ],
        "compartmentCode" : 4,
        "shared_name" : "OSCN- reacts with Cys residues",
        "sbml_type" : "reaction",
        "sbml_id" : "reaction_8941411",
        "reversible" : false,
        "SUID" : 349747,
        "sbml_compartment" : "compartment_984",
        "selected" : false,
        "cyId" : "metaid_1641",
        "label" : "OSCN- reacts with Cys residues",
        "sbml_type_ext" : "reaction irreversible",
        "fast" : false
      },
      "position" : {
        "x" : -626.5827764819815,
        "y" : 1536.687193532713
      },
      "selected" : false
    }, {
      "data" : {
        "id" : "349744",
        "metaId" : "metaid_1642",
        "Matching_Attribute_1" : [ "Second phosphorylation of IRAK1 by IRAK4 bound to MyD88: activated TLR 7/8 or 9" ],
        "compartmentCode" : 6,
        "shared_name" : "Second phosphorylation of IRAK1 by IRAK4 bound to MyD88: activated TLR 7/8 or 9",
        "sbml_type" : "reaction",
        "sbml_id" : "reaction_975134",
        "reversible" : false,
        "SUID" : 349744,
        "sbml_compartment" : "compartment_74700",
        "selected" : false,
        "cyId" : "metaid_1642",
        "label" : "Second phosphorylation of IRAK1 by IRAK4 bound to MyD88: activated TLR 7/8 or 9",
        "sbml_type_ext" : "reaction irreversible",
        "fast" : false
      },
      "position" : {
        "x" : 972.7263055492685,
        "y" : -314.0562146704119
      },
      "selected" : false
    }, {
      "data" : {
        "id" : "349741",
        "metaId" : "metaid_1643",
        "Matching_Attribute_1" : [ "HMGB1 binds LPS" ],
        "compartmentCode" : 4,
        "shared_name" : "HMGB1 binds LPS",
        "sbml_type" : "reaction",
        "sbml_id" : "reaction_6804100",
        "reversible" : false,
        "SUID" : 349741,
        "sbml_compartment" : "compartment_984",
        "selected" : false,
        "cyId" : "metaid_1643",
        "label" : "HMGB1 binds LPS",
        "sbml_type_ext" : "reaction irreversible",
        "fast" : false
      },
      "position" : {
        "x" : -802.978650505419,
        "y" : 1244.021910329588
      },
      "selected" : false
    }, {
      "data" : {
        "id" : "349738",
        "metaId" : "metaid_1644",
        "Matching_Attribute_1" : [ "STING binds c-di-GMP" ],
        "compartmentCode" : 8,
        "shared_name" : "STING binds c-di-GMP",
        "sbml_type" : "reaction",
        "sbml_id" : "reaction_2396009",
        "reversible" : false,
        "SUID" : 349738,
        "sbml_compartment" : "compartment_12045",
        "selected" : false,
        "cyId" : "metaid_1644",
        "label" : "STING binds c-di-GMP",
        "sbml_type_ext" : "reaction irreversible",
        "fast" : false
      },
      "position" : {
        "x" : 597.3245111156748,
        "y" : -1529.773499826662
      },
      "selected" : false
    }, {
      "data" : {
        "id" : "349735",
        "metaId" : "metaid_1645",
        "Matching_Attribute_1" : [ "CLEC7A binds 1,3-beta-D-glucan" ],
        "compartmentCode" : 3,
        "shared_name" : "CLEC7A binds 1,3-beta-D-glucan",
        "sbml_type" : "reaction",
        "sbml_id" : "reaction_5607758",
        "reversible" : false,
        "SUID" : 349735,
        "sbml_compartment" : "compartment_876",
        "selected" : false,
        "cyId" : "metaid_1645",
        "label" : "CLEC7A binds 1,3-beta-D-glucan",
        "sbml_type_ext" : "reaction irreversible",
        "fast" : false
      },
      "position" : {
        "x" : 28.765657966260733,
        "y" : 944.5585924584943
      },
      "selected" : false
    }, {
      "data" : {
        "id" : "349732",
        "metaId" : "metaid_1646",
        "Matching_Attribute_1" : [ "Nitric oxide diffuses into the phagosome" ],
        "compartmentCode" : 12,
        "shared_name" : "Nitric oxide diffuses into the phagosome",
        "sbml_type" : "reaction",
        "sbml_id" : "reaction_1222686",
        "reversible" : false,
        "SUID" : 349732,
        "sbml_compartment" : "compartment_1222693",
        "selected" : false,
        "cyId" : "metaid_1646",
        "label" : "Nitric oxide diffuses into the phagosome",
        "sbml_type_ext" : "reaction irreversible",
        "fast" : false
      },
      "position" : {
        "x" : 1168.0607782055185,
        "y" : 56.45608295989814
      },
      "selected" : false
    }, {
      "data" : {
        "id" : "349729",
        "metaId" : "metaid_1647",
        "Matching_Attribute_1" : [ "Exocytosis of specific granule membrane proteins" ],
        "compartmentCode" : 28,
        "shared_name" : "Exocytosis of specific granule membrane proteins",
        "sbml_type" : "reaction",
        "sbml_id" : "reaction_6799350",
        "reversible" : false,
        "SUID" : 349729,
        "sbml_compartment" : "compartment_6799351",
        "selected" : false,
        "cyId" : "metaid_1647",
        "label" : "Exocytosis of specific granule membrane proteins",
        "sbml_type_ext" : "reaction irreversible",
        "fast" : false
      },
      "position" : {
        "x" : 494.9174066234873,
        "y" : 1775.0247179467756
      },
      "selected" : false
    }, {
      "data" : {
        "id" : "349726",
        "metaId" : "metaid_1648",
        "Matching_Attribute_1" : [ "Translocation of PDK1 to Plasma membrane" ],
        "compartmentCode" : 1,
        "shared_name" : "Translocation of PDK1 to Plasma membrane",
        "sbml_type" : "reaction",
        "sbml_id" : "reaction_202164",
        "reversible" : false,
        "SUID" : 349726,
        "sbml_compartment" : "compartment_70101",
        "selected" : false,
        "cyId" : "metaid_1648",
        "label" : "Translocation of PDK1 to Plasma membrane",
        "sbml_type_ext" : "reaction irreversible",
        "fast" : false
      },
      "position" : {
        "x" : 169.635534827833,
        "y" : -162.4795239965838
      },
      "selected" : false
    }, {
      "data" : {
        "id" : "349723",
        "metaId" : "metaid_1649",
        "Matching_Attribute_1" : [ "Activation of IKK by MEKK1" ],
        "compartmentCode" : 1,
        "shared_name" : "Activation of IKK by MEKK1",
        "sbml_type" : "reaction",
        "sbml_id" : "reaction_933530",
        "reversible" : false,
        "SUID" : 349723,
        "sbml_compartment" : "compartment_70101",
        "selected" : false,
        "cyId" : "metaid_1649",
        "label" : "Activation of IKK by MEKK1",
        "sbml_type_ext" : "reaction irreversible",
        "fast" : false
      },
      "position" : {
        "x" : 259.0910669018076,
        "y" : -422.5202954809588
      },
      "selected" : false
    }, {
      "data" : {
        "id" : "349720",
        "metaId" : "metaid_1650",
        "Matching_Attribute_1" : [ "AAMP binds NOD2" ],
        "compartmentCode" : 1,
        "shared_name" : "AAMP binds NOD2",
        "sbml_type" : "reaction",
        "sbml_id" : "reaction_9676160",
        "reversible" : false,
        "SUID" : 349720,
        "sbml_compartment" : "compartment_70101",
        "selected" : false,
        "cyId" : "metaid_1650",
        "label" : "AAMP binds NOD2",
        "sbml_type_ext" : "reaction irreversible",
        "fast" : false
      },
      "position" : {
        "x" : 109.17018372309667,
        "y" : -827.8306287329119
      },
      "selected" : false
    }, {
      "data" : {
        "id" : "349717",
        "metaId" : "metaid_1651",
        "Matching_Attribute_1" : [ "Factor I inactivates MCP/CR1-bound C4b/C3b" ],
        "compartmentCode" : 3,
        "shared_name" : "Factor I inactivates MCP/CR1-bound C4b/C3b",
        "sbml_type" : "reaction",
        "sbml_id" : "reaction_977615",
        "reversible" : false,
        "SUID" : 349717,
        "sbml_compartment" : "compartment_876",
        "selected" : false,
        "cyId" : "metaid_1651",
        "label" : "Factor I inactivates MCP/CR1-bound C4b/C3b",
        "sbml_type_ext" : "reaction irreversible",
        "fast" : false
      },
      "position" : {
        "x" : 133.7547212292002,
        "y" : 923.3703600366193
      },
      "selected" : false
    }, {
      "data" : {
        "id" : "349714",
        "metaId" : "metaid_1652",
        "Matching_Attribute_1" : [ "SYK binds to p-Y65,Y76-FCER1G" ],
        "compartmentCode" : 3,
        "shared_name" : "SYK binds to p-Y65,Y76-FCER1G",
        "sbml_type" : "reaction",
        "sbml_id" : "reaction_5621366",
        "reversible" : false,
        "SUID" : 349714,
        "sbml_compartment" : "compartment_876",
        "selected" : false,
        "cyId" : "metaid_1652",
        "label" : "SYK binds to p-Y65,Y76-FCER1G",
        "sbml_type_ext" : "reaction irreversible",
        "fast" : false
      },
      "position" : {
        "x" : 722.0757318187998,
        "y" : 509.6526476342756
      },
      "selected" : false
    }, {
      "data" : {
        "id" : "349711",
        "metaId" : "metaid_1653",
        "Matching_Attribute_1" : [ "TBK1 is phosphorylated within STING:TBK1:IRF3 complex" ],
        "compartmentCode" : 1,
        "shared_name" : "TBK1 is phosphorylated within STING:TBK1:IRF3 complex",
        "sbml_type" : "reaction",
        "sbml_id" : "reaction_2396002",
        "reversible" : false,
        "SUID" : 349711,
        "sbml_compartment" : "compartment_70101",
        "selected" : false,
        "cyId" : "metaid_1653",
        "label" : "TBK1 is phosphorylated within STING:TBK1:IRF3 complex",
        "sbml_type_ext" : "reaction irreversible",
        "fast" : false
      },
      "position" : {
        "x" : 633.2440972973154,
        "y" : -496.1782849829119
      },
      "selected" : false
    }, {
      "data" : {
        "id" : "349708",
        "metaId" : "metaid_1654",
        "Matching_Attribute_1" : [ "Autophosphorylation and activation of MEKK1" ],
        "compartmentCode" : 1,
        "shared_name" : "Autophosphorylation and activation of MEKK1",
        "sbml_type" : "reaction",
        "sbml_id" : "reaction_2730887",
        "reversible" : false,
        "SUID" : 349708,
        "sbml_compartment" : "compartment_70101",
        "selected" : false,
        "cyId" : "metaid_1654",
        "label" : "Autophosphorylation and activation of MEKK1",
        "sbml_type_ext" : "reaction irreversible",
        "fast" : false
      },
      "position" : {
        "x" : 126.45106751215917,
        "y" : -302.54174933838067
      },
      "selected" : false
    }, {
      "data" : {
        "id" : "349705",
        "metaId" : "metaid_1656",
        "Matching_Attribute_1" : [ "UNC93B1 delivers endosomal full-length TLRs to endolysosome" ],
        "compartmentCode" : 5,
        "shared_name" : "UNC93B1 delivers endosomal full-length TLRs to endolysosome",
        "sbml_type" : "reaction",
        "sbml_id" : "reaction_1678927",
        "reversible" : false,
        "SUID" : 349705,
        "sbml_compartment" : "compartment_1660541",
        "selected" : false,
        "cyId" : "metaid_1656",
        "label" : "UNC93B1 delivers endosomal full-length TLRs to endolysosome",
        "sbml_type_ext" : "reaction irreversible",
        "fast" : false
      },
      "position" : {
        "x" : -1821.2763189624502,
        "y" : 338.67944206786933
      },
      "selected" : false
    }, {
      "data" : {
        "id" : "349702",
        "metaId" : "metaid_1657",
        "Matching_Attribute_1" : [ "Beta-catenin enhances association of IRF3 with CBP/p300 " ],
        "compartmentCode" : 2,
        "shared_name" : "Beta-catenin enhances association of IRF3 with CBP/p300 ",
        "sbml_type" : "reaction",
        "sbml_id" : "reaction_3134883",
        "reversible" : false,
        "SUID" : 349702,
        "sbml_compartment" : "compartment_7660",
        "selected" : false,
        "cyId" : "metaid_1657",
        "label" : "Beta-catenin enhances association of IRF3 with CBP/p300 ",
        "sbml_type_ext" : "reaction irreversible",
        "fast" : false
      },
      "position" : {
        "x" : -1088.4265875171377,
        "y" : -455.14108405517754
      },
      "selected" : false
    }, {
      "data" : {
        "id" : "349699",
        "metaId" : "metaid_1658",
        "Matching_Attribute_1" : [ "RIP2 is K63 polyubiquitinated" ],
        "compartmentCode" : 1,
        "shared_name" : "RIP2 is K63 polyubiquitinated",
        "sbml_type" : "reaction",
        "sbml_id" : "reaction_688137",
        "reversible" : false,
        "SUID" : 349699,
        "sbml_compartment" : "compartment_70101",
        "selected" : false,
        "cyId" : "metaid_1658",
        "label" : "RIP2 is K63 polyubiquitinated",
        "sbml_type_ext" : "reaction irreversible",
        "fast" : false
      },
      "position" : {
        "x" : 627.6979852367685,
        "y" : -629.9730237524432
      },
      "selected" : false
    }, {
      "data" : {
        "id" : "349696",
        "metaId" : "metaid_1659",
        "Matching_Attribute_1" : [ "Multiple IRAK1 autophosphorylation within the complex p-IRAK4:oligo MyD88:activated TLR" ],
        "compartmentCode" : 3,
        "shared_name" : "Multiple IRAK1 autophosphorylation within the complex p-IRAK4:oligo MyD88:activated TLR",
        "sbml_type" : "reaction",
        "sbml_id" : "reaction_975853",
        "reversible" : false,
        "SUID" : 349696,
        "sbml_compartment" : "compartment_876",
        "selected" : false,
        "cyId" : "metaid_1659",
        "label" : "Multiple IRAK1 autophosphorylation within the complex p-IRAK4:oligo MyD88:activated TLR",
        "sbml_type_ext" : "reaction irreversible",
        "fast" : false
      },
      "position" : {
        "x" : 505.4005914379404,
        "y" : 150.55669273925605
      },
      "selected" : false
    }, {
      "data" : {
        "id" : "349693",
        "metaId" : "metaid_1660",
        "Matching_Attribute_1" : [ "Branching and elongation of mother and daughter filaments" ],
        "compartmentCode" : 1,
        "shared_name" : "Branching and elongation of mother and daughter filaments",
        "sbml_type" : "reaction",
        "sbml_id" : "reaction_2029473",
        "reversible" : false,
        "SUID" : 349693,
        "sbml_compartment" : "compartment_70101",
        "selected" : false,
        "cyId" : "metaid_1660",
        "label" : "Branching and elongation of mother and daughter filaments",
        "sbml_type_ext" : "reaction irreversible",
        "fast" : false
      },
      "position" : {
        "x" : 809.8251825023935,
        "y" : -873.9063733618182
      },
      "selected" : false
    }, {
      "data" : {
        "id" : "349690",
        "metaId" : "metaid_1661",
        "Matching_Attribute_1" : [ "Thrombin, ELANE cleave C5" ],
        "compartmentCode" : 4,
        "shared_name" : "Thrombin, ELANE cleave C5",
        "sbml_type" : "reaction",
        "sbml_id" : "reaction_8852716",
        "reversible" : false,
        "SUID" : 349690,
        "sbml_compartment" : "compartment_984",
        "selected" : false,
        "cyId" : "metaid_1661",
        "label" : "Thrombin, ELANE cleave C5",
        "sbml_type_ext" : "reaction irreversible",
        "fast" : false
      },
      "position" : {
        "x" : -935.8815435718252,
        "y" : 1369.8860460717756
      },
      "selected" : false
    }, {
      "data" : {
        "id" : "349687",
        "metaId" : "metaid_1663",
        "Matching_Attribute_1" : [ "Hydroxyl-initiated lipid peroxidation" ],
        "compartmentCode" : 35,
        "shared_name" : "Hydroxyl-initiated lipid peroxidation",
        "sbml_type" : "reaction",
        "sbml_id" : "reaction_6789042",
        "reversible" : false,
        "SUID" : 349687,
        "sbml_compartment" : "compartment_21994",
        "selected" : false,
        "cyId" : "metaid_1663",
        "label" : "Hydroxyl-initiated lipid peroxidation",
        "sbml_type_ext" : "reaction irreversible",
        "fast" : false
      },
      "position" : {
        "x" : 805.6707025219248,
        "y" : 371.41638054443183
      },
      "selected" : false
    }, {
      "data" : {
        "id" : "349684",
        "metaId" : "metaid_1664",
        "Matching_Attribute_1" : [ "TXNIP binds reduced thioredoxin" ],
        "compartmentCode" : 1,
        "shared_name" : "TXNIP binds reduced thioredoxin",
        "sbml_type" : "reaction",
        "sbml_id" : "reaction_1250264",
        "reversible" : false,
        "SUID" : 349684,
        "sbml_compartment" : "compartment_70101",
        "selected" : false,
        "cyId" : "metaid_1664",
        "label" : "TXNIP binds reduced thioredoxin",
        "sbml_type_ext" : "reaction irreversible",
        "fast" : false
      },
      "position" : {
        "x" : 43.7960458446787,
        "y" : -1185.3402722875994
      },
      "selected" : false
    }, {
      "data" : {
        "id" : "349681",
        "metaId" : "metaid_1666",
        "Matching_Attribute_1" : [ "Ficolin-3 binds to molecular patterns on the target cell surface " ],
        "compartmentCode" : 4,
        "shared_name" : "Ficolin-3 binds to molecular patterns on the target cell surface ",
        "sbml_type" : "reaction",
        "sbml_id" : "reaction_2855077",
        "reversible" : false,
        "SUID" : 349681,
        "sbml_compartment" : "compartment_984",
        "selected" : false,
        "cyId" : "metaid_1666",
        "label" : "Ficolin-3 binds to molecular patterns on the target cell surface ",
        "sbml_type_ext" : "reaction irreversible",
        "fast" : false
      },
      "position" : {
        "x" : -222.07945006596583,
        "y" : 1052.9263292749006
      },
      "selected" : false
    }, {
      "data" : {
        "id" : "349678",
        "metaId" : "metaid_1667",
        "Matching_Attribute_1" : [ "LRR FLII-interacting protein 1 binds dsDNA" ],
        "compartmentCode" : 1,
        "shared_name" : "LRR FLII-interacting protein 1 binds dsDNA",
        "sbml_type" : "reaction",
        "sbml_id" : "reaction_3134896",
        "reversible" : false,
        "SUID" : 349678,
        "sbml_compartment" : "compartment_70101",
        "selected" : false,
        "cyId" : "metaid_1667",
        "label" : "LRR FLII-interacting protein 1 binds dsDNA",
        "sbml_type_ext" : "reaction irreversible",
        "fast" : false
      },
      "position" : {
        "x" : 197.26000267756444,
        "y" : -1098.813050607912
      },
      "selected" : false
    }, {
      "data" : {
        "id" : "349675",
        "metaId" : "metaid_1668",
        "Matching_Attribute_1" : [ "viral dsRNA binds IFIH1:TKFC" ],
        "compartmentCode" : 1,
        "shared_name" : "viral dsRNA binds IFIH1:TKFC",
        "sbml_type" : "reaction",
        "sbml_id" : "reaction_913725",
        "reversible" : false,
        "SUID" : 349675,
        "sbml_compartment" : "compartment_70101",
        "selected" : false,
        "cyId" : "metaid_1668",
        "label" : "viral dsRNA binds IFIH1:TKFC",
        "sbml_type_ext" : "reaction irreversible",
        "fast" : false
      },
      "position" : {
        "x" : 321.99627930415136,
        "y" : -1283.9928601782244
      },
      "selected" : false
    }, {
      "data" : {
        "id" : "349672",
        "metaId" : "metaid_1669",
        "Matching_Attribute_1" : [ "MBL binds to repetitive carbohydrate structures on the surfaces of viruses, bacteria, fungi, and protozoa" ],
        "compartmentCode" : 4,
        "shared_name" : "MBL binds to repetitive carbohydrate structures on the surfaces of viruses, bacteria, fungi, and protozoa",
        "sbml_type" : "reaction",
        "sbml_id" : "reaction_166721",
        "reversible" : false,
        "SUID" : 349672,
        "sbml_compartment" : "compartment_984",
        "selected" : false,
        "cyId" : "metaid_1669",
        "label" : "MBL binds to repetitive carbohydrate structures on the surfaces of viruses, bacteria, fungi, and protozoa",
        "sbml_type_ext" : "reaction irreversible",
        "fast" : false
      },
      "position" : {
        "x" : -298.6121038745596,
        "y" : 1080.0733019311506
      },
      "selected" : false
    }, {
      "data" : {
        "id" : "349669",
        "metaId" : "metaid_1670",
        "Matching_Attribute_1" : [ "Spontaneous hydrolysis of C3 thioester" ],
        "compartmentCode" : 4,
        "shared_name" : "Spontaneous hydrolysis of C3 thioester",
        "sbml_type" : "reaction",
        "sbml_id" : "reaction_173739",
        "reversible" : false,
        "SUID" : 349669,
        "sbml_compartment" : "compartment_984",
        "selected" : false,
        "cyId" : "metaid_1670",
        "label" : "Spontaneous hydrolysis of C3 thioester",
        "sbml_type_ext" : "reaction irreversible",
        "fast" : false
      },
      "position" : {
        "x" : -355.0741705249502,
        "y" : 1605.199644704588
      },
      "selected" : false
    }, {
      "data" : {
        "id" : "349666",
        "metaId" : "metaid_1672",
        "Matching_Attribute_1" : [ "Caspase-8 processing within TLR3 complex" ],
        "compartmentCode" : 6,
        "shared_name" : "Caspase-8 processing within TLR3 complex",
        "sbml_type" : "reaction",
        "sbml_id" : "reaction_9013895",
        "reversible" : false,
        "SUID" : 349666,
        "sbml_compartment" : "compartment_74700",
        "selected" : false,
        "cyId" : "metaid_1672",
        "label" : "Caspase-8 processing within TLR3 complex",
        "sbml_type_ext" : "reaction irreversible",
        "fast" : false
      },
      "position" : {
        "x" : 1276.6815667797373,
        "y" : -891.3983777563494
      },
      "selected" : false
    }, {
      "data" : {
        "id" : "349663",
        "metaId" : "metaid_1673",
        "Matching_Attribute_1" : [ "Activation of TAK1 complex bound to pUb-TRAF6" ],
        "compartmentCode" : 3,
        "shared_name" : "Activation of TAK1 complex bound to pUb-TRAF6",
        "sbml_type" : "reaction",
        "sbml_id" : "reaction_2730900",
        "reversible" : false,
        "SUID" : 349663,
        "sbml_compartment" : "compartment_876",
        "selected" : false,
        "cyId" : "metaid_1673",
        "label" : "Activation of TAK1 complex bound to pUb-TRAF6",
        "sbml_type_ext" : "reaction irreversible",
        "fast" : false
      },
      "position" : {
        "x" : 580.5056939770029,
        "y" : 216.58752312255683
      },
      "selected" : false
    }, {
      "data" : {
        "id" : "349660",
        "metaId" : "metaid_1674",
        "Matching_Attribute_1" : [ "MALT1 binds BCL10" ],
        "compartmentCode" : 3,
        "shared_name" : "MALT1 binds BCL10",
        "sbml_type" : "reaction",
        "sbml_id" : "reaction_5607744",
        "reversible" : false,
        "SUID" : 349660,
        "sbml_compartment" : "compartment_876",
        "selected" : false,
        "cyId" : "metaid_1674",
        "label" : "MALT1 binds BCL10",
        "sbml_type_ext" : "reaction irreversible",
        "fast" : false
      },
      "position" : {
        "x" : 87.99247223628026,
        "y" : 193.7079760034162
      },
      "selected" : false
    }, {
      "data" : {
        "id" : "349657",
        "metaId" : "metaid_1675",
        "Matching_Attribute_1" : [ "Extension of pseudopodia by myosin-X in a PI3K dependent manner" ],
        "compartmentCode" : 3,
        "shared_name" : "Extension of pseudopodia by myosin-X in a PI3K dependent manner",
        "sbml_type" : "reaction",
        "sbml_id" : "reaction_1861595",
        "reversible" : false,
        "SUID" : 349657,
        "sbml_compartment" : "compartment_876",
        "selected" : false,
        "cyId" : "metaid_1675",
        "label" : "Extension of pseudopodia by myosin-X in a PI3K dependent manner",
        "sbml_type_ext" : "reaction irreversible",
        "fast" : false
      },
      "position" : {
        "x" : 709.398546760206,
        "y" : -8.339162210695122
      },
      "selected" : false
    }, {
      "data" : {
        "id" : "349654",
        "metaId" : "metaid_1676",
        "Matching_Attribute_1" : [ "Recruitment of TBK1/IKK epsilon complex to TANK:TRAF6" ],
        "compartmentCode" : 1,
        "shared_name" : "Recruitment of TBK1/IKK epsilon complex to TANK:TRAF6",
        "sbml_type" : "reaction",
        "sbml_id" : "reaction_933527",
        "reversible" : false,
        "SUID" : 349654,
        "sbml_compartment" : "compartment_70101",
        "selected" : false,
        "cyId" : "metaid_1676",
        "label" : "Recruitment of TBK1/IKK epsilon complex to TANK:TRAF6",
        "sbml_type_ext" : "reaction irreversible",
        "fast" : false
      },
      "position" : {
        "x" : 8.44502503169042,
        "y" : -1256.905335764162
      },
      "selected" : false
    }, {
      "data" : {
        "id" : "349651",
        "metaId" : "metaid_1677",
        "Matching_Attribute_1" : [ "Beta-catenin migrates to the nucleus" ],
        "compartmentCode" : 1,
        "shared_name" : "Beta-catenin migrates to the nucleus",
        "sbml_type" : "reaction",
        "sbml_id" : "reaction_3134914",
        "reversible" : false,
        "SUID" : 349651,
        "sbml_compartment" : "compartment_70101",
        "selected" : false,
        "cyId" : "metaid_1677",
        "label" : "Beta-catenin migrates to the nucleus",
        "sbml_type_ext" : "reaction irreversible",
        "fast" : false
      },
      "position" : {
        "x" : -299.51389830815333,
        "y" : -686.9537366430682
      },
      "selected" : false
    }, {
      "data" : {
        "id" : "349648",
        "metaId" : "metaid_1678",
        "Matching_Attribute_1" : [ "Engulfed CpG DNA binds to endosomal N-ter TLR9 dimer" ],
        "compartmentCode" : 6,
        "shared_name" : "Engulfed CpG DNA binds to endosomal N-ter TLR9 dimer",
        "sbml_type" : "reaction",
        "sbml_id" : "reaction_1679098",
        "reversible" : false,
        "SUID" : 349648,
        "sbml_compartment" : "compartment_74700",
        "selected" : false,
        "cyId" : "metaid_1678",
        "label" : "Engulfed CpG DNA binds to endosomal N-ter TLR9 dimer",
        "sbml_type_ext" : "reaction irreversible",
        "fast" : false
      },
      "position" : {
        "x" : 1604.4999261547373,
        "y" : -755.1141370336932
      },
      "selected" : false
    }, {
      "data" : {
        "id" : "349645",
        "metaId" : "metaid_1679",
        "Matching_Attribute_1" : [ "TXNIP is released from oxidized thioredoxin" ],
        "compartmentCode" : 1,
        "shared_name" : "TXNIP is released from oxidized thioredoxin",
        "sbml_type" : "reaction",
        "sbml_id" : "reaction_1250253",
        "reversible" : false,
        "SUID" : 349645,
        "sbml_compartment" : "compartment_70101",
        "selected" : false,
        "cyId" : "metaid_1679",
        "label" : "TXNIP is released from oxidized thioredoxin",
        "sbml_type_ext" : "reaction irreversible",
        "fast" : false
      },
      "position" : {
        "x" : -162.38651793705958,
        "y" : -900.3851941625994
      },
      "selected" : false
    }, {
      "data" : {
        "id" : "349642",
        "metaId" : "metaid_1680",
        "Matching_Attribute_1" : [ "PKC-delta phosphorylates CARD9" ],
        "compartmentCode" : 3,
        "shared_name" : "PKC-delta phosphorylates CARD9",
        "sbml_type" : "reaction",
        "sbml_id" : "reaction_5607740",
        "reversible" : false,
        "SUID" : 349642,
        "sbml_compartment" : "compartment_876",
        "selected" : false,
        "cyId" : "metaid_1680",
        "label" : "PKC-delta phosphorylates CARD9",
        "sbml_type_ext" : "reaction irreversible",
        "fast" : false
      },
      "position" : {
        "x" : 150.1220193554209,
        "y" : -48.974168161622856
      },
      "selected" : false
    }, {
      "data" : {
        "id" : "349639",
        "metaId" : "metaid_1681",
        "Matching_Attribute_1" : [ "Recruitment of IRF3,IRF7" ],
        "compartmentCode" : 1,
        "shared_name" : "Recruitment of IRF3,IRF7",
        "sbml_type" : "reaction",
        "sbml_id" : "reaction_918232",
        "reversible" : false,
        "SUID" : 349639,
        "sbml_compartment" : "compartment_70101",
        "selected" : false,
        "cyId" : "metaid_1681",
        "label" : "Recruitment of IRF3,IRF7",
        "sbml_type_ext" : "reaction irreversible",
        "fast" : false
      },
      "position" : {
        "x" : 569.7349420238779,
        "y" : -967.5053113500994
      },
      "selected" : false
    }, {
      "data" : {
        "id" : "349636",
        "metaId" : "metaid_1682",
        "Matching_Attribute_1" : [ "Interaction of MEKK1 with TRAF6" ],
        "compartmentCode" : 1,
        "shared_name" : "Interaction of MEKK1 with TRAF6",
        "sbml_type" : "reaction",
        "sbml_id" : "reaction_933528",
        "reversible" : false,
        "SUID" : 349636,
        "sbml_compartment" : "compartment_70101",
        "selected" : false,
        "cyId" : "metaid_1682",
        "label" : "Interaction of MEKK1 with TRAF6",
        "sbml_type_ext" : "reaction irreversible",
        "fast" : false
      },
      "position" : {
        "x" : 230.32348114741308,
        "y" : -1096.7203992407244
      },
      "selected" : false
    }, {
      "data" : {
        "id" : "349633",
        "metaId" : "metaid_1683",
        "Matching_Attribute_1" : [ "TBK1/IKK epsilon complex interacts with MAVS bound TRAF3" ],
        "compartmentCode" : 1,
        "shared_name" : "TBK1/IKK epsilon complex interacts with MAVS bound TRAF3",
        "sbml_type" : "reaction",
        "sbml_id" : "reaction_918225",
        "reversible" : false,
        "SUID" : 349633,
        "sbml_compartment" : "compartment_70101",
        "selected" : false,
        "cyId" : "metaid_1683",
        "label" : "TBK1/IKK epsilon complex interacts with MAVS bound TRAF3",
        "sbml_type_ext" : "reaction irreversible",
        "fast" : false
      },
      "position" : {
        "x" : 26.483080451612295,
        "y" : -1332.1871961157244
      },
      "selected" : false
    }, {
      "data" : {
        "id" : "349630",
        "metaId" : "metaid_1684",
        "Matching_Attribute_1" : [ "SYK autophosphorylates" ],
        "compartmentCode" : 3,
        "shared_name" : "SYK autophosphorylates",
        "sbml_type" : "reaction",
        "sbml_id" : "reaction_5621370",
        "reversible" : false,
        "SUID" : 349630,
        "sbml_compartment" : "compartment_876",
        "selected" : false,
        "cyId" : "metaid_1684",
        "label" : "SYK autophosphorylates",
        "sbml_type_ext" : "reaction irreversible",
        "fast" : false
      },
      "position" : {
        "x" : 534.7729058910654,
        "y" : 167.63688530517402
      },
      "selected" : false
    }, {
      "data" : {
        "id" : "349627",
        "metaId" : "metaid_1685",
        "Matching_Attribute_1" : [ "Recruitment of ITCH and K48 ubiquitination of MAVS" ],
        "compartmentCode" : 1,
        "shared_name" : "Recruitment of ITCH and K48 ubiquitination of MAVS",
        "sbml_type" : "reaction",
        "sbml_id" : "reaction_990526",
        "reversible" : false,
        "SUID" : 349627,
        "sbml_compartment" : "compartment_70101",
        "selected" : false,
        "cyId" : "metaid_1685",
        "label" : "Recruitment of ITCH and K48 ubiquitination of MAVS",
        "sbml_type_ext" : "reaction irreversible",
        "fast" : false
      },
      "position" : {
        "x" : -160.23109191166895,
        "y" : -1060.7003797094744
      },
      "selected" : false
    }, {
      "data" : {
        "id" : "349624",
        "metaId" : "metaid_1671",
        "Matching_Attribute_1" : [ "Activation of RAC1 by VAV" ],
        "compartmentCode" : 1,
        "shared_name" : "Activation of RAC1 by VAV",
        "sbml_type" : "reaction",
        "sbml_id" : "reaction_2730840",
        "reversible" : false,
        "SUID" : 349624,
        "sbml_compartment" : "compartment_70101",
        "selected" : false,
        "cyId" : "metaid_1671;metaid_1686",
        "label" : "Activation of RAC1 by VAV",
        "sbml_type_ext" : "reaction irreversible",
        "fast" : false
      },
      "position" : {
        "x" : 353.61050659907323,
        "y" : -61.51698432373223
      },
      "selected" : false
    }, {
      "data" : {
        "id" : "349621",
        "metaId" : "metaid_1687",
        "Matching_Attribute_1" : [ "IRAK2 induces TRAF6 oligomerization initiated from endosomal compartments" ],
        "compartmentCode" : 6,
        "shared_name" : "IRAK2 induces TRAF6 oligomerization initiated from endosomal compartments",
        "sbml_type" : "reaction",
        "sbml_id" : "reaction_975185",
        "reversible" : false,
        "SUID" : 349621,
        "sbml_compartment" : "compartment_74700",
        "selected" : false,
        "cyId" : "metaid_1687",
        "label" : "IRAK2 induces TRAF6 oligomerization initiated from endosomal compartments",
        "sbml_type_ext" : "reaction irreversible",
        "fast" : false
      },
      "position" : {
        "x" : 1377.9719720531748,
        "y" : -474.56897101806817
      },
      "selected" : false
    }, {
      "data" : {
        "id" : "349618",
        "metaId" : "metaid_1688",
        "Matching_Attribute_1" : [ "Dimerization of LIMK1 by Hsp90" ],
        "compartmentCode" : 1,
        "shared_name" : "Dimerization of LIMK1 by Hsp90",
        "sbml_type" : "reaction",
        "sbml_id" : "reaction_419645",
        "reversible" : false,
        "SUID" : 349618,
        "sbml_compartment" : "compartment_70101",
        "selected" : false,
        "cyId" : "metaid_1688",
        "label" : "Dimerization of LIMK1 by Hsp90",
        "sbml_type_ext" : "reaction irreversible",
        "fast" : false
      },
      "position" : {
        "x" : 329.61036926997167,
        "y" : -854.7759412329119
      },
      "selected" : false
    }, {
      "data" : {
        "id" : "349615",
        "metaId" : "metaid_1689",
        "Matching_Attribute_1" : [ "First phosphorylation of IRAK1 by IRAK4 bound to MyD88:activated TLR" ],
        "compartmentCode" : 3,
        "shared_name" : "First phosphorylation of IRAK1 by IRAK4 bound to MyD88:activated TLR",
        "sbml_type" : "reaction",
        "sbml_id" : "reaction_975878",
        "reversible" : false,
        "SUID" : 349615,
        "sbml_compartment" : "compartment_876",
        "selected" : false,
        "cyId" : "metaid_1689",
        "label" : "First phosphorylation of IRAK1 by IRAK4 bound to MyD88:activated TLR",
        "sbml_type_ext" : "reaction irreversible",
        "fast" : false
      },
      "position" : {
        "x" : 614.6222100902842,
        "y" : 230.22727837158027
      },
      "selected" : false
    }, {
      "data" : {
        "id" : "349612",
        "metaId" : "metaid_1690",
        "Matching_Attribute_1" : [ "IgE binds FCERI" ],
        "compartmentCode" : 4,
        "shared_name" : "IgE binds FCERI",
        "sbml_type" : "reaction",
        "sbml_id" : "reaction_9725206",
        "reversible" : false,
        "SUID" : 349612,
        "sbml_compartment" : "compartment_984",
        "selected" : false,
        "cyId" : "metaid_1690",
        "label" : "IgE binds FCERI",
        "sbml_type_ext" : "reaction irreversible",
        "fast" : false
      },
      "position" : {
        "x" : -260.1475042651846,
        "y" : 1295.100767751463
      },
      "selected" : false
    }, {
      "data" : {
        "id" : "349609",
        "metaId" : "metaid_1691",
        "Matching_Attribute_1" : [ "PAK1 phosphorylates LIMK1" ],
        "compartmentCode" : 1,
        "shared_name" : "PAK1 phosphorylates LIMK1",
        "sbml_type" : "reaction",
        "sbml_id" : "reaction_2029460",
        "reversible" : false,
        "SUID" : 349609,
        "sbml_compartment" : "compartment_70101",
        "selected" : false,
        "cyId" : "metaid_1691",
        "label" : "PAK1 phosphorylates LIMK1",
        "sbml_type_ext" : "reaction irreversible",
        "fast" : false
      },
      "position" : {
        "x" : 274.1570993114756,
        "y" : -272.5469373266619
      },
      "selected" : false
    }, {
      "data" : {
        "id" : "349606",
        "metaId" : "metaid_1693",
        "Matching_Attribute_1" : [ "Recruitment of SYK to p-DAP12" ],
        "compartmentCode" : 1,
        "shared_name" : "Recruitment of SYK to p-DAP12",
        "sbml_type" : "reaction",
        "sbml_id" : "reaction_210289",
        "reversible" : false,
        "SUID" : 349606,
        "sbml_compartment" : "compartment_70101",
        "selected" : false,
        "cyId" : "metaid_1693",
        "label" : "Recruitment of SYK to p-DAP12",
        "sbml_type_ext" : "reaction irreversible",
        "fast" : false
      },
      "position" : {
        "x" : 320.6070581127451,
        "y" : 13.751303334959175
      },
      "selected" : false
    }, {
      "data" : {
        "id" : "349603",
        "metaId" : "metaid_1694",
        "Matching_Attribute_1" : [ "Interaction of DAP12 and KIR2DS4" ],
        "compartmentCode" : 3,
        "shared_name" : "Interaction of DAP12 and KIR2DS4",
        "sbml_type" : "reaction",
        "sbml_id" : "reaction_2272753",
        "reversible" : false,
        "SUID" : 349603,
        "sbml_compartment" : "compartment_876",
        "selected" : false,
        "cyId" : "metaid_1694",
        "label" : "Interaction of DAP12 and KIR2DS4",
        "sbml_type_ext" : "reaction irreversible",
        "fast" : false
      },
      "position" : {
        "x" : 521.5225091625498,
        "y" : 479.8358751733381
      },
      "selected" : false
    }, {
      "data" : {
        "id" : "349600",
        "metaId" : "metaid_1695",
        "Matching_Attribute_1" : [ "dsDNA:AIM2:ASC cluster binds procaspase-1" ],
        "compartmentCode" : 1,
        "shared_name" : "dsDNA:AIM2:ASC cluster binds procaspase-1",
        "sbml_type" : "reaction",
        "sbml_id" : "reaction_844618",
        "reversible" : false,
        "SUID" : 349600,
        "sbml_compartment" : "compartment_70101",
        "selected" : false,
        "cyId" : "metaid_1695",
        "label" : "dsDNA:AIM2:ASC cluster binds procaspase-1",
        "sbml_type_ext" : "reaction irreversible",
        "fast" : false
      },
      "position" : {
        "x" : 423.1680474926279,
        "y" : -1167.4225476782244
      },
      "selected" : false
    }, {
      "data" : {
        "id" : "349597",
        "metaId" : "metaid_1696",
        "Matching_Attribute_1" : [ "Protein kinase A (PKA) and RPS6KA5 (MSK1) phosphorylates p65 (RELA) subunit" ],
        "compartmentCode" : 2,
        "shared_name" : "Protein kinase A (PKA) and RPS6KA5 (MSK1) phosphorylates p65 (RELA) subunit",
        "sbml_type" : "reaction",
        "sbml_id" : "reaction_5624473",
        "reversible" : false,
        "SUID" : 349597,
        "sbml_compartment" : "compartment_7660",
        "selected" : false,
        "cyId" : "metaid_1696",
        "label" : "Protein kinase A (PKA) and RPS6KA5 (MSK1) phosphorylates p65 (RELA) subunit",
        "sbml_type_ext" : "reaction irreversible",
        "fast" : false
      },
      "position" : {
        "x" : -1322.4204840015127,
        "y" : -749.1977551977557
      },
      "selected" : false
    }, {
      "data" : {
        "id" : "349594",
        "metaId" : "metaid_1698",
        "Matching_Attribute_1" : [ "CR1 binds C3bBb/C4bC2a" ],
        "compartmentCode" : 3,
        "shared_name" : "CR1 binds C3bBb/C4bC2a",
        "sbml_type" : "reaction",
        "sbml_id" : "reaction_977375",
        "reversible" : false,
        "SUID" : 349594,
        "sbml_compartment" : "compartment_876",
        "selected" : false,
        "cyId" : "metaid_1698",
        "label" : "CR1 binds C3bBb/C4bC2a",
        "sbml_type_ext" : "reaction irreversible",
        "fast" : false
      },
      "position" : {
        "x" : 310.27562195551855,
        "y" : 787.7553698022443
      },
      "selected" : false
    }, {
      "data" : {
        "id" : "349591",
        "metaId" : "metaid_1699",
        "Matching_Attribute_1" : [ "Formation of classic pathway C5 convertase" ],
        "compartmentCode" : 3,
        "shared_name" : "Formation of classic pathway C5 convertase",
        "sbml_type" : "reaction",
        "sbml_id" : "reaction_173636",
        "reversible" : false,
        "SUID" : 349591,
        "sbml_compartment" : "compartment_876",
        "selected" : false,
        "cyId" : "metaid_1699",
        "label" : "Formation of classic pathway C5 convertase",
        "sbml_type_ext" : "reaction irreversible",
        "fast" : false
      },
      "position" : {
        "x" : -162.06455748784083,
        "y" : 694.9570299584943
      },
      "selected" : false
    }, {
      "data" : {
        "id" : "349588",
        "metaId" : "metaid_1700",
        "Matching_Attribute_1" : [ "Formation of alternative pathway C5 convertase" ],
        "compartmentCode" : 4,
        "shared_name" : "Formation of alternative pathway C5 convertase",
        "sbml_type" : "reaction",
        "sbml_id" : "reaction_174551",
        "reversible" : false,
        "SUID" : 349588,
        "sbml_compartment" : "compartment_984",
        "selected" : false,
        "cyId" : "metaid_1700",
        "label" : "Formation of alternative pathway C5 convertase",
        "sbml_type_ext" : "reaction irreversible",
        "fast" : false
      },
      "position" : {
        "x" : -331.6654791187002,
        "y" : 1280.403257985838
      },
      "selected" : false
    }, {
      "data" : {
        "id" : "349585",
        "metaId" : "metaid_1701",
        "Matching_Attribute_1" : [ "DHX36 or DHX9 binds MyD88" ],
        "compartmentCode" : 1,
        "shared_name" : "DHX36 or DHX9 binds MyD88",
        "sbml_type" : "reaction",
        "sbml_id" : "reaction_3134953",
        "reversible" : false,
        "SUID" : 349585,
        "sbml_compartment" : "compartment_70101",
        "selected" : false,
        "cyId" : "metaid_1701",
        "label" : "DHX36 or DHX9 binds MyD88",
        "sbml_type_ext" : "reaction irreversible",
        "fast" : false
      },
      "position" : {
        "x" : 771.4498773266123,
        "y" : -927.2355969946307
      },
      "selected" : false
    }, {
      "data" : {
        "id" : "349582",
        "metaId" : "metaid_1702",
        "Matching_Attribute_1" : [ "Recruitment of SYK to phosphorylated ITAMs" ],
        "compartmentCode" : 3,
        "shared_name" : "Recruitment of SYK to phosphorylated ITAMs",
        "sbml_type" : "reaction",
        "sbml_id" : "reaction_2029452",
        "reversible" : false,
        "SUID" : 349582,
        "sbml_compartment" : "compartment_876",
        "selected" : false,
        "cyId" : "metaid_1702",
        "label" : "Recruitment of SYK to phosphorylated ITAMs",
        "sbml_type_ext" : "reaction irreversible",
        "fast" : false
      },
      "position" : {
        "x" : 726.9987664867685,
        "y" : 523.9283434350568
      },
      "selected" : false
    }, {
      "data" : {
        "id" : "349579",
        "metaId" : "metaid_1703",
        "Matching_Attribute_1" : [ "Phosphorylation and release of IRF3 " ],
        "compartmentCode" : 1,
        "shared_name" : "Phosphorylation and release of IRF3 ",
        "sbml_type" : "reaction",
        "sbml_id" : "reaction_1606327",
        "reversible" : false,
        "SUID" : 349579,
        "sbml_compartment" : "compartment_70101",
        "selected" : false,
        "cyId" : "metaid_1703",
        "label" : "Phosphorylation and release of IRF3 ",
        "sbml_type_ext" : "reaction irreversible",
        "fast" : false
      },
      "position" : {
        "x" : 492.50599915278417,
        "y" : -604.3536389868182
      },
      "selected" : false
    }, {
      "data" : {
        "id" : "349576",
        "metaId" : "metaid_1704",
        "Matching_Attribute_1" : [ "PGLYRP2 binds bacterial peptidoglycan" ],
        "compartmentCode" : 4,
        "shared_name" : "PGLYRP2 binds bacterial peptidoglycan",
        "sbml_type" : "reaction",
        "sbml_id" : "reaction_6799981",
        "reversible" : false,
        "SUID" : 349576,
        "sbml_compartment" : "compartment_984",
        "selected" : false,
        "cyId" : "metaid_1704",
        "label" : "PGLYRP2 binds bacterial peptidoglycan",
        "sbml_type_ext" : "reaction irreversible",
        "fast" : false
      },
      "position" : {
        "x" : -310.06077330815333,
        "y" : 1670.6799913842756
      },
      "selected" : false
    }, {
      "data" : {
        "id" : "349573",
        "metaId" : "metaid_1705",
        "Matching_Attribute_1" : [ "MyD88 oligomerization within the complex of activated TLR 7/8 or 9 : MyD88" ],
        "compartmentCode" : 6,
        "shared_name" : "MyD88 oligomerization within the complex of activated TLR 7/8 or 9 : MyD88",
        "sbml_type" : "reaction",
        "sbml_id" : "reaction_975098",
        "reversible" : false,
        "SUID" : 349573,
        "sbml_compartment" : "compartment_74700",
        "selected" : false,
        "cyId" : "metaid_1705",
        "label" : "MyD88 oligomerization within the complex of activated TLR 7/8 or 9 : MyD88",
        "sbml_type_ext" : "reaction irreversible",
        "fast" : false
      },
      "position" : {
        "x" : 1351.5132318187998,
        "y" : -382.4614881079119
      },
      "selected" : false
    }, {
      "data" : {
        "id" : "349570",
        "metaId" : "metaid_1706",
        "Matching_Attribute_1" : [ "Activated NOD oligomer recruites RIP2 (RICK)" ],
        "compartmentCode" : 1,
        "shared_name" : "Activated NOD oligomer recruites RIP2 (RICK)",
        "sbml_type" : "reaction",
        "sbml_id" : "reaction_168405",
        "reversible" : false,
        "SUID" : 349570,
        "sbml_compartment" : "compartment_70101",
        "selected" : false,
        "cyId" : "metaid_1706",
        "label" : "Activated NOD oligomer recruites RIP2 (RICK)",
        "sbml_type_ext" : "reaction irreversible",
        "fast" : false
      },
      "position" : {
        "x" : 280.4693856884287,
        "y" : -1332.801820139162
      },
      "selected" : false
    }, {
      "data" : {
        "id" : "349567",
        "metaId" : "metaid_1707",
        "Matching_Attribute_1" : [ "NOX2 generates superoxide anion from oxygen" ],
        "compartmentCode" : 13,
        "shared_name" : "NOX2 generates superoxide anion from oxygen",
        "sbml_type" : "reaction",
        "sbml_id" : "reaction_6789092",
        "reversible" : false,
        "SUID" : 349567,
        "sbml_compartment" : "compartment_1222282",
        "selected" : false,
        "cyId" : "metaid_1707",
        "label" : "NOX2 generates superoxide anion from oxygen",
        "sbml_type_ext" : "reaction irreversible",
        "fast" : false
      },
      "position" : {
        "x" : 986.2914910961435,
        "y" : 526.2356554467756
      },
      "selected" : false
    }, {
      "data" : {
        "id" : "349564",
        "metaId" : "metaid_1708",
        "Matching_Attribute_1" : [ "CR2:C3d,C3dg,iC3b binds CD19:CD81" ],
        "compartmentCode" : 3,
        "shared_name" : "CR2:C3d,C3dg,iC3b binds CD19:CD81",
        "sbml_type" : "reaction",
        "sbml_id" : "reaction_8853252",
        "reversible" : false,
        "SUID" : 349564,
        "sbml_compartment" : "compartment_876",
        "selected" : false,
        "cyId" : "metaid_1708",
        "label" : "CR2:C3d,C3dg,iC3b binds CD19:CD81",
        "sbml_type_ext" : "reaction irreversible",
        "fast" : false
      },
      "position" : {
        "x" : 474.3179498363779,
        "y" : 697.6495348413068
      },
      "selected" : false
    }, {
      "data" : {
        "id" : "349561",
        "metaId" : "metaid_1709",
        "Matching_Attribute_1" : [ "Beta-defensins are secreted" ],
        "compartmentCode" : 9,
        "shared_name" : "Beta-defensins are secreted",
        "sbml_type" : "reaction",
        "sbml_id" : "reaction_1471322",
        "reversible" : false,
        "SUID" : 349561,
        "sbml_compartment" : "compartment_17963",
        "selected" : false,
        "cyId" : "metaid_1709",
        "label" : "Beta-defensins are secreted",
        "sbml_type_ext" : "reaction irreversible",
        "fast" : false
      },
      "position" : {
        "x" : -1279.7223638843252,
        "y" : 930.7071520288068
      },
      "selected" : false
    }, {
      "data" : {
        "id" : "349558",
        "metaId" : "metaid_1711",
        "Matching_Attribute_1" : [ "Factor D cleaves C3b-bound Factor B" ],
        "compartmentCode" : 3,
        "shared_name" : "Factor D cleaves C3b-bound Factor B",
        "sbml_type" : "reaction",
        "sbml_id" : "reaction_183122",
        "reversible" : false,
        "SUID" : 349558,
        "sbml_compartment" : "compartment_876",
        "selected" : false,
        "cyId" : "metaid_1711",
        "label" : "Factor D cleaves C3b-bound Factor B",
        "sbml_type_ext" : "reaction irreversible",
        "fast" : false
      },
      "position" : {
        "x" : 21.48018128169042,
        "y" : 1079.065123220213
      },
      "selected" : false
    }, {
      "data" : {
        "id" : "349555",
        "metaId" : "metaid_1712",
        "Matching_Attribute_1" : [ "TLR6:TLR2 is recruited to ligand:CD14:CD36" ],
        "compartmentCode" : 4,
        "shared_name" : "TLR6:TLR2 is recruited to ligand:CD14:CD36",
        "sbml_type" : "reaction",
        "sbml_id" : "reaction_168950",
        "reversible" : false,
        "SUID" : 349555,
        "sbml_compartment" : "compartment_984",
        "selected" : false,
        "cyId" : "metaid_1712",
        "label" : "TLR6:TLR2 is recruited to ligand:CD14:CD36",
        "sbml_type_ext" : "reaction irreversible",
        "fast" : false
      },
      "position" : {
        "x" : -126.7384771655752,
        "y" : 1170.2783800561506
      },
      "selected" : false
    }, {
      "data" : {
        "id" : "349552",
        "metaId" : "metaid_1713",
        "Matching_Attribute_1" : [ "TLR3-induced ripoptosome assembly" ],
        "compartmentCode" : 6,
        "shared_name" : "TLR3-induced ripoptosome assembly",
        "sbml_type" : "reaction",
        "sbml_id" : "reaction_9013889",
        "reversible" : false,
        "SUID" : 349552,
        "sbml_compartment" : "compartment_74700",
        "selected" : false,
        "cyId" : "metaid_1713",
        "label" : "TLR3-induced ripoptosome assembly",
        "sbml_type_ext" : "reaction irreversible",
        "fast" : false
      },
      "position" : {
        "x" : 1182.181505744581,
        "y" : -847.1344617407244
      },
      "selected" : false
    }, {
      "data" : {
        "id" : "349549",
        "metaId" : "metaid_1714",
        "Matching_Attribute_1" : [ "SYK binds p-Y15-CLEC7A:1,3-beta-D-glucan" ],
        "compartmentCode" : 3,
        "shared_name" : "SYK binds p-Y15-CLEC7A:1,3-beta-D-glucan",
        "sbml_type" : "reaction",
        "sbml_id" : "reaction_5607738",
        "reversible" : false,
        "SUID" : 349549,
        "sbml_compartment" : "compartment_876",
        "selected" : false,
        "cyId" : "metaid_1714",
        "label" : "SYK binds p-Y15-CLEC7A:1,3-beta-D-glucan",
        "sbml_type_ext" : "reaction irreversible",
        "fast" : false
      },
      "position" : {
        "x" : 481.7428460766123,
        "y" : 354.28246941161933
      },
      "selected" : false
    }, {
      "data" : {
        "id" : "349546",
        "metaId" : "metaid_1715",
        "Matching_Attribute_1" : [ "Pellino ubiquitinates hp-IRAK1 upon TLR7/8 or 9 activation<br>" ],
        "compartmentCode" : 6,
        "shared_name" : "Pellino ubiquitinates hp-IRAK1 upon TLR7/8 or 9 activation<br>",
        "sbml_type" : "reaction",
        "sbml_id" : "reaction_975122",
        "reversible" : false,
        "SUID" : 349546,
        "sbml_compartment" : "compartment_74700",
        "selected" : false,
        "cyId" : "metaid_1715",
        "label" : "Pellino ubiquitinates hp-IRAK1 upon TLR7/8 or 9 activation<br>",
        "sbml_type_ext" : "reaction irreversible",
        "fast" : false
      },
      "position" : {
        "x" : 1113.405138557081,
        "y" : -445.11068854736504
      },
      "selected" : false
    }, {
      "data" : {
        "id" : "349543",
        "metaId" : "metaid_1716",
        "Matching_Attribute_1" : [ "Beta-defensins bind microbial membranes causing disruption" ],
        "compartmentCode" : 4,
        "shared_name" : "Beta-defensins bind microbial membranes causing disruption",
        "sbml_type" : "reaction",
        "sbml_id" : "reaction_1467269",
        "reversible" : false,
        "SUID" : 349543,
        "sbml_compartment" : "compartment_984",
        "selected" : false,
        "cyId" : "metaid_1716",
        "label" : "Beta-defensins bind microbial membranes causing disruption",
        "sbml_type_ext" : "reaction irreversible",
        "fast" : false
      },
      "position" : {
        "x" : -631.404920036669,
        "y" : 1027.7021471459943
      },
      "selected" : false
    }, {
      "data" : {
        "id" : "349540",
        "metaId" : "metaid_1717",
        "Matching_Attribute_1" : [ "Factor I inactivates Factor H-boundC3b" ],
        "compartmentCode" : 3,
        "shared_name" : "Factor I inactivates Factor H-boundC3b",
        "sbml_type" : "reaction",
        "sbml_id" : "reaction_977371",
        "reversible" : false,
        "SUID" : 349540,
        "sbml_compartment" : "compartment_876",
        "selected" : false,
        "cyId" : "metaid_1717",
        "label" : "Factor I inactivates Factor H-boundC3b",
        "sbml_type_ext" : "reaction irreversible",
        "fast" : false
      },
      "position" : {
        "x" : 11.760546271924795,
        "y" : 934.0553575952131
      },
      "selected" : false
    }, {
      "data" : {
        "id" : "349537",
        "metaId" : "metaid_1718",
        "Matching_Attribute_1" : [ "Complement factor I binds to extracellular Factor H:C3b" ],
        "compartmentCode" : 4,
        "shared_name" : "Complement factor I binds to extracellular Factor H:C3b",
        "sbml_type" : "reaction",
        "sbml_id" : "reaction_976810",
        "reversible" : false,
        "SUID" : 349537,
        "sbml_compartment" : "compartment_984",
        "selected" : false,
        "cyId" : "metaid_1718",
        "label" : "Complement factor I binds to extracellular Factor H:C3b",
        "sbml_type_ext" : "reaction irreversible",
        "fast" : false
      },
      "position" : {
        "x" : -482.28663390385645,
        "y" : 1308.376890798338
      },
      "selected" : false
    }, {
      "data" : {
        "id" : "349534",
        "metaId" : "metaid_1719",
        "Matching_Attribute_1" : [ "STING recruits TBK1 and STAT6" ],
        "compartmentCode" : 1,
        "shared_name" : "STING recruits TBK1 and STAT6",
        "sbml_type" : "reaction",
        "sbml_id" : "reaction_3249378",
        "reversible" : false,
        "SUID" : 349534,
        "sbml_compartment" : "compartment_70101",
        "selected" : false,
        "cyId" : "metaid_1719",
        "label" : "STING recruits TBK1 and STAT6",
        "sbml_type_ext" : "reaction irreversible",
        "fast" : false
      },
      "position" : {
        "x" : 784.7595086742685,
        "y" : -951.2578137915057
      },
      "selected" : false
    }, {
      "data" : {
        "id" : "349531",
        "metaId" : "metaid_1721",
        "Matching_Attribute_1" : [ "BCL10 oligomerizes" ],
        "compartmentCode" : 3,
        "shared_name" : "BCL10 oligomerizes",
        "sbml_type" : "reaction",
        "sbml_id" : "reaction_5607737",
        "reversible" : false,
        "SUID" : 349531,
        "sbml_compartment" : "compartment_876",
        "selected" : false,
        "cyId" : "metaid_1721",
        "label" : "BCL10 oligomerizes",
        "sbml_type_ext" : "reaction irreversible",
        "fast" : false
      },
      "position" : {
        "x" : 180.5577531505869,
        "y" : 176.0513597924787
      },
      "selected" : false
    }, {
      "data" : {
        "id" : "349528",
        "metaId" : "metaid_1722",
        "Matching_Attribute_1" : [ "Role of myosins in phagosome formation" ],
        "compartmentCode" : 29,
        "shared_name" : "Role of myosins in phagosome formation",
        "sbml_type" : "reaction",
        "sbml_id" : "reaction_2029476",
        "reversible" : false,
        "SUID" : 349528,
        "sbml_compartment" : "compartment_161429",
        "selected" : false,
        "cyId" : "metaid_1722",
        "label" : "Role of myosins in phagosome formation",
        "sbml_type_ext" : "reaction irreversible",
        "fast" : false
      },
      "position" : {
        "x" : 935.7192865062998,
        "y" : -227.55490241455254
      },
      "selected" : false
    }, {
      "data" : {
        "id" : "349525",
        "metaId" : "metaid_1723",
        "Matching_Attribute_1" : [ "TBK1, IKBKE form homodimers" ],
        "compartmentCode" : 7,
        "shared_name" : "TBK1, IKBKE form homodimers",
        "sbml_type" : "reaction",
        "sbml_id" : "reaction_9705145",
        "reversible" : false,
        "SUID" : 349525,
        "sbml_compartment" : "compartment_17906",
        "selected" : false,
        "cyId" : "metaid_1723",
        "label" : "TBK1, IKBKE form homodimers",
        "sbml_type_ext" : "reaction irreversible",
        "fast" : false
      },
      "position" : {
        "x" : 390.5432916332529,
        "y" : -1561.8248914282244
      },
      "selected" : false
    }, {
      "data" : {
        "id" : "349522",
        "metaId" : "metaid_1724",
        "Matching_Attribute_1" : [ "Phosphorylation and activation of PLCG" ],
        "compartmentCode" : 3,
        "shared_name" : "Phosphorylation and activation of PLCG",
        "sbml_type" : "reaction",
        "sbml_id" : "reaction_2029268",
        "reversible" : false,
        "SUID" : 349522,
        "sbml_compartment" : "compartment_876",
        "selected" : false,
        "cyId" : "metaid_1724",
        "label" : "Phosphorylation and activation of PLCG",
        "sbml_type_ext" : "reaction irreversible",
        "fast" : false
      },
      "position" : {
        "x" : 386.11429077876073,
        "y" : 22.57968964172187
      },
      "selected" : false
    }, {
      "data" : {
        "id" : "349519",
        "metaId" : "metaid_1725",
        "Matching_Attribute_1" : [ "Oligomerization of TRAF6" ],
        "compartmentCode" : 3,
        "shared_name" : "Oligomerization of TRAF6",
        "sbml_type" : "reaction",
        "sbml_id" : "reaction_2730903",
        "reversible" : false,
        "SUID" : 349519,
        "sbml_compartment" : "compartment_876",
        "selected" : false,
        "cyId" : "metaid_1725",
        "label" : "Oligomerization of TRAF6",
        "sbml_type_ext" : "reaction irreversible",
        "fast" : false
      },
      "position" : {
        "x" : 892.7510247875498,
        "y" : 202.57873406005683
      },
      "selected" : false
    }, {
      "data" : {
        "id" : "349516",
        "metaId" : "metaid_1726",
        "Matching_Attribute_1" : [ "PSTPIP1 binds Pyrin" ],
        "compartmentCode" : 1,
        "shared_name" : "PSTPIP1 binds Pyrin",
        "sbml_type" : "reaction",
        "sbml_id" : "reaction_879221",
        "reversible" : false,
        "SUID" : 349516,
        "sbml_compartment" : "compartment_70101",
        "selected" : false,
        "cyId" : "metaid_1726",
        "label" : "PSTPIP1 binds Pyrin",
        "sbml_type_ext" : "reaction irreversible",
        "fast" : false
      },
      "position" : {
        "x" : 753.7032952953623,
        "y" : -960.8057263891619
      },
      "selected" : false
    }, {
      "data" : {
        "id" : "349513",
        "metaId" : "metaid_1727",
        "Matching_Attribute_1" : [ "Recruitment of PAK to the membrane by binding active RAC1" ],
        "compartmentCode" : 3,
        "shared_name" : "Recruitment of PAK to the membrane by binding active RAC1",
        "sbml_type" : "reaction",
        "sbml_id" : "reaction_2730889",
        "reversible" : false,
        "SUID" : 349513,
        "sbml_compartment" : "compartment_876",
        "selected" : false,
        "cyId" : "metaid_1727",
        "label" : "Recruitment of PAK to the membrane by binding active RAC1",
        "sbml_type_ext" : "reaction irreversible",
        "fast" : false
      },
      "position" : {
        "x" : 330.8898645092295,
        "y" : -17.17842231201348
      },
      "selected" : false
    }, {
      "data" : {
        "id" : "349510",
        "metaId" : "metaid_1728",
        "Matching_Attribute_1" : [ "Negative regulation of DDX58/IFIH1 signaling by RNF216" ],
        "compartmentCode" : 7,
        "shared_name" : "Negative regulation of DDX58/IFIH1 signaling by RNF216",
        "sbml_type" : "reaction",
        "sbml_id" : "reaction_936475",
        "reversible" : false,
        "SUID" : 349510,
        "sbml_compartment" : "compartment_17906",
        "selected" : false,
        "cyId" : "metaid_1728",
        "label" : "Negative regulation of DDX58/IFIH1 signaling by RNF216",
        "sbml_type_ext" : "reaction irreversible",
        "fast" : false
      },
      "position" : {
        "x" : 265.4972406078623,
        "y" : -1266.4772351782244
      },
      "selected" : false
    }, {
      "data" : {
        "id" : "349507",
        "metaId" : "metaid_1729",
        "Matching_Attribute_1" : [ "IRAK4 binds to MyD88 bound to the activated TLR5 or 10 receptor" ],
        "compartmentCode" : 3,
        "shared_name" : "IRAK4 binds to MyD88 bound to the activated TLR5 or 10 receptor",
        "sbml_type" : "reaction",
        "sbml_id" : "reaction_975873",
        "reversible" : false,
        "SUID" : 349507,
        "sbml_compartment" : "compartment_876",
        "selected" : false,
        "cyId" : "metaid_1729",
        "label" : "IRAK4 binds to MyD88 bound to the activated TLR5 or 10 receptor",
        "sbml_type_ext" : "reaction irreversible",
        "fast" : false
      },
      "position" : {
        "x" : 521.996691291456,
        "y" : 213.82165398193183
      },
      "selected" : false
    }, {
      "data" : {
        "id" : "349504",
        "metaId" : "metaid_1730",
        "Matching_Attribute_1" : [ "REG3A oligomerize to form a pore complex" ],
        "compartmentCode" : 4,
        "shared_name" : "REG3A oligomerize to form a pore complex",
        "sbml_type" : "reaction",
        "sbml_id" : "reaction_6801762",
        "reversible" : false,
        "SUID" : 349504,
        "sbml_compartment" : "compartment_984",
        "selected" : false,
        "cyId" : "metaid_1730",
        "label" : "REG3A oligomerize to form a pore complex",
        "sbml_type_ext" : "reaction irreversible",
        "fast" : false
      },
      "position" : {
        "x" : -944.9925054858877,
        "y" : 1459.1484972436506
      },
      "selected" : false
    }, {
      "data" : {
        "id" : "349501",
        "metaId" : "metaid_1731",
        "Matching_Attribute_1" : [ "Cleavage of C3 by C3 convertases" ],
        "compartmentCode" : 4,
        "shared_name" : "Cleavage of C3 by C3 convertases",
        "sbml_type" : "reaction",
        "sbml_id" : "reaction_166817",
        "reversible" : false,
        "SUID" : 349501,
        "sbml_compartment" : "compartment_984",
        "selected" : false,
        "cyId" : "metaid_1731",
        "label" : "Cleavage of C3 by C3 convertases",
        "sbml_type_ext" : "reaction irreversible",
        "fast" : false
      },
      "position" : {
        "x" : -325.4326605151846,
        "y" : 1416.5879503686506
      },
      "selected" : false
    }, {
      "data" : {
        "id" : "349498",
        "metaId" : "metaid_1732",
        "Matching_Attribute_1" : [ "Exocytosis of secretory granule lumen proteins" ],
        "compartmentCode" : 23,
        "shared_name" : "Exocytosis of secretory granule lumen proteins",
        "sbml_type" : "reaction",
        "sbml_id" : "reaction_6798748",
        "reversible" : false,
        "SUID" : 349498,
        "sbml_compartment" : "compartment_1462052",
        "selected" : false,
        "cyId" : "metaid_1732",
        "label" : "Exocytosis of secretory granule lumen proteins",
        "sbml_type_ext" : "reaction irreversible",
        "fast" : false
      },
      "position" : {
        "x" : -1367.6828131030752,
        "y" : 1617.867125173338
      },
      "selected" : false
    }, {
      "data" : {
        "id" : "349495",
        "metaId" : "metaid_1733",
        "Matching_Attribute_1" : [ "Translocation of phosphorylated IRF3,IRF7 dimers into nucleus" ],
        "compartmentCode" : 38,
        "shared_name" : "Translocation of phosphorylated IRF3,IRF7 dimers into nucleus",
        "sbml_type" : "reaction",
        "sbml_id" : "reaction_1028816",
        "reversible" : false,
        "SUID" : 349495,
        "sbml_compartment" : "compartment_13231",
        "selected" : false,
        "cyId" : "metaid_1733",
        "label" : "Translocation of phosphorylated IRF3,IRF7 dimers into nucleus",
        "sbml_type_ext" : "reaction irreversible",
        "fast" : false
      },
      "position" : {
        "x" : -516.1980108569815,
        "y" : -559.2392591040057
      },
      "selected" : false
    }, {
      "data" : {
        "id" : "349492",
        "metaId" : "metaid_1734",
        "Matching_Attribute_1" : [ "Cross-linking of FCGRIIA with IgG-coated Ag" ],
        "compartmentCode" : 3,
        "shared_name" : "Cross-linking of FCGRIIA with IgG-coated Ag",
        "sbml_type" : "reaction",
        "sbml_id" : "reaction_1861621",
        "reversible" : false,
        "SUID" : 349492,
        "sbml_compartment" : "compartment_876",
        "selected" : false,
        "cyId" : "metaid_1734",
        "label" : "Cross-linking of FCGRIIA with IgG-coated Ag",
        "sbml_type_ext" : "reaction irreversible",
        "fast" : false
      },
      "position" : {
        "x" : 172.96553284419042,
        "y" : 718.7755114038068
      },
      "selected" : false
    }, {
      "data" : {
        "id" : "349489",
        "metaId" : "metaid_1735",
        "Matching_Attribute_1" : [ "MAVS binds TOMM70" ],
        "compartmentCode" : 7,
        "shared_name" : "MAVS binds TOMM70",
        "sbml_type" : "reaction",
        "sbml_id" : "reaction_9709842",
        "reversible" : false,
        "SUID" : 349489,
        "sbml_compartment" : "compartment_17906",
        "selected" : false,
        "cyId" : "metaid_1735",
        "label" : "MAVS binds TOMM70",
        "sbml_type_ext" : "reaction irreversible",
        "fast" : false
      },
      "position" : {
        "x" : -22.898038322801767,
        "y" : -1692.074769357912
      },
      "selected" : false
    }, {
      "data" : {
        "id" : "349486",
        "metaId" : "metaid_1736",
        "Matching_Attribute_1" : [ "TANK binds K63-poly-Ub-TRAF3:TICAM1:activated TLR3" ],
        "compartmentCode" : 6,
        "shared_name" : "TANK binds K63-poly-Ub-TRAF3:TICAM1:activated TLR3",
        "sbml_type" : "reaction",
        "sbml_id" : "reaction_9013985",
        "reversible" : false,
        "SUID" : 349486,
        "sbml_compartment" : "compartment_74700",
        "selected" : false,
        "cyId" : "metaid_1736",
        "label" : "TANK binds K63-poly-Ub-TRAF3:TICAM1:activated TLR3",
        "sbml_type_ext" : "reaction irreversible",
        "fast" : false
      },
      "position" : {
        "x" : 1259.0874505687998,
        "y" : -1002.8098767797869
      },
      "selected" : false
    }, {
      "data" : {
        "id" : "349483",
        "metaId" : "metaid_1740",
        "Matching_Attribute_1" : [ "Interaction of DAP12 and NKG2D" ],
        "compartmentCode" : 3,
        "shared_name" : "Interaction of DAP12 and NKG2D",
        "sbml_type" : "reaction",
        "sbml_id" : "reaction_210295",
        "reversible" : false,
        "SUID" : 349483,
        "sbml_compartment" : "compartment_876",
        "selected" : false,
        "cyId" : "metaid_1740",
        "label" : "Interaction of DAP12 and NKG2D",
        "sbml_type_ext" : "reaction irreversible",
        "fast" : false
      },
      "position" : {
        "x" : 471.23744446528417,
        "y" : 1008.6007677514631
      },
      "selected" : false
    }, {
      "data" : {
        "id" : "349480",
        "metaId" : "metaid_1741",
        "Matching_Attribute_1" : [ "CD46 binds C3b" ],
        "compartmentCode" : 3,
        "shared_name" : "CD46 binds C3b",
        "sbml_type" : "reaction",
        "sbml_id" : "reaction_1006143",
        "reversible" : false,
        "SUID" : 349480,
        "sbml_compartment" : "compartment_876",
        "selected" : false,
        "cyId" : "metaid_1741",
        "label" : "CD46 binds C3b",
        "sbml_type_ext" : "reaction irreversible",
        "fast" : false
      },
      "position" : {
        "x" : 74.64515930903417,
        "y" : 720.6200548608381
      },
      "selected" : false
    }, {
      "data" : {
        "id" : "349477",
        "metaId" : "metaid_1742",
        "Matching_Attribute_1" : [ "Myeloperoxidase (MPO) binds to the bacterial cell surface" ],
        "compartmentCode" : 35,
        "shared_name" : "Myeloperoxidase (MPO) binds to the bacterial cell surface",
        "sbml_type" : "reaction",
        "sbml_id" : "reaction_6789136",
        "reversible" : false,
        "SUID" : 349477,
        "sbml_compartment" : "compartment_21994",
        "selected" : false,
        "cyId" : "metaid_1742",
        "label" : "Myeloperoxidase (MPO) binds to the bacterial cell surface",
        "sbml_type_ext" : "reaction irreversible",
        "fast" : false
      },
      "position" : {
        "x" : 833.5737786937998,
        "y" : 1117.832945485838
      },
      "selected" : false
    }, {
      "data" : {
        "id" : "349474",
        "metaId" : "metaid_1743",
        "Matching_Attribute_1" : [ "Auto ubiquitination of oligo-TRAF6 bound to p-IRAK2 at endosome membrane" ],
        "compartmentCode" : 6,
        "shared_name" : "Auto ubiquitination of oligo-TRAF6 bound to p-IRAK2 at endosome membrane",
        "sbml_type" : "reaction",
        "sbml_id" : "reaction_975147",
        "reversible" : false,
        "SUID" : 349474,
        "sbml_compartment" : "compartment_74700",
        "selected" : false,
        "cyId" : "metaid_1743",
        "label" : "Auto ubiquitination of oligo-TRAF6 bound to p-IRAK2 at endosome membrane",
        "sbml_type_ext" : "reaction irreversible",
        "fast" : false
      },
      "position" : {
        "x" : 1139.9994989086435,
        "y" : -691.6821301977557
      },
      "selected" : false
    }, {
      "data" : {
        "id" : "349471",
        "metaId" : "metaid_1744",
        "Matching_Attribute_1" : [ "TLR1:TLR2 is recruited to ligand:CD14" ],
        "compartmentCode" : 3,
        "shared_name" : "TLR1:TLR2 is recruited to ligand:CD14",
        "sbml_type" : "reaction",
        "sbml_id" : "reaction_168951",
        "reversible" : false,
        "SUID" : 349471,
        "sbml_compartment" : "compartment_876",
        "selected" : false,
        "cyId" : "metaid_1744",
        "label" : "TLR1:TLR2 is recruited to ligand:CD14",
        "sbml_type_ext" : "reaction irreversible",
        "fast" : false
      },
      "position" : {
        "x" : -52.50936644780177,
        "y" : 877.5341173608381
      },
      "selected" : false
    }, {
      "data" : {
        "id" : "349468",
        "metaId" : "metaid_1745",
        "Matching_Attribute_1" : [ "Phosphorylation of BTK by p-SYK" ],
        "compartmentCode" : 3,
        "shared_name" : "Phosphorylation of BTK by p-SYK",
        "sbml_type" : "reaction",
        "sbml_id" : "reaction_2424484",
        "reversible" : false,
        "SUID" : 349468,
        "sbml_compartment" : "compartment_876",
        "selected" : false,
        "cyId" : "metaid_1745",
        "label" : "Phosphorylation of BTK by p-SYK",
        "sbml_type_ext" : "reaction irreversible",
        "fast" : false
      },
      "position" : {
        "x" : 331.797213142042,
        "y" : 233.23759331298652
      },
      "selected" : false
    }, {
      "data" : {
        "id" : "349465",
        "metaId" : "metaid_1746",
        "Matching_Attribute_1" : [ "Conversion of PA into DAG by PAP-1" ],
        "compartmentCode" : 3,
        "shared_name" : "Conversion of PA into DAG by PAP-1",
        "sbml_type" : "reaction",
        "sbml_id" : "reaction_2029468",
        "reversible" : false,
        "SUID" : 349465,
        "sbml_compartment" : "compartment_876",
        "selected" : false,
        "cyId" : "metaid_1746",
        "label" : "Conversion of PA into DAG by PAP-1",
        "sbml_type_ext" : "reaction irreversible",
        "fast" : false
      },
      "position" : {
        "x" : 603.4877496410654,
        "y" : 84.42387260986152
      },
      "selected" : false
    }, {
      "data" : {
        "id" : "349462",
        "metaId" : "metaid_1747",
        "Matching_Attribute_1" : [ "Complement factor I binds to MCP, CR1:C4b, C3b" ],
        "compartmentCode" : 3,
        "shared_name" : "Complement factor I binds to MCP, CR1:C4b, C3b",
        "sbml_type" : "reaction",
        "sbml_id" : "reaction_977602",
        "reversible" : false,
        "SUID" : 349462,
        "sbml_compartment" : "compartment_876",
        "selected" : false,
        "cyId" : "metaid_1747",
        "label" : "Complement factor I binds to MCP, CR1:C4b, C3b",
        "sbml_type_ext" : "reaction irreversible",
        "fast" : false
      },
      "position" : {
        "x" : 252.05730683100683,
        "y" : 857.2273546655256
      },
      "selected" : false
    }, {
      "data" : {
        "id" : "349459",
        "metaId" : "metaid_1748",
        "Matching_Attribute_1" : [ "Recruitment of GRB2:SOS to p-10Y-NTAL" ],
        "compartmentCode" : 3,
        "shared_name" : "Recruitment of GRB2:SOS to p-10Y-NTAL",
        "sbml_type" : "reaction",
        "sbml_id" : "reaction_2730837",
        "reversible" : false,
        "SUID" : 349459,
        "sbml_compartment" : "compartment_876",
        "selected" : false,
        "cyId" : "metaid_1748",
        "label" : "Recruitment of GRB2:SOS to p-10Y-NTAL",
        "sbml_type_ext" : "reaction irreversible",
        "fast" : false
      },
      "position" : {
        "x" : -30.633145744676767,
        "y" : 99.913553853758
      },
      "selected" : false
    }, {
      "data" : {
        "id" : "349456",
        "metaId" : "metaid_1749",
        "Matching_Attribute_1" : [ "(WASPs, WAVE):G-actin:ARP2/3 binds F-actin" ],
        "compartmentCode" : 1,
        "shared_name" : "(WASPs, WAVE):G-actin:ARP2/3 binds F-actin",
        "sbml_type" : "reaction",
        "sbml_id" : "reaction_2029466",
        "reversible" : false,
        "SUID" : 349456,
        "sbml_compartment" : "compartment_70101",
        "selected" : false,
        "cyId" : "metaid_1749",
        "label" : "(WASPs, WAVE):G-actin:ARP2/3 binds F-actin",
        "sbml_type_ext" : "reaction irreversible",
        "fast" : false
      },
      "position" : {
        "x" : 484.8993707348154,
        "y" : -860.7891248266619
      },
      "selected" : false
    }, {
      "data" : {
        "id" : "349453",
        "metaId" : "metaid_1750",
        "Matching_Attribute_1" : [ "p-T,4S-IRF3:p-T,4S-IRF3:CREBBP, EP300 binds promoters of Interferon-beta" ],
        "compartmentCode" : 2,
        "shared_name" : "p-T,4S-IRF3:p-T,4S-IRF3:CREBBP, EP300 binds promoters of Interferon-beta",
        "sbml_type" : "reaction",
        "sbml_id" : "reaction_1028815",
        "reversible" : false,
        "SUID" : 349453,
        "sbml_compartment" : "compartment_7660",
        "selected" : false,
        "cyId" : "metaid_1750",
        "label" : "p-T,4S-IRF3:p-T,4S-IRF3:CREBBP, EP300 binds promoters of Interferon-beta",
        "sbml_type_ext" : "reaction irreversible",
        "fast" : false
      },
      "position" : {
        "x" : -1295.9530767749502,
        "y" : -220.28546271728692
      },
      "selected" : false
    }, {
      "data" : {
        "id" : "349450",
        "metaId" : "metaid_1751",
        "Matching_Attribute_1" : [ "Beta defensin 103 activates TLR1:TLR2" ],
        "compartmentCode" : 4,
        "shared_name" : "Beta defensin 103 activates TLR1:TLR2",
        "sbml_type" : "reaction",
        "sbml_id" : "reaction_1974676",
        "reversible" : false,
        "SUID" : 349450,
        "sbml_compartment" : "compartment_984",
        "selected" : false,
        "cyId" : "metaid_1751",
        "label" : "Beta defensin 103 activates TLR1:TLR2",
        "sbml_type_ext" : "reaction irreversible",
        "fast" : false
      },
      "position" : {
        "x" : -448.84803527104395,
        "y" : 1097.025084157713
      },
      "selected" : false
    }, {
      "data" : {
        "id" : "349447",
        "metaId" : "metaid_1752",
        "Matching_Attribute_1" : [ "PGLYRP3,4 binds bacterial peptidoglycan" ],
        "compartmentCode" : 4,
        "shared_name" : "PGLYRP3,4 binds bacterial peptidoglycan",
        "sbml_type" : "reaction",
        "sbml_id" : "reaction_6799959",
        "reversible" : false,
        "SUID" : 349447,
        "sbml_compartment" : "compartment_984",
        "selected" : false,
        "cyId" : "metaid_1752",
        "label" : "PGLYRP3,4 binds bacterial peptidoglycan",
        "sbml_type_ext" : "reaction irreversible",
        "fast" : false
      },
      "position" : {
        "x" : -457.7798590015127,
        "y" : 1732.8110948999006
      },
      "selected" : false
    }, {
      "data" : {
        "id" : "349444",
        "metaId" : "metaid_1753",
        "Matching_Attribute_1" : [ "Activation of C5" ],
        "compartmentCode" : 4,
        "shared_name" : "Activation of C5",
        "sbml_type" : "reaction",
        "sbml_id" : "reaction_173680",
        "reversible" : false,
        "SUID" : 349444,
        "sbml_compartment" : "compartment_984",
        "selected" : false,
        "cyId" : "metaid_1753",
        "label" : "Activation of C5",
        "sbml_type_ext" : "reaction irreversible",
        "fast" : false
      },
      "position" : {
        "x" : -597.0088018726065,
        "y" : 1127.6106554467756
      },
      "selected" : false
    }, {
      "data" : {
        "id" : "349441",
        "metaId" : "metaid_1754",
        "Matching_Attribute_1" : [ "p-S276-RELA binds RELB" ],
        "compartmentCode" : 2,
        "shared_name" : "p-S276-RELA binds RELB",
        "sbml_type" : "reaction",
        "sbml_id" : "reaction_5660980",
        "reversible" : false,
        "SUID" : 349441,
        "sbml_compartment" : "compartment_7660",
        "selected" : false,
        "cyId" : "metaid_1754",
        "label" : "p-S276-RELA binds RELB",
        "sbml_type_ext" : "reaction irreversible",
        "fast" : false
      },
      "position" : {
        "x" : -1129.4105963062002,
        "y" : -195.49128852295098
      },
      "selected" : false
    }, {
      "data" : {
        "id" : "349438",
        "metaId" : "metaid_1755",
        "Matching_Attribute_1" : [ "TBK1 binds amlexanox" ],
        "compartmentCode" : 1,
        "shared_name" : "TBK1 binds amlexanox",
        "sbml_type" : "reaction",
        "sbml_id" : "reaction_9679819",
        "reversible" : false,
        "SUID" : 349438,
        "sbml_compartment" : "compartment_70101",
        "selected" : false,
        "cyId" : "metaid_1755",
        "label" : "TBK1 binds amlexanox",
        "sbml_type_ext" : "reaction irreversible",
        "fast" : false
      },
      "position" : {
        "x" : 617.3083062816904,
        "y" : -816.8748181860369
      },
      "selected" : false
    }, {
      "data" : {
        "id" : "349435",
        "metaId" : "metaid_1756",
        "Matching_Attribute_1" : [ "cGAS produces cyclic GMP-AMP" ],
        "compartmentCode" : 1,
        "shared_name" : "cGAS produces cyclic GMP-AMP",
        "sbml_type" : "reaction",
        "sbml_id" : "reaction_3244614",
        "reversible" : false,
        "SUID" : 349435,
        "sbml_compartment" : "compartment_70101",
        "selected" : false,
        "cyId" : "metaid_1756",
        "label" : "cGAS produces cyclic GMP-AMP",
        "sbml_type_ext" : "reaction irreversible",
        "fast" : false
      },
      "position" : {
        "x" : 583.5688653637217,
        "y" : -510.6425183813494
      },
      "selected" : false
    }, {
      "data" : {
        "id" : "349432",
        "metaId" : "metaid_1757",
        "Matching_Attribute_1" : [ "PKC-delta translocates to plasma membrane" ],
        "compartmentCode" : 3,
        "shared_name" : "PKC-delta translocates to plasma membrane",
        "sbml_type" : "reaction",
        "sbml_id" : "reaction_5607734",
        "reversible" : false,
        "SUID" : 349432,
        "sbml_compartment" : "compartment_876",
        "selected" : false,
        "cyId" : "metaid_1757",
        "label" : "PKC-delta translocates to plasma membrane",
        "sbml_type_ext" : "reaction irreversible",
        "fast" : false
      },
      "position" : {
        "x" : 225.8093400646494,
        "y" : 343.75182976318183
      },
      "selected" : false
    }, {
      "data" : {
        "id" : "349429",
        "metaId" : "metaid_1758",
        "Matching_Attribute_1" : [ "CLEC6A binds alpha-mannan in fungal cell walls" ],
        "compartmentCode" : 3,
        "shared_name" : "CLEC6A binds alpha-mannan in fungal cell walls",
        "sbml_type" : "reaction",
        "sbml_id" : "reaction_5621352",
        "reversible" : false,
        "SUID" : 349429,
        "sbml_compartment" : "compartment_876",
        "selected" : false,
        "cyId" : "metaid_1758",
        "label" : "CLEC6A binds alpha-mannan in fungal cell walls",
        "sbml_type_ext" : "reaction irreversible",
        "fast" : false
      },
      "position" : {
        "x" : -157.01075499760645,
        "y" : 716.7875353295881
      },
      "selected" : false
    }, {
      "data" : {
        "id" : "349426",
        "metaId" : "metaid_1759",
        "Matching_Attribute_1" : [ "PGLYRP2 hydrolyzes bacterial peptidoglycan" ],
        "compartmentCode" : 4,
        "shared_name" : "PGLYRP2 hydrolyzes bacterial peptidoglycan",
        "sbml_type" : "reaction",
        "sbml_id" : "reaction_6799977",
        "reversible" : false,
        "SUID" : 349426,
        "sbml_compartment" : "compartment_984",
        "selected" : false,
        "cyId" : "metaid_1759",
        "label" : "PGLYRP2 hydrolyzes bacterial peptidoglycan",
        "sbml_type_ext" : "reaction irreversible",
        "fast" : false
      },
      "position" : {
        "x" : -461.9473394702627,
        "y" : 1768.3018175561506
      },
      "selected" : false
    }, {
      "data" : {
        "id" : "349423",
        "metaId" : "metaid_1760",
        "Matching_Attribute_1" : [ "Cys-sulfenyl chloride is converted to Cys-sulfenic acid" ],
        "compartmentCode" : 13,
        "shared_name" : "Cys-sulfenyl chloride is converted to Cys-sulfenic acid",
        "sbml_type" : "reaction",
        "sbml_id" : "reaction_9625540",
        "reversible" : false,
        "SUID" : 349423,
        "sbml_compartment" : "compartment_1222282",
        "selected" : false,
        "cyId" : "metaid_1760",
        "label" : "Cys-sulfenyl chloride is converted to Cys-sulfenic acid",
        "sbml_type_ext" : "reaction irreversible",
        "fast" : false
      },
      "position" : {
        "x" : 1174.1660028148935,
        "y" : 1422.5891710717756
      },
      "selected" : false
    }, {
      "data" : {
        "id" : "349420",
        "metaId" : "metaid_1761",
        "Matching_Attribute_1" : [ "DTX4 ubiquitinates p-S172-TBK1 within NLRP4:DTX4:dsDNA:ZBP1:TBK1" ],
        "compartmentCode" : 1,
        "shared_name" : "DTX4 ubiquitinates p-S172-TBK1 within NLRP4:DTX4:dsDNA:ZBP1:TBK1",
        "sbml_type" : "reaction",
        "sbml_id" : "reaction_3249386",
        "reversible" : false,
        "SUID" : 349420,
        "sbml_compartment" : "compartment_70101",
        "selected" : false,
        "cyId" : "metaid_1761",
        "label" : "DTX4 ubiquitinates p-S172-TBK1 within NLRP4:DTX4:dsDNA:ZBP1:TBK1",
        "sbml_type_ext" : "reaction irreversible",
        "fast" : false
      },
      "position" : {
        "x" : 585.7731500316904,
        "y" : -783.3870252172869
      },
      "selected" : false
    }, {
      "data" : {
        "id" : "349417",
        "metaId" : "metaid_1762",
        "Matching_Attribute_1" : [ "C4b binding protein binds C4bC2a" ],
        "compartmentCode" : 3,
        "shared_name" : "C4b binding protein binds C4bC2a",
        "sbml_type" : "reaction",
        "sbml_id" : "reaction_981648",
        "reversible" : false,
        "SUID" : 349417,
        "sbml_compartment" : "compartment_876",
        "selected" : false,
        "cyId" : "metaid_1762",
        "label" : "C4b binding protein binds C4bC2a",
        "sbml_type_ext" : "reaction irreversible",
        "fast" : false
      },
      "position" : {
        "x" : 73.69058472407323,
        "y" : 872.2305284936506
      },
      "selected" : false
    }, {
      "data" : {
        "id" : "349414",
        "metaId" : "metaid_1763",
        "Matching_Attribute_1" : [ "Recruitment of VAV1 to p-6Y-SYK" ],
        "compartmentCode" : 3,
        "shared_name" : "Recruitment of VAV1 to p-6Y-SYK",
        "sbml_type" : "reaction",
        "sbml_id" : "reaction_2029458",
        "reversible" : false,
        "SUID" : 349414,
        "sbml_compartment" : "compartment_876",
        "selected" : false,
        "cyId" : "metaid_1763",
        "label" : "Recruitment of VAV1 to p-6Y-SYK",
        "sbml_type_ext" : "reaction irreversible",
        "fast" : false
      },
      "position" : {
        "x" : 210.95931488764745,
        "y" : 120.16643395019355
      },
      "selected" : false
    }, {
      "data" : {
        "id" : "349411",
        "metaId" : "metaid_1764",
        "Matching_Attribute_1" : [ "MDP:NLRP1 binds ATP" ],
        "compartmentCode" : 1,
        "shared_name" : "MDP:NLRP1 binds ATP",
        "sbml_type" : "reaction",
        "sbml_id" : "reaction_879222",
        "reversible" : false,
        "SUID" : 349411,
        "sbml_compartment" : "compartment_70101",
        "selected" : false,
        "cyId" : "metaid_1764",
        "label" : "MDP:NLRP1 binds ATP",
        "sbml_type_ext" : "reaction irreversible",
        "fast" : false
      },
      "position" : {
        "x" : 694.8235345531748,
        "y" : -674.8645032446307
      },
      "selected" : false
    }, {
      "data" : {
        "id" : "349408",
        "metaId" : "metaid_1765",
        "Matching_Attribute_1" : [ "Alpha-defensin dimers multimerize to form a pore complex" ],
        "compartmentCode" : 3,
        "shared_name" : "Alpha-defensin dimers multimerize to form a pore complex",
        "sbml_type" : "reaction",
        "sbml_id" : "reaction_1461982",
        "reversible" : false,
        "SUID" : 349408,
        "sbml_compartment" : "compartment_876",
        "selected" : false,
        "cyId" : "metaid_1765",
        "label" : "Alpha-defensin dimers multimerize to form a pore complex",
        "sbml_type_ext" : "reaction irreversible",
        "fast" : false
      },
      "position" : {
        "x" : 138.23500687373144,
        "y" : 1004.8095690209943
      },
      "selected" : false
    }, {
      "data" : {
        "id" : "349405",
        "metaId" : "metaid_1766",
        "Matching_Attribute_1" : [ "Active IKK Complex phosphorylates NF-kappa-B inhibitor " ],
        "compartmentCode" : 1,
        "shared_name" : "Active IKK Complex phosphorylates NF-kappa-B inhibitor ",
        "sbml_type" : "reaction",
        "sbml_id" : "reaction_168140",
        "reversible" : false,
        "SUID" : 349405,
        "sbml_compartment" : "compartment_70101",
        "selected" : false,
        "cyId" : "metaid_1766",
        "label" : "Active IKK Complex phosphorylates NF-kappa-B inhibitor ",
        "sbml_type_ext" : "reaction irreversible",
        "fast" : false
      },
      "position" : {
        "x" : 469.9012017895029,
        "y" : -426.6281140844744
      },
      "selected" : false
    }, {
      "data" : {
        "id" : "349402",
        "metaId" : "metaid_1768",
        "Matching_Attribute_1" : [ "C4b-binding protein binds C4b" ],
        "compartmentCode" : 3,
        "shared_name" : "C4b-binding protein binds C4b",
        "sbml_type" : "reaction",
        "sbml_id" : "reaction_977626",
        "reversible" : false,
        "SUID" : 349402,
        "sbml_compartment" : "compartment_876",
        "selected" : false,
        "cyId" : "metaid_1768",
        "label" : "C4b-binding protein binds C4b",
        "sbml_type_ext" : "reaction irreversible",
        "fast" : false
      },
      "position" : {
        "x" : -32.77718871342677,
        "y" : 871.5377794702131
      },
      "selected" : false
    }, {
      "data" : {
        "id" : "349399",
        "metaId" : "metaid_1769",
        "Matching_Attribute_1" : [ "Auto ubiqitination of TRAF6 bound to viral dsRNS:TLR3:TICAM1 complex" ],
        "compartmentCode" : 6,
        "shared_name" : "Auto ubiqitination of TRAF6 bound to viral dsRNS:TLR3:TICAM1 complex",
        "sbml_type" : "reaction",
        "sbml_id" : "reaction_450259",
        "reversible" : false,
        "SUID" : 349399,
        "sbml_compartment" : "compartment_74700",
        "selected" : false,
        "cyId" : "metaid_1769",
        "label" : "Auto ubiqitination of TRAF6 bound to viral dsRNS:TLR3:TICAM1 complex",
        "sbml_type_ext" : "reaction irreversible",
        "fast" : false
      },
      "position" : {
        "x" : 1114.756456916456,
        "y" : -702.8095716040057
      },
      "selected" : false
    }, {
      "data" : {
        "id" : "349396",
        "metaId" : "metaid_1770",
        "Matching_Attribute_1" : [ "Recruitment of TEC kinases to p-SLP-76" ],
        "compartmentCode" : 3,
        "shared_name" : "Recruitment of TEC kinases to p-SLP-76",
        "sbml_type" : "reaction",
        "sbml_id" : "reaction_2730885",
        "reversible" : false,
        "SUID" : 349396,
        "sbml_compartment" : "compartment_876",
        "selected" : false,
        "cyId" : "metaid_1770",
        "label" : "Recruitment of TEC kinases to p-SLP-76",
        "sbml_type_ext" : "reaction irreversible",
        "fast" : false
      },
      "position" : {
        "x" : 447.78224426997167,
        "y" : 340.3667589624006
      },
      "selected" : false
    }, {
      "data" : {
        "id" : "349393",
        "metaId" : "metaid_1771",
        "Matching_Attribute_1" : [ "RNF125 mediated ubiquitination of DDX58, IFIH1 and MAVS" ],
        "compartmentCode" : 1,
        "shared_name" : "RNF125 mediated ubiquitination of DDX58, IFIH1 and MAVS",
        "sbml_type" : "reaction",
        "sbml_id" : "reaction_936412",
        "reversible" : false,
        "SUID" : 349393,
        "sbml_compartment" : "compartment_70101",
        "selected" : false,
        "cyId" : "metaid_1771",
        "label" : "RNF125 mediated ubiquitination of DDX58, IFIH1 and MAVS",
        "sbml_type_ext" : "reaction irreversible",
        "fast" : false
      },
      "position" : {
        "x" : 248.49099976313573,
        "y" : -1157.6742566625994
      },
      "selected" : false
    }, {
      "data" : {
        "id" : "349390",
        "metaId" : "metaid_1772",
        "Matching_Attribute_1" : [ "Full-length TLR3/7/8/9 binds to UNC93B1" ],
        "compartmentCode" : 8,
        "shared_name" : "Full-length TLR3/7/8/9 binds to UNC93B1",
        "sbml_type" : "reaction",
        "sbml_id" : "reaction_1678921",
        "reversible" : false,
        "SUID" : 349390,
        "sbml_compartment" : "compartment_12045",
        "selected" : false,
        "cyId" : "metaid_1772",
        "label" : "Full-length TLR3/7/8/9 binds to UNC93B1",
        "sbml_type_ext" : "reaction irreversible",
        "fast" : false
      },
      "position" : {
        "x" : 138.88506180537206,
        "y" : -1699.644105295412
      },
      "selected" : false
    }, {
      "data" : {
        "id" : "349387",
        "metaId" : "metaid_1774",
        "Matching_Attribute_1" : [ "Recruitment of caspase-8 and -10 to FADD complex" ],
        "compartmentCode" : 1,
        "shared_name" : "Recruitment of caspase-8 and -10 to FADD complex",
        "sbml_type" : "reaction",
        "sbml_id" : "reaction_933526",
        "reversible" : false,
        "SUID" : 349387,
        "sbml_compartment" : "compartment_70101",
        "selected" : false,
        "cyId" : "metaid_1774",
        "label" : "Recruitment of caspase-8 and -10 to FADD complex",
        "sbml_type_ext" : "reaction irreversible",
        "fast" : false
      },
      "position" : {
        "x" : 199.70696503413183,
        "y" : -1336.088441232912
      },
      "selected" : false
    }, {
      "data" : {
        "id" : "349384",
        "metaId" : "metaid_1775",
        "Matching_Attribute_1" : [ "H2O2 oxidizes Cys residues to form Cys-sulfenic acid" ],
        "compartmentCode" : 13,
        "shared_name" : "H2O2 oxidizes Cys residues to form Cys-sulfenic acid",
        "sbml_type" : "reaction",
        "sbml_id" : "reaction_9626753",
        "reversible" : false,
        "SUID" : 349384,
        "sbml_compartment" : "compartment_1222282",
        "selected" : false,
        "cyId" : "metaid_1775",
        "label" : "H2O2 oxidizes Cys residues to form Cys-sulfenic acid",
        "sbml_type_ext" : "reaction irreversible",
        "fast" : false
      },
      "position" : {
        "x" : 1111.171984260206,
        "y" : 1517.5003038842756
      },
      "selected" : false
    }, {
      "data" : {
        "id" : "349381",
        "metaId" : "metaid_1776",
        "Matching_Attribute_1" : [ "LRR FLII-interacting protein 1 associates with beta-catenin" ],
        "compartmentCode" : 1,
        "shared_name" : "LRR FLII-interacting protein 1 associates with beta-catenin",
        "sbml_type" : "reaction",
        "sbml_id" : "reaction_3134901",
        "reversible" : false,
        "SUID" : 349381,
        "sbml_compartment" : "compartment_70101",
        "selected" : false,
        "cyId" : "metaid_1776",
        "label" : "LRR FLII-interacting protein 1 associates with beta-catenin",
        "sbml_type_ext" : "reaction irreversible",
        "fast" : false
      },
      "position" : {
        "x" : 55.40490204585058,
        "y" : -969.8615125219744
      },
      "selected" : false
    }, {
      "data" : {
        "id" : "349378",
        "metaId" : "metaid_1777",
        "Matching_Attribute_1" : [ "p85 regulatory unit of PI3K binds p-6Y-SYK" ],
        "compartmentCode" : 3,
        "shared_name" : "p85 regulatory unit of PI3K binds p-6Y-SYK",
        "sbml_type" : "reaction",
        "sbml_id" : "reaction_2424482",
        "reversible" : false,
        "SUID" : 349378,
        "sbml_compartment" : "compartment_876",
        "selected" : false,
        "cyId" : "metaid_1777",
        "label" : "p85 regulatory unit of PI3K binds p-6Y-SYK",
        "sbml_type_ext" : "reaction irreversible",
        "fast" : false
      },
      "position" : {
        "x" : 555.9880242992685,
        "y" : 479.9093920190412
      },
      "selected" : false
    }, {
      "data" : {
        "id" : "349375",
        "metaId" : "metaid_1778",
        "Matching_Attribute_1" : [ "CD209 binds ICAM3" ],
        "compartmentCode" : 3,
        "shared_name" : "CD209 binds ICAM3",
        "sbml_type" : "reaction",
        "sbml_id" : "reaction_5621615",
        "reversible" : false,
        "SUID" : 349375,
        "sbml_compartment" : "compartment_876",
        "selected" : false,
        "cyId" : "metaid_1778",
        "label" : "CD209 binds ICAM3",
        "sbml_type_ext" : "reaction irreversible",
        "fast" : false
      },
      "position" : {
        "x" : 163.62928349268896,
        "y" : 900.5329576928693
      },
      "selected" : false
    }, {
      "data" : {
        "id" : "349372",
        "metaId" : "metaid_1780",
        "Matching_Attribute_1" : [ "C-ter TLR7 dimer binds HCQ" ],
        "compartmentCode" : 1,
        "shared_name" : "C-ter TLR7 dimer binds HCQ",
        "sbml_type" : "reaction",
        "sbml_id" : "reaction_9679029",
        "reversible" : false,
        "SUID" : 349372,
        "sbml_compartment" : "compartment_70101",
        "selected" : false,
        "cyId" : "metaid_1780",
        "label" : "C-ter TLR7 dimer binds HCQ",
        "sbml_type_ext" : "reaction irreversible",
        "fast" : false
      },
      "position" : {
        "x" : 1094.3859735180185,
        "y" : -1005.3207410375994
      },
      "selected" : false
    }, {
      "data" : {
        "id" : "349369",
        "metaId" : "metaid_1781",
        "Matching_Attribute_1" : [ "PAK phosphorylates p21 RAF1 on S338" ],
        "compartmentCode" : 3,
        "shared_name" : "PAK phosphorylates p21 RAF1 on S338",
        "sbml_type" : "reaction",
        "sbml_id" : "reaction_5624492",
        "reversible" : false,
        "SUID" : 349369,
        "sbml_compartment" : "compartment_876",
        "selected" : false,
        "cyId" : "metaid_1781",
        "label" : "PAK phosphorylates p21 RAF1 on S338",
        "sbml_type_ext" : "reaction irreversible",
        "fast" : false
      },
      "position" : {
        "x" : 97.93019348872167,
        "y" : -65.57140479492364
      },
      "selected" : false
    }, {
      "data" : {
        "id" : "349366",
        "metaId" : "metaid_1782",
        "Matching_Attribute_1" : [ "p-S407-STAT6 is phosphorylated at Tyr641" ],
        "compartmentCode" : 1,
        "shared_name" : "p-S407-STAT6 is phosphorylated at Tyr641",
        "sbml_type" : "reaction",
        "sbml_id" : "reaction_3249379",
        "reversible" : false,
        "SUID" : 349366,
        "sbml_compartment" : "compartment_70101",
        "selected" : false,
        "cyId" : "metaid_1782",
        "label" : "p-S407-STAT6 is phosphorylated at Tyr641",
        "sbml_type_ext" : "reaction irreversible",
        "fast" : false
      },
      "position" : {
        "x" : 731.3993402172373,
        "y" : -540.1843274633807
      },
      "selected" : false
    }, {
      "data" : {
        "id" : "349363",
        "metaId" : "metaid_1783",
        "Matching_Attribute_1" : [ "Conversion of C2 into C2a and C2b" ],
        "compartmentCode" : 4,
        "shared_name" : "Conversion of C2 into C2a and C2b",
        "sbml_type" : "reaction",
        "sbml_id" : "reaction_166792",
        "reversible" : false,
        "SUID" : 349363,
        "sbml_compartment" : "compartment_984",
        "selected" : false,
        "cyId" : "metaid_1783",
        "label" : "Conversion of C2 into C2a and C2b",
        "sbml_type_ext" : "reaction irreversible",
        "fast" : false
      },
      "position" : {
        "x" : -190.3545660327627,
        "y" : 1328.584166188963
      },
      "selected" : false
    }, {
      "data" : {
        "id" : "349360",
        "metaId" : "metaid_1784",
        "Matching_Attribute_1" : [ "BPI binds LPS on the bacterial surface" ],
        "compartmentCode" : 4,
        "shared_name" : "BPI binds LPS on the bacterial surface",
        "sbml_type" : "reaction",
        "sbml_id" : "reaction_6807585",
        "reversible" : false,
        "SUID" : 349360,
        "sbml_compartment" : "compartment_984",
        "selected" : false,
        "cyId" : "metaid_1784",
        "label" : "BPI binds LPS on the bacterial surface",
        "sbml_type_ext" : "reaction irreversible",
        "fast" : false
      },
      "position" : {
        "x" : -581.160779411669,
        "y" : 1815.729429860838
      },
      "selected" : false
    }, {
      "data" : {
        "id" : "349357",
        "metaId" : "metaid_1785",
        "Matching_Attribute_1" : [ "Factor B binds to surface-associated C3b" ],
        "compartmentCode" : 4,
        "shared_name" : "Factor B binds to surface-associated C3b",
        "sbml_type" : "reaction",
        "sbml_id" : "reaction_183126",
        "reversible" : false,
        "SUID" : 349357,
        "sbml_compartment" : "compartment_984",
        "selected" : false,
        "cyId" : "metaid_1785",
        "label" : "Factor B binds to surface-associated C3b",
        "sbml_type_ext" : "reaction irreversible",
        "fast" : false
      },
      "position" : {
        "x" : -29.341504509325205,
        "y" : 1181.1353136499006
      },
      "selected" : false
    }, {
      "data" : {
        "id" : "349354",
        "metaId" : "metaid_1786",
        "Matching_Attribute_1" : [ "SGT1:HSP90 binds inactive NLRP3" ],
        "compartmentCode" : 1,
        "shared_name" : "SGT1:HSP90 binds inactive NLRP3",
        "sbml_type" : "reaction",
        "sbml_id" : "reaction_873951",
        "reversible" : false,
        "SUID" : 349354,
        "sbml_compartment" : "compartment_70101",
        "selected" : false,
        "cyId" : "metaid_1786",
        "label" : "SGT1:HSP90 binds inactive NLRP3",
        "sbml_type_ext" : "reaction irreversible",
        "fast" : false
      },
      "position" : {
        "x" : -45.26791136967677,
        "y" : -1015.5842908422869
      },
      "selected" : false
    }, {
      "data" : {
        "id" : "349351",
        "metaId" : "metaid_1787",
        "Matching_Attribute_1" : [ "C3(H2O):Factor Bb cleaves C3 to C3b and C3a" ],
        "compartmentCode" : 4,
        "shared_name" : "C3(H2O):Factor Bb cleaves C3 to C3b and C3a",
        "sbml_type" : "reaction",
        "sbml_id" : "reaction_183130",
        "reversible" : false,
        "SUID" : 349351,
        "sbml_compartment" : "compartment_984",
        "selected" : false,
        "cyId" : "metaid_1787",
        "label" : "C3(H2O):Factor Bb cleaves C3 to C3b and C3a",
        "sbml_type_ext" : "reaction irreversible",
        "fast" : false
      },
      "position" : {
        "x" : -388.86695616948145,
        "y" : 1260.7498156030256
      },
      "selected" : false
    }, {
      "data" : {
        "id" : "349348",
        "metaId" : "metaid_1788",
        "Matching_Attribute_1" : [ "Pre-pro-defensins are cleaved to remove the signal peptide" ],
        "compartmentCode" : 9,
        "shared_name" : "Pre-pro-defensins are cleaved to remove the signal peptide",
        "sbml_type" : "reaction",
        "sbml_id" : "reaction_1462023",
        "reversible" : false,
        "SUID" : 349348,
        "sbml_compartment" : "compartment_17963",
        "selected" : false,
        "cyId" : "metaid_1788",
        "label" : "Pre-pro-defensins are cleaved to remove the signal peptide",
        "sbml_type_ext" : "reaction irreversible",
        "fast" : false
      },
      "position" : {
        "x" : -1556.6470465015127,
        "y" : 758.9348741967756
      },
      "selected" : false
    }, {
      "data" : {
        "id" : "349345",
        "metaId" : "metaid_1789",
        "Matching_Attribute_1" : [ "CARD9 oligomerizes" ],
        "compartmentCode" : 3,
        "shared_name" : "CARD9 oligomerizes",
        "sbml_type" : "reaction",
        "sbml_id" : "reaction_5607753",
        "reversible" : false,
        "SUID" : 349345,
        "sbml_compartment" : "compartment_876",
        "selected" : false,
        "cyId" : "metaid_1789",
        "label" : "CARD9 oligomerizes",
        "sbml_type_ext" : "reaction irreversible",
        "fast" : false
      },
      "position" : {
        "x" : 96.4169183422373,
        "y" : 158.79123558593574
      },
      "selected" : false
    }, {
      "data" : {
        "id" : "349342",
        "metaId" : "metaid_1790",
        "Matching_Attribute_1" : [ "Viral dsRNA binds the Toll-Like Receptor 3 (TLR3)" ],
        "compartmentCode" : 6,
        "shared_name" : "Viral dsRNA binds the Toll-Like Receptor 3 (TLR3)",
        "sbml_type" : "reaction",
        "sbml_id" : "reaction_168092",
        "reversible" : false,
        "SUID" : 349342,
        "sbml_compartment" : "compartment_74700",
        "selected" : false,
        "cyId" : "metaid_1790",
        "label" : "Viral dsRNA binds the Toll-Like Receptor 3 (TLR3)",
        "sbml_type_ext" : "reaction irreversible",
        "fast" : false
      },
      "position" : {
        "x" : 1698.7801995922373,
        "y" : -918.6971448461932
      },
      "selected" : false
    }, {
      "data" : {
        "id" : "349339",
        "metaId" : "metaid_1791",
        "Matching_Attribute_1" : [ "Interaction of DAP12 and MDL-1" ],
        "compartmentCode" : 3,
        "shared_name" : "Interaction of DAP12 and MDL-1",
        "sbml_type" : "reaction",
        "sbml_id" : "reaction_210271",
        "reversible" : false,
        "SUID" : 349339,
        "sbml_compartment" : "compartment_876",
        "selected" : false,
        "cyId" : "metaid_1791",
        "label" : "Interaction of DAP12 and MDL-1",
        "sbml_type_ext" : "reaction irreversible",
        "fast" : false
      },
      "position" : {
        "x" : 643.0268121410654,
        "y" : 648.2051989038068
      },
      "selected" : false
    }, {
      "data" : {
        "id" : "349336",
        "metaId" : "metaid_1792",
        "Matching_Attribute_1" : [ "pro-defensin alpha 5 is stored in Paneth cell granules" ],
        "compartmentCode" : 23,
        "shared_name" : "pro-defensin alpha 5 is stored in Paneth cell granules",
        "sbml_type" : "reaction",
        "sbml_id" : "reaction_1461995",
        "reversible" : false,
        "SUID" : 349336,
        "sbml_compartment" : "compartment_1462052",
        "selected" : false,
        "cyId" : "metaid_1792",
        "label" : "pro-defensin alpha 5 is stored in Paneth cell granules",
        "sbml_type_ext" : "reaction irreversible",
        "fast" : false
      },
      "position" : {
        "x" : -1518.7140631030752,
        "y" : 1351.189390798338
      },
      "selected" : false
    }, {
      "data" : {
        "id" : "349333",
        "metaId" : "metaid_1793",
        "Matching_Attribute_1" : [ "TRAF6 interacts with IRF7 upon TLR7/8 or 9 activation" ],
        "compartmentCode" : 6,
        "shared_name" : "TRAF6 interacts with IRF7 upon TLR7/8 or 9 activation",
        "sbml_type" : "reaction",
        "sbml_id" : "reaction_975188",
        "reversible" : false,
        "SUID" : 349333,
        "sbml_compartment" : "compartment_74700",
        "selected" : false,
        "cyId" : "metaid_1793",
        "label" : "TRAF6 interacts with IRF7 upon TLR7/8 or 9 activation",
        "sbml_type_ext" : "reaction irreversible",
        "fast" : false
      },
      "position" : {
        "x" : 1079.118273322706,
        "y" : -738.2468884985369
      },
      "selected" : false
    }, {
      "data" : {
        "id" : "349330",
        "metaId" : "metaid_1794",
        "Matching_Attribute_1" : [ "TRAF6 binds MALT1 oligomers" ],
        "compartmentCode" : 3,
        "shared_name" : "TRAF6 binds MALT1 oligomers",
        "sbml_type" : "reaction",
        "sbml_id" : "reaction_5607747",
        "reversible" : false,
        "SUID" : 349330,
        "sbml_compartment" : "compartment_876",
        "selected" : false,
        "cyId" : "metaid_1794",
        "label" : "TRAF6 binds MALT1 oligomers",
        "sbml_type_ext" : "reaction irreversible",
        "fast" : false
      },
      "position" : {
        "x" : 404.8647027660654,
        "y" : 244.9561907250959
      },
      "selected" : false
    }, {
      "data" : {
        "id" : "349327",
        "metaId" : "metaid_1795",
        "Matching_Attribute_1" : [ "PI3K associates with phosphorylated GAB2" ],
        "compartmentCode" : 3,
        "shared_name" : "PI3K associates with phosphorylated GAB2",
        "sbml_type" : "reaction",
        "sbml_id" : "reaction_2730842",
        "reversible" : false,
        "SUID" : 349327,
        "sbml_compartment" : "compartment_876",
        "selected" : false,
        "cyId" : "metaid_1795",
        "label" : "PI3K associates with phosphorylated GAB2",
        "sbml_type_ext" : "reaction irreversible",
        "fast" : false
      },
      "position" : {
        "x" : 362.4236627270029,
        "y" : 550.3921495874006
      },
      "selected" : false
    }, {
      "data" : {
        "id" : "349324",
        "metaId" : "metaid_1796",
        "Matching_Attribute_1" : [ "DAP12 interacts with NKG2C" ],
        "compartmentCode" : 3,
        "shared_name" : "DAP12 interacts with NKG2C",
        "sbml_type" : "reaction",
        "sbml_id" : "reaction_2172126",
        "reversible" : false,
        "SUID" : 349324,
        "sbml_compartment" : "compartment_876",
        "selected" : false,
        "cyId" : "metaid_1796",
        "label" : "DAP12 interacts with NKG2C",
        "sbml_type_ext" : "reaction irreversible",
        "fast" : false
      },
      "position" : {
        "x" : 428.3929010082529,
        "y" : 590.6674181420881
      },
      "selected" : false
    }, {
      "data" : {
        "id" : "349321",
        "metaId" : "metaid_1797",
        "Matching_Attribute_1" : [ "Factor H binds to C3b" ],
        "compartmentCode" : 4,
        "shared_name" : "Factor H binds to C3b",
        "sbml_type" : "reaction",
        "sbml_id" : "reaction_976768",
        "reversible" : false,
        "SUID" : 349321,
        "sbml_compartment" : "compartment_984",
        "selected" : false,
        "cyId" : "metaid_1797",
        "label" : "Factor H binds to C3b",
        "sbml_type_ext" : "reaction irreversible",
        "fast" : false
      },
      "position" : {
        "x" : -401.36658995854395,
        "y" : 1230.0759874780256
      },
      "selected" : false
    }, {
      "data" : {
        "id" : "349318",
        "metaId" : "metaid_1799",
        "Matching_Attribute_1" : [ "Phosphorylation and activation of VAV" ],
        "compartmentCode" : 3,
        "shared_name" : "Phosphorylation and activation of VAV",
        "sbml_type" : "reaction",
        "sbml_id" : "reaction_2730841",
        "reversible" : false,
        "SUID" : 349318,
        "sbml_compartment" : "compartment_876",
        "selected" : false,
        "cyId" : "metaid_1799",
        "label" : "Phosphorylation and activation of VAV",
        "sbml_type_ext" : "reaction irreversible",
        "fast" : false
      },
      "position" : {
        "x" : 215.4846101452158,
        "y" : 166.02993645263496
      },
      "selected" : false
    }, {
      "data" : {
        "id" : "349315",
        "metaId" : "metaid_1800",
        "Matching_Attribute_1" : [ "ALPK1:ADP-heptose:p-T9-TIFA oligomer:K63pUb-TRAF6 oligomer recruits MAP3K7 (TAK1)" ],
        "compartmentCode" : 1,
        "shared_name" : "ALPK1:ADP-heptose:p-T9-TIFA oligomer:K63pUb-TRAF6 oligomer recruits MAP3K7 (TAK1)",
        "sbml_type" : "reaction",
        "sbml_id" : "reaction_9645406",
        "reversible" : false,
        "SUID" : 349315,
        "sbml_compartment" : "compartment_70101",
        "selected" : false,
        "cyId" : "metaid_1800",
        "label" : "ALPK1:ADP-heptose:p-T9-TIFA oligomer:K63pUb-TRAF6 oligomer recruits MAP3K7 (TAK1)",
        "sbml_type_ext" : "reaction irreversible",
        "fast" : false
      },
      "position" : {
        "x" : 785.5032220531748,
        "y" : -547.1156018774432
      },
      "selected" : false
    }, {
      "data" : {
        "id" : "349312",
        "metaId" : "metaid_1801",
        "Matching_Attribute_1" : [ "Advanced glycosylation end product-specific receptor (AGER/RAGE) is a multiligand receptor" ],
        "compartmentCode" : 3,
        "shared_name" : "Advanced glycosylation end product-specific receptor (AGER/RAGE) is a multiligand receptor",
        "sbml_type" : "reaction",
        "sbml_id" : "reaction_879411",
        "reversible" : false,
        "SUID" : 349312,
        "sbml_compartment" : "compartment_876",
        "selected" : false,
        "cyId" : "metaid_1801",
        "label" : "Advanced glycosylation end product-specific receptor (AGER/RAGE) is a multiligand receptor",
        "sbml_type_ext" : "reaction irreversible",
        "fast" : false
      },
      "position" : {
        "x" : -220.63514464604395,
        "y" : 436.9858995874006
      },
      "selected" : false
    }, {
      "data" : {
        "id" : "349309",
        "metaId" : "metaid_1802",
        "Matching_Attribute_1" : [ "TNFAIP3 (A20) deubiquitinates RIP2" ],
        "compartmentCode" : 1,
        "shared_name" : "TNFAIP3 (A20) deubiquitinates RIP2",
        "sbml_type" : "reaction",
        "sbml_id" : "reaction_688136",
        "reversible" : false,
        "SUID" : 349309,
        "sbml_compartment" : "compartment_70101",
        "selected" : false,
        "cyId" : "metaid_1802",
        "label" : "TNFAIP3 (A20) deubiquitinates RIP2",
        "sbml_type_ext" : "reaction irreversible",
        "fast" : false
      },
      "position" : {
        "x" : 593.1983209301279,
        "y" : -942.7692273657244
      },
      "selected" : false
    }, {
      "data" : {
        "id" : "349306",
        "metaId" : "metaid_1803",
        "Matching_Attribute_1" : [ "N2O3 enters bacteria" ],
        "compartmentCode" : 35,
        "shared_name" : "N2O3 enters bacteria",
        "sbml_type" : "reaction",
        "sbml_id" : "reaction_6803988",
        "reversible" : false,
        "SUID" : 349306,
        "sbml_compartment" : "compartment_21994",
        "selected" : false,
        "cyId" : "metaid_1803",
        "label" : "N2O3 enters bacteria",
        "sbml_type_ext" : "reaction irreversible",
        "fast" : false
      },
      "position" : {
        "x" : 1081.8906121898935,
        "y" : 419.32763542724433
      },
      "selected" : false
    }, {
      "data" : {
        "id" : "349303",
        "metaId" : "metaid_1805",
        "Matching_Attribute_1" : [ "DCD is processed into DCD(63-110)" ],
        "compartmentCode" : 4,
        "shared_name" : "DCD is processed into DCD(63-110)",
        "sbml_type" : "reaction",
        "sbml_id" : "reaction_6802999",
        "reversible" : false,
        "SUID" : 349303,
        "sbml_compartment" : "compartment_984",
        "selected" : false,
        "cyId" : "metaid_1805",
        "label" : "DCD is processed into DCD(63-110)",
        "sbml_type_ext" : "reaction irreversible",
        "fast" : false
      },
      "position" : {
        "x" : -842.4352545093252,
        "y" : 1100.024840017088
      },
      "selected" : false
    }, {
      "data" : {
        "id" : "349300",
        "metaId" : "metaid_1807",
        "Matching_Attribute_1" : [ "AIM2 binds dsDNA" ],
        "compartmentCode" : 1,
        "shared_name" : "AIM2 binds dsDNA",
        "sbml_type" : "reaction",
        "sbml_id" : "reaction_844619",
        "reversible" : false,
        "SUID" : 349300,
        "sbml_compartment" : "compartment_70101",
        "selected" : false,
        "cyId" : "metaid_1807",
        "label" : "AIM2 binds dsDNA",
        "sbml_type_ext" : "reaction irreversible",
        "fast" : false
      },
      "position" : {
        "x" : 379.02467591059667,
        "y" : -1204.535462717287
      },
      "selected" : false
    }, {
      "data" : {
        "id" : "349297",
        "metaId" : "metaid_1808",
        "Matching_Attribute_1" : [ "CD209 binds ICAM2" ],
        "compartmentCode" : 3,
        "shared_name" : "CD209 binds ICAM2",
        "sbml_type" : "reaction",
        "sbml_id" : "reaction_5621571",
        "reversible" : false,
        "SUID" : 349297,
        "sbml_compartment" : "compartment_876",
        "selected" : false,
        "cyId" : "metaid_1808",
        "label" : "CD209 binds ICAM2",
        "sbml_type_ext" : "reaction irreversible",
        "fast" : false
      },
      "position" : {
        "x" : 410.87210327876073,
        "y" : 619.7691637475568
      },
      "selected" : false
    }, {
      "data" : {
        "id" : "349294",
        "metaId" : "metaid_1809",
        "Matching_Attribute_1" : [ "Active NIK:p-S176,180-IKKA dimer phosphorylates p100:RELB" ],
        "compartmentCode" : 1,
        "shared_name" : "Active NIK:p-S176,180-IKKA dimer phosphorylates p100:RELB",
        "sbml_type" : "reaction",
        "sbml_id" : "reaction_5607726",
        "reversible" : false,
        "SUID" : 349294,
        "sbml_compartment" : "compartment_70101",
        "selected" : false,
        "cyId" : "metaid_1809",
        "label" : "Active NIK:p-S176,180-IKKA dimer phosphorylates p100:RELB",
        "sbml_type_ext" : "reaction irreversible",
        "fast" : false
      },
      "position" : {
        "x" : 433.13832337153417,
        "y" : -418.3445447485369
      },
      "selected" : false
    }, {
      "data" : {
        "id" : "349291",
        "metaId" : "metaid_1810",
        "Matching_Attribute_1" : [ "IRAK4 autophosphorylation in the complex with MyD88:activated TLR 7/8 or 9" ],
        "compartmentCode" : 6,
        "shared_name" : "IRAK4 autophosphorylation in the complex with MyD88:activated TLR 7/8 or 9",
        "sbml_type" : "reaction",
        "sbml_id" : "reaction_975170",
        "reversible" : false,
        "SUID" : 349291,
        "sbml_compartment" : "compartment_74700",
        "selected" : false,
        "cyId" : "metaid_1810",
        "label" : "IRAK4 autophosphorylation in the complex with MyD88:activated TLR 7/8 or 9",
        "sbml_type_ext" : "reaction irreversible",
        "fast" : false
      },
      "position" : {
        "x" : 1089.0685296703623,
        "y" : -445.5470288793963
      },
      "selected" : false
    }, {
      "data" : {
        "id" : "349288",
        "metaId" : "metaid_1811",
        "Matching_Attribute_1" : [ "ROS oxidize thioredoxin" ],
        "compartmentCode" : 1,
        "shared_name" : "ROS oxidize thioredoxin",
        "sbml_type" : "reaction",
        "sbml_id" : "reaction_1250280",
        "reversible" : false,
        "SUID" : 349288,
        "sbml_compartment" : "compartment_70101",
        "selected" : false,
        "cyId" : "metaid_1811",
        "label" : "ROS oxidize thioredoxin",
        "sbml_type_ext" : "reaction irreversible",
        "fast" : false
      },
      "position" : {
        "x" : -7.499890739793955,
        "y" : -976.0691541235369
      },
      "selected" : false
    }, {
      "data" : {
        "id" : "349285",
        "metaId" : "metaid_1812",
        "Matching_Attribute_1" : [ "ELANE, CTSG or PRTN3 binds bacteria" ],
        "compartmentCode" : 4,
        "shared_name" : "ELANE, CTSG or PRTN3 binds bacteria",
        "sbml_type" : "reaction",
        "sbml_id" : "reaction_6813659",
        "reversible" : false,
        "SUID" : 349285,
        "sbml_compartment" : "compartment_984",
        "selected" : false,
        "cyId" : "metaid_1812",
        "label" : "ELANE, CTSG or PRTN3 binds bacteria",
        "sbml_type_ext" : "reaction irreversible",
        "fast" : false
      },
      "position" : {
        "x" : -266.87061827885645,
        "y" : 1534.9783312280256
      },
      "selected" : false
    }, {
      "data" : {
        "id" : "349282",
        "metaId" : "metaid_1813",
        "Matching_Attribute_1" : [ "Alpha-defensin dimers adsorb onto microbial membrane anionic phospholipids" ],
        "compartmentCode" : 4,
        "shared_name" : "Alpha-defensin dimers adsorb onto microbial membrane anionic phospholipids",
        "sbml_type" : "reaction",
        "sbml_id" : "reaction_1461971",
        "reversible" : false,
        "SUID" : 349282,
        "sbml_compartment" : "compartment_984",
        "selected" : false,
        "cyId" : "metaid_1813",
        "label" : "Alpha-defensin dimers adsorb onto microbial membrane anionic phospholipids",
        "sbml_type_ext" : "reaction irreversible",
        "fast" : false
      },
      "position" : {
        "x" : -312.53883116948145,
        "y" : 1268.6817003686506
      },
      "selected" : false
    }, {
      "data" : {
        "id" : "349279",
        "metaId" : "metaid_1814",
        "Matching_Attribute_1" : [ "Properdin stabilizes C3b:Bb bound to cell surfaces" ],
        "compartmentCode" : 37,
        "shared_name" : "Properdin stabilizes C3b:Bb bound to cell surfaces",
        "sbml_type" : "reaction",
        "sbml_id" : "reaction_173754",
        "reversible" : false,
        "SUID" : 349279,
        "sbml_compartment" : "compartment_947586",
        "selected" : false,
        "cyId" : "metaid_1814",
        "label" : "Properdin stabilizes C3b:Bb bound to cell surfaces",
        "sbml_type_ext" : "reaction irreversible",
        "fast" : false
      },
      "position" : {
        "x" : -12.639844353075205,
        "y" : 1401.3728624780256
      },
      "selected" : false
    }, {
      "data" : {
        "id" : "349276",
        "metaId" : "metaid_1815",
        "Matching_Attribute_1" : [ "dsDNA:AIM2 clusters bind ASC" ],
        "compartmentCode" : 1,
        "shared_name" : "dsDNA:AIM2 clusters bind ASC",
        "sbml_type" : "reaction",
        "sbml_id" : "reaction_844620",
        "reversible" : false,
        "SUID" : 349276,
        "sbml_compartment" : "compartment_70101",
        "selected" : false,
        "cyId" : "metaid_1815",
        "label" : "dsDNA:AIM2 clusters bind ASC",
        "sbml_type_ext" : "reaction irreversible",
        "fast" : false
      },
      "position" : {
        "x" : 469.4539056469248,
        "y" : -1273.6710828344744
      },
      "selected" : false
    }, {
      "data" : {
        "id" : "349273",
        "metaId" : "metaid_1816",
        "Matching_Attribute_1" : [ "RIP2 induces K63-linked ubiquitination of NEMO" ],
        "compartmentCode" : 1,
        "shared_name" : "RIP2 induces K63-linked ubiquitination of NEMO",
        "sbml_type" : "reaction",
        "sbml_id" : "reaction_741386",
        "reversible" : false,
        "SUID" : 349273,
        "sbml_compartment" : "compartment_70101",
        "selected" : false,
        "cyId" : "metaid_1816",
        "label" : "RIP2 induces K63-linked ubiquitination of NEMO",
        "sbml_type_ext" : "reaction irreversible",
        "fast" : false
      },
      "position" : {
        "x" : 564.5264154125498,
        "y" : -973.8436902563494
      },
      "selected" : false
    }, {
      "data" : {
        "id" : "349270",
        "metaId" : "metaid_1817",
        "Matching_Attribute_1" : [ "SOS mediated nucleotide exchange of RAS (SHC)" ],
        "compartmentCode" : 3,
        "shared_name" : "SOS mediated nucleotide exchange of RAS (SHC)",
        "sbml_type" : "reaction",
        "sbml_id" : "reaction_2424477",
        "reversible" : false,
        "SUID" : 349270,
        "sbml_compartment" : "compartment_876",
        "selected" : false,
        "cyId" : "metaid_1817",
        "label" : "SOS mediated nucleotide exchange of RAS (SHC)",
        "sbml_type_ext" : "reaction irreversible",
        "fast" : false
      },
      "position" : {
        "x" : 139.37419564021093,
        "y" : 316.0877367456037
      },
      "selected" : false
    }, {
      "data" : {
        "id" : "349267",
        "metaId" : "metaid_1818",
        "Matching_Attribute_1" : [ "HNP1-3 bind CD4" ],
        "compartmentCode" : 4,
        "shared_name" : "HNP1-3 bind CD4",
        "sbml_type" : "reaction",
        "sbml_id" : "reaction_1471314",
        "reversible" : false,
        "SUID" : 349267,
        "sbml_compartment" : "compartment_984",
        "selected" : false,
        "cyId" : "metaid_1818",
        "label" : "HNP1-3 bind CD4",
        "sbml_type_ext" : "reaction irreversible",
        "fast" : false
      },
      "position" : {
        "x" : -569.9306768726065,
        "y" : 1041.5455309350568
      },
      "selected" : false
    }, {
      "data" : {
        "id" : "349264",
        "metaId" : "metaid_1820",
        "Matching_Attribute_1" : [ "Recruitment of TRAF6/TRAF2 to IPS-1" ],
        "compartmentCode" : 1,
        "shared_name" : "Recruitment of TRAF6/TRAF2 to IPS-1",
        "sbml_type" : "reaction",
        "sbml_id" : "reaction_918230",
        "reversible" : false,
        "SUID" : 349264,
        "sbml_compartment" : "compartment_70101",
        "selected" : false,
        "cyId" : "metaid_1820",
        "label" : "Recruitment of TRAF6/TRAF2 to IPS-1",
        "sbml_type_ext" : "reaction irreversible",
        "fast" : false
      },
      "position" : {
        "x" : 417.22316223872167,
        "y" : -1135.9779676000994
      },
      "selected" : false
    }, {
      "data" : {
        "id" : "349261",
        "metaId" : "metaid_1821",
        "Matching_Attribute_1" : [ "SCF-beta-TRCP binds p-7S-p100 in active NIK:p-S176,180-IKKA dimer:p-7S-p100:RELB" ],
        "compartmentCode" : 1,
        "shared_name" : "SCF-beta-TRCP binds p-7S-p100 in active NIK:p-S176,180-IKKA dimer:p-7S-p100:RELB",
        "sbml_type" : "reaction",
        "sbml_id" : "reaction_5607723",
        "reversible" : false,
        "SUID" : 349261,
        "sbml_compartment" : "compartment_70101",
        "selected" : false,
        "cyId" : "metaid_1821",
        "label" : "SCF-beta-TRCP binds p-7S-p100 in active NIK:p-S176,180-IKKA dimer:p-7S-p100:RELB",
        "sbml_type_ext" : "reaction irreversible",
        "fast" : false
      },
      "position" : {
        "x" : 302.11180359614355,
        "y" : -633.9509900610369
      },
      "selected" : false
    }, {
      "data" : {
        "id" : "349258",
        "metaId" : "metaid_1822",
        "Matching_Attribute_1" : [ "CR2 binds C3d, C3dg, iC3b" ],
        "compartmentCode" : 3,
        "shared_name" : "CR2 binds C3d, C3dg, iC3b",
        "sbml_type" : "reaction",
        "sbml_id" : "reaction_8852874",
        "reversible" : false,
        "SUID" : 349258,
        "sbml_compartment" : "compartment_876",
        "selected" : false,
        "cyId" : "metaid_1822",
        "label" : "CR2 binds C3d, C3dg, iC3b",
        "sbml_type_ext" : "reaction irreversible",
        "fast" : false
      },
      "position" : {
        "x" : 187.80264527094823,
        "y" : 654.6943956811506
      },
      "selected" : false
    }, {
      "data" : {
        "id" : "349255",
        "metaId" : "metaid_1823",
        "Matching_Attribute_1" : [ "Production of AA by iPLA2 upon FCGR activation" ],
        "compartmentCode" : 3,
        "shared_name" : "Production of AA by iPLA2 upon FCGR activation",
        "sbml_type" : "reaction",
        "sbml_id" : "reaction_2029475",
        "reversible" : false,
        "SUID" : 349255,
        "sbml_compartment" : "compartment_876",
        "selected" : false,
        "cyId" : "metaid_1823",
        "label" : "Production of AA by iPLA2 upon FCGR activation",
        "sbml_type_ext" : "reaction irreversible",
        "fast" : false
      },
      "position" : {
        "x" : 427.36537415278417,
        "y" : -838.1520398657244
      },
      "selected" : false
    }, {
      "data" : {
        "id" : "349252",
        "metaId" : "metaid_1824",
        "Matching_Attribute_1" : [ "Dissociation of hp-IRAK1:TRAF6 or IRAK2:TRAF6-oligomer from the activated TLR5 or 10:oligo-Myd88:p-IRAK4 complex" ],
        "compartmentCode" : 3,
        "shared_name" : "Dissociation of hp-IRAK1:TRAF6 or IRAK2:TRAF6-oligomer from the activated TLR5 or 10:oligo-Myd88:p-IRAK4 complex",
        "sbml_type" : "reaction",
        "sbml_id" : "reaction_975879",
        "reversible" : false,
        "SUID" : 349252,
        "sbml_compartment" : "compartment_876",
        "selected" : false,
        "cyId" : "metaid_1824",
        "label" : "Dissociation of hp-IRAK1:TRAF6 or IRAK2:TRAF6-oligomer from the activated TLR5 or 10:oligo-Myd88:p-IRAK4 complex",
        "sbml_type_ext" : "reaction irreversible",
        "fast" : false
      },
      "position" : {
        "x" : 642.9695306469248,
        "y" : 566.5108019311506
      },
      "selected" : false
    }, {
      "data" : {
        "id" : "349249",
        "metaId" : "metaid_1825",
        "Matching_Attribute_1" : [ "BCL10 binds CARD9" ],
        "compartmentCode" : 3,
        "shared_name" : "BCL10 binds CARD9",
        "sbml_type" : "reaction",
        "sbml_id" : "reaction_5607733",
        "reversible" : false,
        "SUID" : 349249,
        "sbml_compartment" : "compartment_876",
        "selected" : false,
        "cyId" : "metaid_1825",
        "label" : "BCL10 binds CARD9",
        "sbml_type_ext" : "reaction irreversible",
        "fast" : false
      },
      "position" : {
        "x" : 25.762972419385733,
        "y" : 197.96513237548652
      },
      "selected" : false
    }, {
      "data" : {
        "id" : "349246",
        "metaId" : "metaid_1826",
        "Matching_Attribute_1" : [ "Phosphorylation of MEK4 by MEKK1" ],
        "compartmentCode" : 1,
        "shared_name" : "Phosphorylation of MEK4 by MEKK1",
        "sbml_type" : "reaction",
        "sbml_id" : "reaction_2730896",
        "reversible" : false,
        "SUID" : 349246,
        "sbml_compartment" : "compartment_70101",
        "selected" : false,
        "cyId" : "metaid_1826",
        "label" : "Phosphorylation of MEK4 by MEKK1",
        "sbml_type_ext" : "reaction irreversible",
        "fast" : false
      },
      "position" : {
        "x" : 373.5805383373545,
        "y" : -398.4199536840838
      },
      "selected" : false
    }, {
      "data" : {
        "id" : "349243",
        "metaId" : "metaid_1827",
        "Matching_Attribute_1" : [ "Endosomal TLRs pass through the Golgi" ],
        "compartmentCode" : 19,
        "shared_name" : "Endosomal TLRs pass through the Golgi",
        "sbml_type" : "reaction",
        "sbml_id" : "reaction_1678998",
        "reversible" : false,
        "SUID" : 349243,
        "sbml_compartment" : "compartment_17957",
        "selected" : false,
        "cyId" : "metaid_1827",
        "label" : "Endosomal TLRs pass through the Golgi",
        "sbml_type_ext" : "reaction irreversible",
        "fast" : false
      },
      "position" : {
        "x" : -566.3554815601065,
        "y" : -1119.1871961157244
      },
      "selected" : false
    }, {
      "data" : {
        "id" : "349240",
        "metaId" : "metaid_1828",
        "Matching_Attribute_1" : [ "NLRP3 activation by small molecules" ],
        "compartmentCode" : 1,
        "shared_name" : "NLRP3 activation by small molecules",
        "sbml_type" : "reaction",
        "sbml_id" : "reaction_1306876",
        "reversible" : false,
        "SUID" : 349240,
        "sbml_compartment" : "compartment_70101",
        "selected" : false,
        "cyId" : "metaid_1828",
        "label" : "NLRP3 activation by small molecules",
        "sbml_type_ext" : "reaction irreversible",
        "fast" : false
      },
      "position" : {
        "x" : 111.17077881587011,
        "y" : -883.6104138891619
      },
      "selected" : false
    }, {
      "data" : {
        "id" : "349237",
        "metaId" : "metaid_1832",
        "Matching_Attribute_1" : [ "CPN, CPB2 cleave C3a, C5a" ],
        "compartmentCode" : 4,
        "shared_name" : "CPN, CPB2 cleave C3a, C5a",
        "sbml_type" : "reaction",
        "sbml_id" : "reaction_8852809",
        "reversible" : false,
        "SUID" : 349237,
        "sbml_compartment" : "compartment_984",
        "selected" : false,
        "cyId" : "metaid_1832",
        "label" : "CPN, CPB2 cleave C3a, C5a",
        "sbml_type_ext" : "reaction irreversible",
        "fast" : false
      },
      "position" : {
        "x" : -855.1281256030752,
        "y" : 1253.394713063963
      },
      "selected" : false
    }, {
      "data" : {
        "id" : "349234",
        "metaId" : "metaid_1833",
        "Matching_Attribute_1" : [ "WASPs or WAVEs activate the ARP2/3 complex" ],
        "compartmentCode" : 1,
        "shared_name" : "WASPs or WAVEs activate the ARP2/3 complex",
        "sbml_type" : "reaction",
        "sbml_id" : "reaction_442592",
        "reversible" : false,
        "SUID" : 349234,
        "sbml_compartment" : "compartment_70101",
        "selected" : false,
        "cyId" : "metaid_1833",
        "label" : "WASPs or WAVEs activate the ARP2/3 complex",
        "sbml_type_ext" : "reaction irreversible",
        "fast" : false
      },
      "position" : {
        "x" : 666.8295465160654,
        "y" : -811.5551160375994
      },
      "selected" : false
    }, {
      "data" : {
        "id" : "349231",
        "metaId" : "metaid_1835",
        "Matching_Attribute_1" : [ "TBK1 is phosphorylated within STING:TBK1:STAT6 complex" ],
        "compartmentCode" : 1,
        "shared_name" : "TBK1 is phosphorylated within STING:TBK1:STAT6 complex",
        "sbml_type" : "reaction",
        "sbml_id" : "reaction_3249390",
        "reversible" : false,
        "SUID" : 349231,
        "sbml_compartment" : "compartment_70101",
        "selected" : false,
        "cyId" : "metaid_1835",
        "label" : "TBK1 is phosphorylated within STING:TBK1:STAT6 complex",
        "sbml_type_ext" : "reaction irreversible",
        "fast" : false
      },
      "position" : {
        "x" : 629.7689996410654,
        "y" : -370.18896613525567
      },
      "selected" : false
    }, {
      "data" : {
        "id" : "349228",
        "metaId" : "metaid_1836",
        "Matching_Attribute_1" : [ "TBK1, IKBKE are autophosphorylated at Ser172" ],
        "compartmentCode" : 7,
        "shared_name" : "TBK1, IKBKE are autophosphorylated at Ser172",
        "sbml_type" : "reaction",
        "sbml_id" : "reaction_9705320",
        "reversible" : false,
        "SUID" : 349228,
        "sbml_compartment" : "compartment_17906",
        "selected" : false,
        "cyId" : "metaid_1836",
        "label" : "TBK1, IKBKE are autophosphorylated at Ser172",
        "sbml_type_ext" : "reaction irreversible",
        "fast" : false
      },
      "position" : {
        "x" : 147.2302442241953,
        "y" : -865.9679578344744
      },
      "selected" : false
    }, {
      "data" : {
        "id" : "349225",
        "metaId" : "metaid_1837",
        "Matching_Attribute_1" : [ "PYCARD recruits procaspase-1 via CARD" ],
        "compartmentCode" : 1,
        "shared_name" : "PYCARD recruits procaspase-1 via CARD",
        "sbml_type" : "reaction",
        "sbml_id" : "reaction_844612",
        "reversible" : false,
        "SUID" : 349225,
        "sbml_compartment" : "compartment_70101",
        "selected" : false,
        "cyId" : "metaid_1837",
        "label" : "PYCARD recruits procaspase-1 via CARD",
        "sbml_type_ext" : "reaction irreversible",
        "fast" : false
      },
      "position" : {
        "x" : 312.8124719311045,
        "y" : -1002.5748914282244
      },
      "selected" : false
    }, {
      "data" : {
        "id" : "349222",
        "metaId" : "metaid_1839",
        "Matching_Attribute_1" : [ "Hydrogen peroxide and Fe2+ react to hydroxyl, hydroxide and Fe3+" ],
        "compartmentCode" : 13,
        "shared_name" : "Hydrogen peroxide and Fe2+ react to hydroxyl, hydroxide and Fe3+",
        "sbml_type" : "reaction",
        "sbml_id" : "reaction_6789160",
        "reversible" : false,
        "SUID" : 349222,
        "sbml_compartment" : "compartment_1222282",
        "selected" : false,
        "cyId" : "metaid_1839",
        "label" : "Hydrogen peroxide and Fe2+ react to hydroxyl, hydroxide and Fe3+",
        "sbml_type_ext" : "reaction irreversible",
        "fast" : false
      },
      "position" : {
        "x" : 967.6675286937998,
        "y" : 272.74458183837714
      },
      "selected" : false
    }, {
      "data" : {
        "id" : "349219",
        "metaId" : "metaid_1840",
        "Matching_Attribute_1" : [ "NLRP1 oligomerizes" ],
        "compartmentCode" : 1,
        "shared_name" : "NLRP1 oligomerizes",
        "sbml_type" : "reaction",
        "sbml_id" : "reaction_844438",
        "reversible" : false,
        "SUID" : 349219,
        "sbml_compartment" : "compartment_70101",
        "selected" : false,
        "cyId" : "metaid_1840",
        "label" : "NLRP1 oligomerizes",
        "sbml_type_ext" : "reaction irreversible",
        "fast" : false
      },
      "position" : {
        "x" : 573.680040900831,
        "y" : -848.5811780493182
      },
      "selected" : false
    }, {
      "data" : {
        "id" : "349216",
        "metaId" : "metaid_1841",
        "Matching_Attribute_1" : [ "Exocytosis of specific granule lumen proteins" ],
        "compartmentCode" : 25,
        "shared_name" : "Exocytosis of specific granule lumen proteins",
        "sbml_type" : "reaction",
        "sbml_id" : "reaction_6798749",
        "reversible" : false,
        "SUID" : 349216,
        "sbml_compartment" : "compartment_6799371",
        "selected" : false,
        "cyId" : "metaid_1841",
        "label" : "Exocytosis of specific granule lumen proteins",
        "sbml_type_ext" : "reaction irreversible",
        "fast" : false
      },
      "position" : {
        "x" : -1109.8692144702627,
        "y" : 2103.050718923338
      },
      "selected" : false
    }, {
      "data" : {
        "id" : "349213",
        "metaId" : "metaid_1842",
        "Matching_Attribute_1" : [ "Interaction of DAP12 and KIR2DS1" ],
        "compartmentCode" : 3,
        "shared_name" : "Interaction of DAP12 and KIR2DS1",
        "sbml_type" : "reaction",
        "sbml_id" : "reaction_2272795",
        "reversible" : false,
        "SUID" : 349213,
        "sbml_compartment" : "compartment_876",
        "selected" : false,
        "cyId" : "metaid_1842",
        "label" : "Interaction of DAP12 and KIR2DS1",
        "sbml_type_ext" : "reaction irreversible",
        "fast" : false
      },
      "position" : {
        "x" : 435.18431336176855,
        "y" : 714.0892321069318
      },
      "selected" : false
    }, {
      "data" : {
        "id" : "349210",
        "metaId" : "metaid_1843",
        "Matching_Attribute_1" : [ "Recruitment of IRF3 to activated ZBP1:TBK1" ],
        "compartmentCode" : 1,
        "shared_name" : "Recruitment of IRF3 to activated ZBP1:TBK1",
        "sbml_type" : "reaction",
        "sbml_id" : "reaction_1606345",
        "reversible" : false,
        "SUID" : 349210,
        "sbml_compartment" : "compartment_70101",
        "selected" : false,
        "cyId" : "metaid_1843",
        "label" : "Recruitment of IRF3 to activated ZBP1:TBK1",
        "sbml_type_ext" : "reaction irreversible",
        "fast" : false
      },
      "position" : {
        "x" : 520.9265008617685,
        "y" : -793.0237439672869
      },
      "selected" : false
    }, {
      "data" : {
        "id" : "349207",
        "metaId" : "metaid_1844",
        "Matching_Attribute_1" : [ "viral dsRNA binds DDX58" ],
        "compartmentCode" : 1,
        "shared_name" : "viral dsRNA binds DDX58",
        "sbml_type" : "reaction",
        "sbml_id" : "reaction_168935",
        "reversible" : false,
        "SUID" : 349207,
        "sbml_compartment" : "compartment_70101",
        "selected" : false,
        "cyId" : "metaid_1844",
        "label" : "viral dsRNA binds DDX58",
        "sbml_type_ext" : "reaction irreversible",
        "fast" : false
      },
      "position" : {
        "x" : 225.37202698481542,
        "y" : -762.2320569555682
      },
      "selected" : false
    }, {
      "data" : {
        "id" : "349204",
        "metaId" : "metaid_1845",
        "Matching_Attribute_1" : [ "S100A7 or S100A7A binds Zn2+" ],
        "compartmentCode" : 4,
        "shared_name" : "S100A7 or S100A7A binds Zn2+",
        "sbml_type" : "reaction",
        "sbml_id" : "reaction_6798489",
        "reversible" : false,
        "SUID" : 349204,
        "sbml_compartment" : "compartment_984",
        "selected" : false,
        "cyId" : "metaid_1845",
        "label" : "S100A7 or S100A7A binds Zn2+",
        "sbml_type_ext" : "reaction irreversible",
        "fast" : false
      },
      "position" : {
        "x" : -770.9295172046377,
        "y" : 1503.575621267088
      },
      "selected" : false
    }, {
      "data" : {
        "id" : "349201",
        "metaId" : "metaid_1846",
        "Matching_Attribute_1" : [ "PIN1 mediated IRF3 degradation" ],
        "compartmentCode" : 2,
        "shared_name" : "PIN1 mediated IRF3 degradation",
        "sbml_type" : "reaction",
        "sbml_id" : "reaction_936462",
        "reversible" : false,
        "SUID" : 349201,
        "sbml_compartment" : "compartment_7660",
        "selected" : false,
        "cyId" : "metaid_1846",
        "label" : "PIN1 mediated IRF3 degradation",
        "sbml_type_ext" : "reaction irreversible",
        "fast" : false
      },
      "position" : {
        "x" : -980.8465093921377,
        "y" : -938.8534558813494
      },
      "selected" : false
    }, {
      "data" : {
        "id" : "349198",
        "metaId" : "metaid_1847",
        "Matching_Attribute_1" : [ "Factor D cleaves C3(H2O)-bound Factor B" ],
        "compartmentCode" : 4,
        "shared_name" : "Factor D cleaves C3(H2O)-bound Factor B",
        "sbml_type" : "reaction",
        "sbml_id" : "reaction_173745",
        "reversible" : false,
        "SUID" : 349198,
        "sbml_compartment" : "compartment_984",
        "selected" : false,
        "cyId" : "metaid_1847",
        "label" : "Factor D cleaves C3(H2O)-bound Factor B",
        "sbml_type_ext" : "reaction irreversible",
        "fast" : false
      },
      "position" : {
        "x" : -370.4350103687002,
        "y" : 1302.846617360838
      },
      "selected" : false
    }, {
      "data" : {
        "id" : "349195",
        "metaId" : "metaid_1848",
        "Matching_Attribute_1" : [ "p100:RELB binds active NIK:p-IKKA dimer" ],
        "compartmentCode" : 1,
        "shared_name" : "p100:RELB binds active NIK:p-IKKA dimer",
        "sbml_type" : "reaction",
        "sbml_id" : "reaction_5607720",
        "reversible" : false,
        "SUID" : 349195,
        "sbml_compartment" : "compartment_70101",
        "selected" : false,
        "cyId" : "metaid_1848",
        "label" : "p100:RELB binds active NIK:p-IKKA dimer",
        "sbml_type_ext" : "reaction irreversible",
        "fast" : false
      },
      "position" : {
        "x" : 758.4631829906748,
        "y" : -990.8347791235369
      },
      "selected" : false
    }, {
      "data" : {
        "id" : "349192",
        "metaId" : "metaid_1849",
        "Matching_Attribute_1" : [ "Hydroperoxyl enters the bacterium" ],
        "compartmentCode" : 1,
        "shared_name" : "Hydroperoxyl enters the bacterium",
        "sbml_type" : "reaction",
        "sbml_id" : "reaction_1222342",
        "reversible" : false,
        "SUID" : 349192,
        "sbml_compartment" : "compartment_70101",
        "selected" : false,
        "cyId" : "metaid_1849",
        "label" : "Hydroperoxyl enters the bacterium",
        "sbml_type_ext" : "reaction irreversible",
        "fast" : false
      },
      "position" : {
        "x" : 805.8412957836435,
        "y" : -119.40182624267754
      },
      "selected" : false
    }, {
      "data" : {
        "id" : "349189",
        "metaId" : "metaid_1850",
        "Matching_Attribute_1" : [ "TAK1 phosphorylates MKK6" ],
        "compartmentCode" : 1,
        "shared_name" : "TAK1 phosphorylates MKK6",
        "sbml_type" : "reaction",
        "sbml_id" : "reaction_727819",
        "reversible" : false,
        "SUID" : 349189,
        "sbml_compartment" : "compartment_70101",
        "selected" : false,
        "cyId" : "metaid_1850",
        "label" : "TAK1 phosphorylates MKK6",
        "sbml_type_ext" : "reaction irreversible",
        "fast" : false
      },
      "position" : {
        "x" : 491.9826226879404,
        "y" : -473.8738416235369
      },
      "selected" : false
    }, {
      "data" : {
        "id" : "349186",
        "metaId" : "metaid_1851",
        "Matching_Attribute_1" : [ "DHX36 binds DNA" ],
        "compartmentCode" : 1,
        "shared_name" : "DHX36 binds DNA",
        "sbml_type" : "reaction",
        "sbml_id" : "reaction_3134962",
        "reversible" : false,
        "SUID" : 349186,
        "sbml_compartment" : "compartment_70101",
        "selected" : false,
        "cyId" : "metaid_1851",
        "label" : "DHX36 binds DNA",
        "sbml_type_ext" : "reaction irreversible",
        "fast" : false
      },
      "position" : {
        "x" : 376.87999207270605,
        "y" : -1255.0941785375994
      },
      "selected" : false
    }, {
      "data" : {
        "id" : "349183",
        "metaId" : "metaid_1852",
        "Matching_Attribute_1" : [ "TRAF6 binds to hp- IRAK1 or p-IRAK2" ],
        "compartmentCode" : 3,
        "shared_name" : "TRAF6 binds to hp- IRAK1 or p-IRAK2",
        "sbml_type" : "reaction",
        "sbml_id" : "reaction_975857",
        "reversible" : false,
        "SUID" : 349183,
        "sbml_compartment" : "compartment_876",
        "selected" : false,
        "cyId" : "metaid_1852",
        "label" : "TRAF6 binds to hp- IRAK1 or p-IRAK2",
        "sbml_type_ext" : "reaction irreversible",
        "fast" : false
      },
      "position" : {
        "x" : 697.4560418773935,
        "y" : 242.20452751708808
      },
      "selected" : false
    }, {
      "data" : {
        "id" : "349180",
        "metaId" : "metaid_1853",
        "Matching_Attribute_1" : [ "Phosphorylation of IRAK2 bound to the activated IRAK4:MyD88 oligomer:activated TLR 7/8 or 9" ],
        "compartmentCode" : 6,
        "shared_name" : "Phosphorylation of IRAK2 bound to the activated IRAK4:MyD88 oligomer:activated TLR 7/8 or 9",
        "sbml_type" : "reaction",
        "sbml_id" : "reaction_975160",
        "reversible" : false,
        "SUID" : 349180,
        "sbml_compartment" : "compartment_74700",
        "selected" : false,
        "cyId" : "metaid_1853",
        "label" : "Phosphorylation of IRAK2 bound to the activated IRAK4:MyD88 oligomer:activated TLR 7/8 or 9",
        "sbml_type_ext" : "reaction irreversible",
        "fast" : false
      },
      "position" : {
        "x" : 1034.8320794750498,
        "y" : -450.8738111059588
      },
      "selected" : false
    }, {
      "data" : {
        "id" : "349177",
        "metaId" : "metaid_1854",
        "Matching_Attribute_1" : [ "Complement factor I inactivates C4BP-bound C4b" ],
        "compartmentCode" : 3,
        "shared_name" : "Complement factor I inactivates C4BP-bound C4b",
        "sbml_type" : "reaction",
        "sbml_id" : "reaction_981637",
        "reversible" : false,
        "SUID" : 349177,
        "sbml_compartment" : "compartment_876",
        "selected" : false,
        "cyId" : "metaid_1854",
        "label" : "Complement factor I inactivates C4BP-bound C4b",
        "sbml_type_ext" : "reaction irreversible",
        "fast" : false
      },
      "position" : {
        "x" : 166.68490845454198,
        "y" : 954.8341051538068
      },
      "selected" : false
    }, {
      "data" : {
        "id" : "349174",
        "metaId" : "metaid_1855",
        "Matching_Attribute_1" : [ "Superoxide anion reacts with Fe-S cluster" ],
        "compartmentCode" : 35,
        "shared_name" : "Superoxide anion reacts with Fe-S cluster",
        "sbml_type" : "reaction",
        "sbml_id" : "reaction_6789109",
        "reversible" : false,
        "SUID" : 349174,
        "sbml_compartment" : "compartment_21994",
        "selected" : false,
        "cyId" : "metaid_1855",
        "label" : "Superoxide anion reacts with Fe-S cluster",
        "sbml_type_ext" : "reaction irreversible",
        "fast" : false
      },
      "position" : {
        "x" : 1336.5016351391123,
        "y" : 628.9381090600568
      },
      "selected" : false
    }, {
      "data" : {
        "id" : "349171",
        "metaId" : "metaid_1856",
        "Matching_Attribute_1" : [ "Phosphorylation of PKC-theta" ],
        "compartmentCode" : 3,
        "shared_name" : "Phosphorylation of PKC-theta",
        "sbml_type" : "reaction",
        "sbml_id" : "reaction_2730882",
        "reversible" : false,
        "SUID" : 349171,
        "sbml_compartment" : "compartment_876",
        "selected" : false,
        "cyId" : "metaid_1856",
        "label" : "Phosphorylation of PKC-theta",
        "sbml_type_ext" : "reaction irreversible",
        "fast" : false
      },
      "position" : {
        "x" : 466.9469476391123,
        "y" : 56.09248032165351
      },
      "selected" : false
    }, {
      "data" : {
        "id" : "349168",
        "metaId" : "metaid_1857",
        "Matching_Attribute_1" : [ "Antigen:IgG:C1Q:2xActivated C1R:SERPING1:2xActivated C1S:SERPING1 dissociates" ],
        "compartmentCode" : 3,
        "shared_name" : "Antigen:IgG:C1Q:2xActivated C1R:SERPING1:2xActivated C1S:SERPING1 dissociates",
        "sbml_type" : "reaction",
        "sbml_id" : "reaction_8852481",
        "reversible" : false,
        "SUID" : 349168,
        "sbml_compartment" : "compartment_876",
        "selected" : false,
        "cyId" : "metaid_1857",
        "label" : "Antigen:IgG:C1Q:2xActivated C1R:SERPING1:2xActivated C1S:SERPING1 dissociates",
        "sbml_type_ext" : "reaction irreversible",
        "fast" : false
      },
      "position" : {
        "x" : -188.37894957768458,
        "y" : 1041.1163317163068
      },
      "selected" : false
    }, {
      "data" : {
        "id" : "349165",
        "metaId" : "metaid_1858",
        "Matching_Attribute_1" : [ "Activation of MASPs" ],
        "compartmentCode" : 3,
        "shared_name" : "Activation of MASPs",
        "sbml_type" : "reaction",
        "sbml_id" : "reaction_166726",
        "reversible" : false,
        "SUID" : 349165,
        "sbml_compartment" : "compartment_876",
        "selected" : false,
        "cyId" : "metaid_1858",
        "label" : "Activation of MASPs",
        "sbml_type_ext" : "reaction irreversible",
        "fast" : false
      },
      "position" : {
        "x" : 233.20475250971776,
        "y" : 532.3488756616193
      },
      "selected" : false
    }, {
      "data" : {
        "id" : "349162",
        "metaId" : "metaid_1860",
        "Matching_Attribute_1" : [ "ATP7A transports cytosolic Cu2+ to phagosomal lumen" ],
        "compartmentCode" : 1,
        "shared_name" : "ATP7A transports cytosolic Cu2+ to phagosomal lumen",
        "sbml_type" : "reaction",
        "sbml_id" : "reaction_6803545",
        "reversible" : false,
        "SUID" : 349162,
        "sbml_compartment" : "compartment_70101",
        "selected" : false,
        "cyId" : "metaid_1860",
        "label" : "ATP7A transports cytosolic Cu2+ to phagosomal lumen",
        "sbml_type_ext" : "reaction irreversible",
        "fast" : false
      },
      "position" : {
        "x" : 679.116564338331,
        "y" : -180.45224128174004
      },
      "selected" : false
    }, {
      "data" : {
        "id" : "349159",
        "metaId" : "metaid_1861",
        "Matching_Attribute_1" : [ "Recruitment of IKK complex" ],
        "compartmentCode" : 1,
        "shared_name" : "Recruitment of IKK complex",
        "sbml_type" : "reaction",
        "sbml_id" : "reaction_933539",
        "reversible" : false,
        "SUID" : 349159,
        "sbml_compartment" : "compartment_70101",
        "selected" : false,
        "cyId" : "metaid_1861",
        "label" : "Recruitment of IKK complex",
        "sbml_type_ext" : "reaction irreversible",
        "fast" : false
      },
      "position" : {
        "x" : 216.0497193981455,
        "y" : -1159.204408029787
      },
      "selected" : false
    }, {
      "data" : {
        "id" : "349156",
        "metaId" : "metaid_1862",
        "Matching_Attribute_1" : [ "EPPIN protein complex binds bacteria" ],
        "compartmentCode" : 30,
        "shared_name" : "EPPIN protein complex binds bacteria",
        "sbml_type" : "reaction",
        "sbml_id" : "reaction_6810643",
        "reversible" : false,
        "SUID" : 349156,
        "sbml_compartment" : "compartment_5083403",
        "selected" : false,
        "cyId" : "metaid_1862",
        "label" : "EPPIN protein complex binds bacteria",
        "sbml_type_ext" : "reaction irreversible",
        "fast" : false
      },
      "position" : {
        "x" : 6.999270026807608,
        "y" : 1989.948179860838
      },
      "selected" : false
    }, {
      "data" : {
        "id" : "349153",
        "metaId" : "metaid_1863",
        "Matching_Attribute_1" : [ "CL-LK binds carbohydrates on target cell surface" ],
        "compartmentCode" : 4,
        "shared_name" : "CL-LK binds carbohydrates on target cell surface",
        "sbml_type" : "reaction",
        "sbml_id" : "reaction_8852509",
        "reversible" : false,
        "SUID" : 349153,
        "sbml_compartment" : "compartment_984",
        "selected" : false,
        "cyId" : "metaid_1863",
        "label" : "CL-LK binds carbohydrates on target cell surface",
        "sbml_type_ext" : "reaction irreversible",
        "fast" : false
      },
      "position" : {
        "x" : -368.01929991948145,
        "y" : 1008.2269884545881
      },
      "selected" : false
    }, {
      "data" : {
        "id" : "349150",
        "metaId" : "metaid_1864",
        "Matching_Attribute_1" : [ "Exocytosis of secretory granule membrane proteins" ],
        "compartmentCode" : 3,
        "shared_name" : "Exocytosis of secretory granule membrane proteins",
        "sbml_type" : "reaction",
        "sbml_id" : "reaction_6798743",
        "reversible" : false,
        "SUID" : 349150,
        "sbml_compartment" : "compartment_876",
        "selected" : false,
        "cyId" : "metaid_1864",
        "label" : "Exocytosis of secretory granule membrane proteins",
        "sbml_type_ext" : "reaction irreversible",
        "fast" : false
      },
      "position" : {
        "x" : 954.7166009594248,
        "y" : 346.7671801049787
      },
      "selected" : false
    }, {
      "data" : {
        "id" : "349147",
        "metaId" : "metaid_1865",
        "Matching_Attribute_1" : [ "Hydrogen peroxide enters the bacterium" ],
        "compartmentCode" : 13,
        "shared_name" : "Hydrogen peroxide enters the bacterium",
        "sbml_type" : "reaction",
        "sbml_id" : "reaction_6789077",
        "reversible" : false,
        "SUID" : 349147,
        "sbml_compartment" : "compartment_1222282",
        "selected" : false,
        "cyId" : "metaid_1865",
        "label" : "Hydrogen peroxide enters the bacterium",
        "sbml_type_ext" : "reaction irreversible",
        "fast" : false
      },
      "position" : {
        "x" : 1076.5468011547373,
        "y" : 903.6410509545881
      },
      "selected" : false
    }, {
      "data" : {
        "id" : "349144",
        "metaId" : "metaid_1866",
        "Matching_Attribute_1" : [ "RNASEs bind bacterial LPS, PGN" ],
        "compartmentCode" : 4,
        "shared_name" : "RNASEs bind bacterial LPS, PGN",
        "sbml_type" : "reaction",
        "sbml_id" : "reaction_6803063",
        "reversible" : false,
        "SUID" : 349144,
        "sbml_compartment" : "compartment_984",
        "selected" : false,
        "cyId" : "metaid_1866",
        "label" : "RNASEs bind bacterial LPS, PGN",
        "sbml_type_ext" : "reaction irreversible",
        "fast" : false
      },
      "position" : {
        "x" : -391.1862310718252,
        "y" : 1834.407164235838
      },
      "selected" : false
    }, {
      "data" : {
        "id" : "349141",
        "metaId" : "metaid_1867",
        "Matching_Attribute_1" : [ "p-T,4S-IRF3 is dimerized" ],
        "compartmentCode" : 1,
        "shared_name" : "p-T,4S-IRF3 is dimerized",
        "sbml_type" : "reaction",
        "sbml_id" : "reaction_2395992",
        "reversible" : false,
        "SUID" : 349141,
        "sbml_compartment" : "compartment_70101",
        "selected" : false,
        "cyId" : "metaid_1867",
        "label" : "p-T,4S-IRF3 is dimerized",
        "sbml_type_ext" : "reaction irreversible",
        "fast" : false
      },
      "position" : {
        "x" : 28.203188483838858,
        "y" : -894.2186292211932
      },
      "selected" : false
    }, {
      "data" : {
        "id" : "349138",
        "metaId" : "metaid_1868",
        "Matching_Attribute_1" : [ "RIP3 binds TICAM1 within TLR3 complex to mediate necroptosis " ],
        "compartmentCode" : 1,
        "shared_name" : "RIP3 binds TICAM1 within TLR3 complex to mediate necroptosis ",
        "sbml_type" : "reaction",
        "sbml_id" : "reaction_9013963",
        "reversible" : false,
        "SUID" : 349138,
        "sbml_compartment" : "compartment_70101",
        "selected" : false,
        "cyId" : "metaid_1868",
        "label" : "RIP3 binds TICAM1 within TLR3 complex to mediate necroptosis ",
        "sbml_type_ext" : "reaction irreversible",
        "fast" : false
      },
      "position" : {
        "x" : 1039.8625970531748,
        "y" : -1013.5462049047869
      },
      "selected" : false
    }, {
      "data" : {
        "id" : "349135",
        "metaId" : "metaid_1869",
        "Matching_Attribute_1" : [ "Release of p-PLCG1" ],
        "compartmentCode" : 3,
        "shared_name" : "Release of p-PLCG1",
        "sbml_type" : "reaction",
        "sbml_id" : "reaction_2424485",
        "reversible" : false,
        "SUID" : 349135,
        "sbml_compartment" : "compartment_876",
        "selected" : false,
        "cyId" : "metaid_1869",
        "label" : "Release of p-PLCG1",
        "sbml_type_ext" : "reaction irreversible",
        "fast" : false
      },
      "position" : {
        "x" : 673.0819268871592,
        "y" : 578.9226671655256
      },
      "selected" : false
    }, {
      "data" : {
        "id" : "349132",
        "metaId" : "metaid_1870",
        "Matching_Attribute_1" : [ "Phosphorylation and activation of VAV2/VAV3 by SYK" ],
        "compartmentCode" : 3,
        "shared_name" : "Phosphorylation and activation of VAV2/VAV3 by SYK",
        "sbml_type" : "reaction",
        "sbml_id" : "reaction_2424486",
        "reversible" : false,
        "SUID" : 349132,
        "sbml_compartment" : "compartment_876",
        "selected" : false,
        "cyId" : "metaid_1870",
        "label" : "Phosphorylation and activation of VAV2/VAV3 by SYK",
        "sbml_type_ext" : "reaction irreversible",
        "fast" : false
      },
      "position" : {
        "x" : 71.54770142329198,
        "y" : 25.532030721433784
      },
      "selected" : false
    }, {
      "data" : {
        "id" : "349129",
        "metaId" : "metaid_1872",
        "Matching_Attribute_1" : [ "Factor B binds to C3(H2O)" ],
        "compartmentCode" : 4,
        "shared_name" : "Factor B binds to C3(H2O)",
        "sbml_type" : "reaction",
        "sbml_id" : "reaction_173740",
        "reversible" : false,
        "SUID" : 349129,
        "sbml_compartment" : "compartment_984",
        "selected" : false,
        "cyId" : "metaid_1872",
        "label" : "Factor B binds to C3(H2O)",
        "sbml_type_ext" : "reaction irreversible",
        "fast" : false
      },
      "position" : {
        "x" : -445.67518370854395,
        "y" : 1372.7437120874006
      },
      "selected" : false
    }, {
      "data" : {
        "id" : "349126",
        "metaId" : "metaid_1873",
        "Matching_Attribute_1" : [ "VAF/pIRF7:CBP/p300 binds the promoters of type-I IFN genes" ],
        "compartmentCode" : 2,
        "shared_name" : "VAF/pIRF7:CBP/p300 binds the promoters of type-I IFN genes",
        "sbml_type" : "reaction",
        "sbml_id" : "reaction_1028819",
        "reversible" : false,
        "SUID" : 349126,
        "sbml_compartment" : "compartment_7660",
        "selected" : false,
        "cyId" : "metaid_1873",
        "label" : "VAF/pIRF7:CBP/p300 binds the promoters of type-I IFN genes",
        "sbml_type_ext" : "reaction irreversible",
        "fast" : false
      },
      "position" : {
        "x" : -1476.1103033374502,
        "y" : -77.82953010009942
      },
      "selected" : false
    }, {
      "data" : {
        "id" : "349123",
        "metaId" : "metaid_1874",
        "Matching_Attribute_1" : [ "CLEC4A binds HIV and HCV glycoproteins" ],
        "compartmentCode" : 3,
        "shared_name" : "CLEC4A binds HIV and HCV glycoproteins",
        "sbml_type" : "reaction",
        "sbml_id" : "reaction_5621367",
        "reversible" : false,
        "SUID" : 349123,
        "sbml_compartment" : "compartment_876",
        "selected" : false,
        "cyId" : "metaid_1874",
        "label" : "CLEC4A binds HIV and HCV glycoproteins",
        "sbml_type_ext" : "reaction irreversible",
        "fast" : false
      },
      "position" : {
        "x" : -318.7521490405752,
        "y" : 547.5877062280256
      },
      "selected" : false
    }, {
      "data" : {
        "id" : "349120",
        "metaId" : "metaid_1875",
        "Matching_Attribute_1" : [ "Caspase-8 binds MALT" ],
        "compartmentCode" : 1,
        "shared_name" : "Caspase-8 binds MALT",
        "sbml_type" : "reaction",
        "sbml_id" : "reaction_5660665",
        "reversible" : false,
        "SUID" : 349120,
        "sbml_compartment" : "compartment_70101",
        "selected" : false,
        "cyId" : "metaid_1875",
        "label" : "Caspase-8 binds MALT",
        "sbml_type_ext" : "reaction irreversible",
        "fast" : false
      },
      "position" : {
        "x" : 728.908556525831,
        "y" : -435.7128003637713
      },
      "selected" : false
    }, {
      "data" : {
        "id" : "349117",
        "metaId" : "metaid_1877",
        "Matching_Attribute_1" : [ "CCL17 and CCL22 genes are transcribed" ],
        "compartmentCode" : 2,
        "shared_name" : "CCL17 and CCL22 genes are transcribed",
        "sbml_type" : "reaction",
        "sbml_id" : "reaction_5660965",
        "reversible" : false,
        "SUID" : 349117,
        "sbml_compartment" : "compartment_7660",
        "selected" : false,
        "cyId" : "metaid_1877",
        "label" : "CCL17 and CCL22 genes are transcribed",
        "sbml_type_ext" : "reaction irreversible",
        "fast" : false
      },
      "position" : {
        "x" : -974.1131109546377,
        "y" : -547.0282605688494
      },
      "selected" : false
    }, {
      "data" : {
        "id" : "349114",
        "metaId" : "metaid_1878",
        "Matching_Attribute_1" : [ "Activation of p38 MAPK" ],
        "compartmentCode" : 1,
        "shared_name" : "Activation of p38 MAPK",
        "sbml_type" : "reaction",
        "sbml_id" : "reaction_1247960",
        "reversible" : false,
        "SUID" : 349114,
        "sbml_compartment" : "compartment_70101",
        "selected" : false,
        "cyId" : "metaid_1878",
        "label" : "Activation of p38 MAPK",
        "sbml_type_ext" : "reaction irreversible",
        "fast" : false
      },
      "position" : {
        "x" : 362.5274224926279,
        "y" : -411.97812018799004
      },
      "selected" : false
    }, {
      "data" : {
        "id" : "349111",
        "metaId" : "metaid_1879",
        "Matching_Attribute_1" : [ "Phosphorylation of VAV" ],
        "compartmentCode" : 3,
        "shared_name" : "Phosphorylation of VAV",
        "sbml_type" : "reaction",
        "sbml_id" : "reaction_2029453",
        "reversible" : false,
        "SUID" : 349111,
        "sbml_compartment" : "compartment_876",
        "selected" : false,
        "cyId" : "metaid_1879",
        "label" : "Phosphorylation of VAV",
        "sbml_type_ext" : "reaction irreversible",
        "fast" : false
      },
      "position" : {
        "x" : 350.7952142406748,
        "y" : -78.1520093481463
      },
      "selected" : false
    }, {
      "data" : {
        "id" : "349108",
        "metaId" : "metaid_1880",
        "Matching_Attribute_1" : [ "Expression of Interferon-alpha and beta mediated by VAF/pIRF7:CBP/p300" ],
        "compartmentCode" : 4,
        "shared_name" : "Expression of Interferon-alpha and beta mediated by VAF/pIRF7:CBP/p300",
        "sbml_type" : "reaction",
        "sbml_id" : "reaction_9604499",
        "reversible" : false,
        "SUID" : 349108,
        "sbml_compartment" : "compartment_984",
        "selected" : false,
        "cyId" : "metaid_1880",
        "label" : "Expression of Interferon-alpha and beta mediated by VAF/pIRF7:CBP/p300",
        "sbml_type_ext" : "reaction irreversible",
        "fast" : false
      },
      "position" : {
        "x" : -1064.4065679858877,
        "y" : 606.6954943139631
      },
      "selected" : false
    }, {
      "data" : {
        "id" : "349105",
        "metaId" : "metaid_1881",
        "Matching_Attribute_1" : [ "TRAF6 oligomer autoubiquitinates" ],
        "compartmentCode" : 3,
        "shared_name" : "TRAF6 oligomer autoubiquitinates",
        "sbml_type" : "reaction",
        "sbml_id" : "reaction_5607756",
        "reversible" : false,
        "SUID" : 349105,
        "sbml_compartment" : "compartment_876",
        "selected" : false,
        "cyId" : "metaid_1881",
        "label" : "TRAF6 oligomer autoubiquitinates",
        "sbml_type_ext" : "reaction irreversible",
        "fast" : false
      },
      "position" : {
        "x" : 791.4953485180185,
        "y" : -6.367532114259575
      },
      "selected" : false
    }, {
      "data" : {
        "id" : "349102",
        "metaId" : "metaid_1883",
        "Matching_Attribute_1" : [ "NFKB1:RELA translocates from the cytosol to the nucleus" ],
        "compartmentCode" : 1,
        "shared_name" : "NFKB1:RELA translocates from the cytosol to the nucleus",
        "sbml_type" : "reaction",
        "sbml_id" : "reaction_2730894",
        "reversible" : false,
        "SUID" : 349102,
        "sbml_compartment" : "compartment_70101",
        "selected" : false,
        "cyId" : "metaid_1883",
        "label" : "NFKB1:RELA translocates from the cytosol to the nucleus",
        "sbml_type_ext" : "reaction irreversible",
        "fast" : false
      },
      "position" : {
        "x" : -277.0356878589346,
        "y" : -939.2839368383807
      },
      "selected" : false
    }, {
      "data" : {
        "id" : "349099",
        "metaId" : "metaid_1884",
        "Matching_Attribute_1" : [ "Transphosphorylation of pLIMK1" ],
        "compartmentCode" : 1,
        "shared_name" : "Transphosphorylation of pLIMK1",
        "sbml_type" : "reaction",
        "sbml_id" : "reaction_419644",
        "reversible" : false,
        "SUID" : 349099,
        "sbml_compartment" : "compartment_70101",
        "selected" : false,
        "cyId" : "metaid_1884",
        "label" : "Transphosphorylation of pLIMK1",
        "sbml_type_ext" : "reaction irreversible",
        "fast" : false
      },
      "position" : {
        "x" : 182.7715669323252,
        "y" : -515.1269544165057
      },
      "selected" : false
    }, {
      "data" : {
        "id" : "349096",
        "metaId" : "metaid_1885",
        "Matching_Attribute_1" : [ "The TRTK-12 fragment of F-actin capping protein alpha binds the AGER ligand S100B" ],
        "compartmentCode" : 4,
        "shared_name" : "The TRTK-12 fragment of F-actin capping protein alpha binds the AGER ligand S100B",
        "sbml_type" : "reaction",
        "sbml_id" : "reaction_879377",
        "reversible" : false,
        "SUID" : 349096,
        "sbml_compartment" : "compartment_984",
        "selected" : false,
        "cyId" : "metaid_1885",
        "label" : "The TRTK-12 fragment of F-actin capping protein alpha binds the AGER ligand S100B",
        "sbml_type_ext" : "reaction irreversible",
        "fast" : false
      },
      "position" : {
        "x" : -921.9678472827627,
        "y" : 1559.6524034936506
      },
      "selected" : false
    }, {
      "data" : {
        "id" : "349093",
        "metaId" : "metaid_1886",
        "Matching_Attribute_1" : [ "Phosphorylation and release of IRF3/IRF7" ],
        "compartmentCode" : 1,
        "shared_name" : "Phosphorylation and release of IRF3/IRF7",
        "sbml_type" : "reaction",
        "sbml_id" : "reaction_918229",
        "reversible" : false,
        "SUID" : 349093,
        "sbml_compartment" : "compartment_70101",
        "selected" : false,
        "cyId" : "metaid_1886",
        "label" : "Phosphorylation and release of IRF3/IRF7",
        "sbml_type_ext" : "reaction irreversible",
        "fast" : false
      },
      "position" : {
        "x" : 502.10206848872167,
        "y" : -716.9494641821307
      },
      "selected" : false
    }, {
      "data" : {
        "id" : "349090",
        "metaId" : "metaid_1887",
        "Matching_Attribute_1" : [ "SRC kinase phosphorylates CLEC7A:1,3-beta-D-glucan" ],
        "compartmentCode" : 3,
        "shared_name" : "SRC kinase phosphorylates CLEC7A:1,3-beta-D-glucan",
        "sbml_type" : "reaction",
        "sbml_id" : "reaction_5607750",
        "reversible" : false,
        "SUID" : 349090,
        "sbml_compartment" : "compartment_876",
        "selected" : false,
        "cyId" : "metaid_1887",
        "label" : "SRC kinase phosphorylates CLEC7A:1,3-beta-D-glucan",
        "sbml_type_ext" : "reaction irreversible",
        "fast" : false
      },
      "position" : {
        "x" : 348.11517578852636,
        "y" : 315.3158861596662
      },
      "selected" : false
    }, {
      "data" : {
        "id" : "349087",
        "metaId" : "metaid_1889",
        "Matching_Attribute_1" : [ "Formation of soluble VTN:C5b-C9 " ],
        "compartmentCode" : 4,
        "shared_name" : "Formation of soluble VTN:C5b-C9 ",
        "sbml_type" : "reaction",
        "sbml_id" : "reaction_2530429",
        "reversible" : false,
        "SUID" : 349087,
        "sbml_compartment" : "compartment_984",
        "selected" : false,
        "cyId" : "metaid_1889",
        "label" : "Formation of soluble VTN:C5b-C9 ",
        "sbml_type_ext" : "reaction irreversible",
        "fast" : false
      },
      "position" : {
        "x" : -467.26978820073145,
        "y" : 1461.2842394311506
      },
      "selected" : false
    }, {
      "data" : {
        "id" : "349084",
        "metaId" : "metaid_1890",
        "Matching_Attribute_1" : [ "C3 convertases spontaneously dissociate" ],
        "compartmentCode" : 3,
        "shared_name" : "C3 convertases spontaneously dissociate",
        "sbml_type" : "reaction",
        "sbml_id" : "reaction_981621",
        "reversible" : false,
        "SUID" : 349084,
        "sbml_compartment" : "compartment_876",
        "selected" : false,
        "cyId" : "metaid_1890",
        "label" : "C3 convertases spontaneously dissociate",
        "sbml_type_ext" : "reaction irreversible",
        "fast" : false
      },
      "position" : {
        "x" : -60.15426390873927,
        "y" : 1186.544615407713
      },
      "selected" : false
    }, {
      "data" : {
        "id" : "349081",
        "metaId" : "metaid_1891",
        "Matching_Attribute_1" : [ "p300 acetylates RELA subunit" ],
        "compartmentCode" : 2,
        "shared_name" : "p300 acetylates RELA subunit",
        "sbml_type" : "reaction",
        "sbml_id" : "reaction_5660660",
        "reversible" : false,
        "SUID" : 349081,
        "sbml_compartment" : "compartment_7660",
        "selected" : false,
        "cyId" : "metaid_1891",
        "label" : "p300 acetylates RELA subunit",
        "sbml_type_ext" : "reaction irreversible",
        "fast" : false
      },
      "position" : {
        "x" : -1653.7121099780752,
        "y" : -677.3759168188494
      },
      "selected" : false
    }, {
      "data" : {
        "id" : "349078",
        "metaId" : "metaid_1892",
        "Matching_Attribute_1" : [ "PI3 binds the bacterial surface" ],
        "compartmentCode" : 4,
        "shared_name" : "PI3 binds the bacterial surface",
        "sbml_type" : "reaction",
        "sbml_id" : "reaction_6810724",
        "reversible" : false,
        "SUID" : 349078,
        "sbml_compartment" : "compartment_984",
        "selected" : false,
        "cyId" : "metaid_1892",
        "label" : "PI3 binds the bacterial surface",
        "sbml_type_ext" : "reaction irreversible",
        "fast" : false
      },
      "position" : {
        "x" : -432.5366949390127,
        "y" : 1794.9163195092756
      },
      "selected" : false
    }, {
      "data" : {
        "id" : "349075",
        "metaId" : "metaid_1893",
        "Matching_Attribute_1" : [ "Displacement of C2a/Bb by CR1" ],
        "compartmentCode" : 3,
        "shared_name" : "Displacement of C2a/Bb by CR1",
        "sbml_type" : "reaction",
        "sbml_id" : "reaction_977629",
        "reversible" : false,
        "SUID" : 349075,
        "sbml_compartment" : "compartment_876",
        "selected" : false,
        "cyId" : "metaid_1893",
        "label" : "Displacement of C2a/Bb by CR1",
        "sbml_type_ext" : "reaction irreversible",
        "fast" : false
      },
      "position" : {
        "x" : 60.0957284618662,
        "y" : 928.4422594506818
      },
      "selected" : false
    }, {
      "data" : {
        "id" : "349072",
        "metaId" : "metaid_1894",
        "Matching_Attribute_1" : [ "OTUD5 deubiquitinates TRAF3" ],
        "compartmentCode" : 7,
        "shared_name" : "OTUD5 deubiquitinates TRAF3",
        "sbml_type" : "reaction",
        "sbml_id" : "reaction_936381",
        "reversible" : false,
        "SUID" : 349072,
        "sbml_compartment" : "compartment_17906",
        "selected" : false,
        "cyId" : "metaid_1894",
        "label" : "OTUD5 deubiquitinates TRAF3",
        "sbml_type_ext" : "reaction irreversible",
        "fast" : false
      },
      "position" : {
        "x" : 347.75515991938573,
        "y" : -1072.643372873537
      },
      "selected" : false
    }, {
      "data" : {
        "id" : "349069",
        "metaId" : "metaid_1895",
        "Matching_Attribute_1" : [ "TLR6/2 ligand associates with CD14 and CD36 within lipid rafts" ],
        "compartmentCode" : 4,
        "shared_name" : "TLR6/2 ligand associates with CD14 and CD36 within lipid rafts",
        "sbml_type" : "reaction",
        "sbml_id" : "reaction_2559464",
        "reversible" : false,
        "SUID" : 349069,
        "sbml_compartment" : "compartment_984",
        "selected" : false,
        "cyId" : "metaid_1895",
        "label" : "TLR6/2 ligand associates with CD14 and CD36 within lipid rafts",
        "sbml_type_ext" : "reaction irreversible",
        "fast" : false
      },
      "position" : {
        "x" : -180.43351500737208,
        "y" : 1218.756285329588
      },
      "selected" : false
    }, {
      "data" : {
        "id" : "349066",
        "metaId" : "metaid_1896",
        "Matching_Attribute_1" : [ "oxPL binds LBP" ],
        "compartmentCode" : 4,
        "shared_name" : "oxPL binds LBP",
        "sbml_type" : "reaction",
        "sbml_id" : "reaction_8869683",
        "reversible" : false,
        "SUID" : 349066,
        "sbml_compartment" : "compartment_984",
        "selected" : false,
        "cyId" : "metaid_1896",
        "label" : "oxPL binds LBP",
        "sbml_type_ext" : "reaction irreversible",
        "fast" : false
      },
      "position" : {
        "x" : -776.078748161669,
        "y" : 1458.236754079588
      },
      "selected" : false
    }, {
      "data" : {
        "id" : "349063",
        "metaId" : "metaid_1897",
        "Matching_Attribute_1" : [ "Hypochlorous acid (HOCL) reacts with Lys residue to form Lys-monochloramine" ],
        "compartmentCode" : 13,
        "shared_name" : "Hypochlorous acid (HOCL) reacts with Lys residue to form Lys-monochloramine",
        "sbml_type" : "reaction",
        "sbml_id" : "reaction_9625904",
        "reversible" : false,
        "SUID" : 349063,
        "sbml_compartment" : "compartment_1222282",
        "selected" : false,
        "cyId" : "metaid_1897",
        "label" : "Hypochlorous acid (HOCL) reacts with Lys residue to form Lys-monochloramine",
        "sbml_type_ext" : "reaction irreversible",
        "fast" : false
      },
      "position" : {
        "x" : 1036.6311517406748,
        "y" : 1595.4756456811506
      },
      "selected" : false
    }, {
      "data" : {
        "id" : "349060",
        "metaId" : "metaid_1898",
        "Matching_Attribute_1" : [ "NLRP3 activation by elicitor proteins" ],
        "compartmentCode" : 1,
        "shared_name" : "NLRP3 activation by elicitor proteins",
        "sbml_type" : "reaction",
        "sbml_id" : "reaction_844440",
        "reversible" : false,
        "SUID" : 349060,
        "sbml_compartment" : "compartment_70101",
        "selected" : false,
        "cyId" : "metaid_1898",
        "label" : "NLRP3 activation by elicitor proteins",
        "sbml_type_ext" : "reaction irreversible",
        "fast" : false
      },
      "position" : {
        "x" : 81.83862549555761,
        "y" : -969.0026868383807
      },
      "selected" : false
    }, {
      "data" : {
        "id" : "349057",
        "metaId" : "metaid_1899",
        "Matching_Attribute_1" : [ "TBK1 phosphorylates STAT6 at Ser407" ],
        "compartmentCode" : 1,
        "shared_name" : "TBK1 phosphorylates STAT6 at Ser407",
        "sbml_type" : "reaction",
        "sbml_id" : "reaction_3249371",
        "reversible" : false,
        "SUID" : 349057,
        "sbml_compartment" : "compartment_70101",
        "selected" : false,
        "cyId" : "metaid_1899",
        "label" : "TBK1 phosphorylates STAT6 at Ser407",
        "sbml_type_ext" : "reaction irreversible",
        "fast" : false
      },
      "position" : {
        "x" : 741.1458001781748,
        "y" : -581.0945447485369
      },
      "selected" : false
    }, {
      "data" : {
        "id" : "349054",
        "metaId" : "metaid_1901",
        "Matching_Attribute_1" : [ "iE-DAP elicits a NOD1 response" ],
        "compartmentCode" : 1,
        "shared_name" : "iE-DAP elicits a NOD1 response",
        "sbml_type" : "reaction",
        "sbml_id" : "reaction_168400",
        "reversible" : false,
        "SUID" : 349054,
        "sbml_compartment" : "compartment_70101",
        "selected" : false,
        "cyId" : "metaid_1901",
        "label" : "iE-DAP elicits a NOD1 response",
        "sbml_type_ext" : "reaction irreversible",
        "fast" : false
      },
      "position" : {
        "x" : -23.203137810106455,
        "y" : -869.2777722875994
      },
      "selected" : false
    }, {
      "data" : {
        "id" : "349051",
        "metaId" : "metaid_1902",
        "Matching_Attribute_1" : [ "Phosphorylation of beta-catenin at Ser552" ],
        "compartmentCode" : 1,
        "shared_name" : "Phosphorylation of beta-catenin at Ser552",
        "sbml_type" : "reaction",
        "sbml_id" : "reaction_3134904",
        "reversible" : false,
        "SUID" : 349051,
        "sbml_compartment" : "compartment_70101",
        "selected" : false,
        "cyId" : "metaid_1902",
        "label" : "Phosphorylation of beta-catenin at Ser552",
        "sbml_type_ext" : "reaction irreversible",
        "fast" : false
      },
      "position" : {
        "x" : 236.95147187006933,
        "y" : -585.4011853735369
      },
      "selected" : false
    }, {
      "data" : {
        "id" : "349048",
        "metaId" : "metaid_1905",
        "Matching_Attribute_1" : [ "Auto ubiquitination of TRAF6 bound to ALPK1:ADP-heptose:TIFA oligomer" ],
        "compartmentCode" : 1,
        "shared_name" : "Auto ubiquitination of TRAF6 bound to ALPK1:ADP-heptose:TIFA oligomer",
        "sbml_type" : "reaction",
        "sbml_id" : "reaction_9645414",
        "reversible" : false,
        "SUID" : 349048,
        "sbml_compartment" : "compartment_70101",
        "selected" : false,
        "cyId" : "metaid_1905",
        "label" : "Auto ubiquitination of TRAF6 bound to ALPK1:ADP-heptose:TIFA oligomer",
        "sbml_type_ext" : "reaction irreversible",
        "fast" : false
      },
      "position" : {
        "x" : 748.0873284984873,
        "y" : -725.6129163305682
      },
      "selected" : false
    }, {
      "data" : {
        "id" : "349045",
        "metaId" : "metaid_1908",
        "Matching_Attribute_1" : [ "Detachment of WASP/WAVE" ],
        "compartmentCode" : 1,
        "shared_name" : "Detachment of WASP/WAVE",
        "sbml_type" : "reaction",
        "sbml_id" : "reaction_2197690",
        "reversible" : false,
        "SUID" : 349045,
        "sbml_compartment" : "compartment_70101",
        "selected" : false,
        "cyId" : "metaid_1908",
        "label" : "Detachment of WASP/WAVE",
        "sbml_type_ext" : "reaction irreversible",
        "fast" : false
      },
      "position" : {
        "x" : 664.1368890453623,
        "y" : -1071.637513498537
      },
      "selected" : false
    }, {
      "data" : {
        "id" : "349042",
        "metaId" : "metaid_1909",
        "Matching_Attribute_1" : [ "C1-Inh binds Antigen: antibody: C1 complex activated C1r, C1s" ],
        "compartmentCode" : 4,
        "shared_name" : "C1-Inh binds Antigen: antibody: C1 complex activated C1r, C1s",
        "sbml_type" : "reaction",
        "sbml_id" : "reaction_8852266",
        "reversible" : false,
        "SUID" : 349042,
        "sbml_compartment" : "compartment_984",
        "selected" : false,
        "cyId" : "metaid_1909",
        "label" : "C1-Inh binds Antigen: antibody: C1 complex activated C1r, C1s",
        "sbml_type_ext" : "reaction irreversible",
        "fast" : false
      },
      "position" : {
        "x" : -440.4314703296377,
        "y" : 1330.9729601342756
      },
      "selected" : false
    }, {
      "data" : {
        "id" : "349039",
        "metaId" : "metaid_1911",
        "Matching_Attribute_1" : [ "Activation of recruited TAK1 within the activated TLR3 complex " ],
        "compartmentCode" : 1,
        "shared_name" : "Activation of recruited TAK1 within the activated TLR3 complex ",
        "sbml_type" : "reaction",
        "sbml_id" : "reaction_177692",
        "reversible" : false,
        "SUID" : 349039,
        "sbml_compartment" : "compartment_70101",
        "selected" : false,
        "cyId" : "metaid_1911",
        "label" : "Activation of recruited TAK1 within the activated TLR3 complex ",
        "sbml_type_ext" : "reaction irreversible",
        "fast" : false
      },
      "position" : {
        "x" : 841.0068231273935,
        "y" : -449.04614386963067
      },
      "selected" : false
    }, {
      "data" : {
        "id" : "349036",
        "metaId" : "metaid_1912",
        "Matching_Attribute_1" : [ "beta-TRCP ubiquitinates IkB-alpha in p-S32,33-IkB-alpha:NF-kB complex" ],
        "compartmentCode" : 1,
        "shared_name" : "beta-TRCP ubiquitinates IkB-alpha in p-S32,33-IkB-alpha:NF-kB complex",
        "sbml_type" : "reaction",
        "sbml_id" : "reaction_5607728",
        "reversible" : false,
        "SUID" : 349036,
        "sbml_compartment" : "compartment_70101",
        "selected" : false,
        "cyId" : "metaid_1912",
        "label" : "beta-TRCP ubiquitinates IkB-alpha in p-S32,33-IkB-alpha:NF-kB complex",
        "sbml_type_ext" : "reaction irreversible",
        "fast" : false
      },
      "position" : {
        "x" : 287.70719391596776,
        "y" : -742.1292737524432
      },
      "selected" : false
    }, {
      "data" : {
        "id" : "349033",
        "metaId" : "metaid_1913",
        "Matching_Attribute_1" : [ "DDX41 binds bacterial c-di-AMP, c-di-GMP  " ],
        "compartmentCode" : 1,
        "shared_name" : "DDX41 binds bacterial c-di-AMP, c-di-GMP  ",
        "sbml_type" : "reaction",
        "sbml_id" : "reaction_9013869",
        "reversible" : false,
        "SUID" : 349033,
        "sbml_compartment" : "compartment_70101",
        "selected" : false,
        "cyId" : "metaid_1913",
        "label" : "DDX41 binds bacterial c-di-AMP, c-di-GMP  ",
        "sbml_type_ext" : "reaction irreversible",
        "fast" : false
      },
      "position" : {
        "x" : 554.255724494581,
        "y" : -1190.0753797094744
      },
      "selected" : false
    }, {
      "data" : {
        "id" : "349030",
        "metaId" : "metaid_1914",
        "Matching_Attribute_1" : [ "IRAK1/or IRAK2 binds to the activated IRAK4 :oligo MyD88:activated TLR5 or 10 complex" ],
        "compartmentCode" : 3,
        "shared_name" : "IRAK1/or IRAK2 binds to the activated IRAK4 :oligo MyD88:activated TLR5 or 10 complex",
        "sbml_type" : "reaction",
        "sbml_id" : "reaction_975852",
        "reversible" : false,
        "SUID" : 349030,
        "sbml_compartment" : "compartment_876",
        "selected" : false,
        "cyId" : "metaid_1914",
        "label" : "IRAK1/or IRAK2 binds to the activated IRAK4 :oligo MyD88:activated TLR5 or 10 complex",
        "sbml_type_ext" : "reaction irreversible",
        "fast" : false
      },
      "position" : {
        "x" : 902.1150384594248,
        "y" : 287.93017448974433
      },
      "selected" : false
    }, {
      "data" : {
        "id" : "349027",
        "metaId" : "metaid_1915",
        "Matching_Attribute_1" : [ "CHGA-derived peptide binds the bacterial cell surface" ],
        "compartmentCode" : 4,
        "shared_name" : "CHGA-derived peptide binds the bacterial cell surface",
        "sbml_type" : "reaction",
        "sbml_id" : "reaction_6808566",
        "reversible" : false,
        "SUID" : 349027,
        "sbml_compartment" : "compartment_984",
        "selected" : false,
        "cyId" : "metaid_1915",
        "label" : "CHGA-derived peptide binds the bacterial cell surface",
        "sbml_type_ext" : "reaction irreversible",
        "fast" : false
      },
      "position" : {
        "x" : -468.23817198979395,
        "y" : 1325.131529470213
      },
      "selected" : false
    }, {
      "data" : {
        "id" : "349024",
        "metaId" : "metaid_1918",
        "Matching_Attribute_1" : [ "HMGB1 binds TLR4:LY96" ],
        "compartmentCode" : 4,
        "shared_name" : "HMGB1 binds TLR4:LY96",
        "sbml_type" : "reaction",
        "sbml_id" : "reaction_5432825",
        "reversible" : false,
        "SUID" : 349024,
        "sbml_compartment" : "compartment_984",
        "selected" : false,
        "cyId" : "metaid_1918",
        "label" : "HMGB1 binds TLR4:LY96",
        "sbml_type_ext" : "reaction irreversible",
        "fast" : false
      },
      "position" : {
        "x" : -428.6295904468252,
        "y" : 1012.1138903100568
      },
      "selected" : false
    }, {
      "data" : {
        "id" : "349021",
        "metaId" : "metaid_1919",
        "Matching_Attribute_1" : [ "CD209 activate GTPase RAS" ],
        "compartmentCode" : 3,
        "shared_name" : "CD209 activate GTPase RAS",
        "sbml_type" : "reaction",
        "sbml_id" : "reaction_5621573",
        "reversible" : false,
        "SUID" : 349021,
        "sbml_compartment" : "compartment_876",
        "selected" : false,
        "cyId" : "metaid_1919",
        "label" : "CD209 activate GTPase RAS",
        "sbml_type_ext" : "reaction irreversible",
        "fast" : false
      },
      "position" : {
        "x" : 115.23645264399511,
        "y" : 90.7227922875959
      },
      "selected" : false
    }, {
      "data" : {
        "id" : "349018",
        "metaId" : "metaid_1920",
        "Matching_Attribute_1" : [ "Caspase-8 cleaves IL1B precursor" ],
        "compartmentCode" : 1,
        "shared_name" : "Caspase-8 cleaves IL1B precursor",
        "sbml_type" : "reaction",
        "sbml_id" : "reaction_5660663",
        "reversible" : false,
        "SUID" : 349018,
        "sbml_compartment" : "compartment_70101",
        "selected" : false,
        "cyId" : "metaid_1920",
        "label" : "Caspase-8 cleaves IL1B precursor",
        "sbml_type_ext" : "reaction irreversible",
        "fast" : false
      },
      "position" : {
        "x" : -157.9619879077627,
        "y" : -1067.6271375219744
      },
      "selected" : false
    }, {
      "data" : {
        "id" : "349015",
        "metaId" : "metaid_1923",
        "Matching_Attribute_1" : [ "Phosphorylation of GAB2 by SYK/FYN" ],
        "compartmentCode" : 3,
        "shared_name" : "Phosphorylation of GAB2 by SYK/FYN",
        "sbml_type" : "reaction",
        "sbml_id" : "reaction_2730860",
        "reversible" : false,
        "SUID" : 349015,
        "sbml_compartment" : "compartment_876",
        "selected" : false,
        "cyId" : "metaid_1923",
        "label" : "Phosphorylation of GAB2 by SYK/FYN",
        "sbml_type_ext" : "reaction irreversible",
        "fast" : false
      },
      "position" : {
        "x" : 343.71962219965917,
        "y" : 55.390707631834175
      },
      "selected" : false
    }, {
      "data" : {
        "id" : "349012",
        "metaId" : "metaid_1924",
        "Matching_Attribute_1" : [ "Exocytosis of tertiary granule membrane proteins" ],
        "compartmentCode" : 24,
        "shared_name" : "Exocytosis of tertiary granule membrane proteins",
        "sbml_type" : "reaction",
        "sbml_id" : "reaction_6798747",
        "reversible" : false,
        "SUID" : 349012,
        "sbml_compartment" : "compartment_6799713",
        "selected" : false,
        "cyId" : "metaid_1924",
        "label" : "Exocytosis of tertiary granule membrane proteins",
        "sbml_type_ext" : "reaction irreversible",
        "fast" : false
      },
      "position" : {
        "x" : -946.2038091968252,
        "y" : 772.9286486108381
      },
      "selected" : false
    }, {
      "data" : {
        "id" : "349009",
        "metaId" : "metaid_1925",
        "Matching_Attribute_1" : [ "Exocytosis of ficolin-rich granule lumen proteins" ],
        "compartmentCode" : 4,
        "shared_name" : "Exocytosis of ficolin-rich granule lumen proteins",
        "sbml_type" : "reaction",
        "sbml_id" : "reaction_6800434",
        "reversible" : false,
        "SUID" : 349009,
        "sbml_compartment" : "compartment_984",
        "selected" : false,
        "cyId" : "metaid_1925",
        "label" : "Exocytosis of ficolin-rich granule lumen proteins",
        "sbml_type_ext" : "reaction irreversible",
        "fast" : false
      },
      "position" : {
        "x" : -836.5966924976065,
        "y" : 1784.141539235838
      },
      "selected" : false
    }, {
      "data" : {
        "id" : "349006",
        "metaId" : "metaid_1926",
        "Matching_Attribute_1" : [ "Activation of NIK" ],
        "compartmentCode" : 1,
        "shared_name" : "Activation of NIK",
        "sbml_type" : "reaction",
        "sbml_id" : "reaction_5607721",
        "reversible" : false,
        "SUID" : 349006,
        "sbml_compartment" : "compartment_70101",
        "selected" : false,
        "cyId" : "metaid_1926",
        "label" : "Activation of NIK",
        "sbml_type_ext" : "reaction irreversible",
        "fast" : false
      },
      "position" : {
        "x" : 661.1789422680185,
        "y" : -788.1683972875994
      },
      "selected" : false
    }, {
      "data" : {
        "id" : "349003",
        "metaId" : "metaid_1927",
        "Matching_Attribute_1" : [ "Sequestering and phosphorylation Fc gamma receptors in the lipid rafts" ],
        "compartmentCode" : 3,
        "shared_name" : "Sequestering and phosphorylation Fc gamma receptors in the lipid rafts",
        "sbml_type" : "reaction",
        "sbml_id" : "reaction_2029459",
        "reversible" : false,
        "SUID" : 349003,
        "sbml_compartment" : "compartment_876",
        "selected" : false,
        "cyId" : "metaid_1927",
        "label" : "Sequestering and phosphorylation Fc gamma receptors in the lipid rafts",
        "sbml_type_ext" : "reaction irreversible",
        "fast" : false
      },
      "position" : {
        "x" : 568.9765496898935,
        "y" : -1.3754132788103561
      },
      "selected" : false
    }, {
      "data" : {
        "id" : "349000",
        "metaId" : "metaid_1928",
        "Matching_Attribute_1" : [ "ASC binds Caspase-8 complex" ],
        "compartmentCode" : 1,
        "shared_name" : "ASC binds Caspase-8 complex",
        "sbml_type" : "reaction",
        "sbml_id" : "reaction_5660662",
        "reversible" : false,
        "SUID" : 349000,
        "sbml_compartment" : "compartment_70101",
        "selected" : false,
        "cyId" : "metaid_1928",
        "label" : "ASC binds Caspase-8 complex",
        "sbml_type_ext" : "reaction irreversible",
        "fast" : false
      },
      "position" : {
        "x" : 103.36065155756933,
        "y" : -821.5429700415057
      },
      "selected" : false
    }, {
      "data" : {
        "id" : "348997",
        "metaId" : "metaid_1929",
        "Matching_Attribute_1" : [ "Factor H binds host cell surface markers" ],
        "compartmentCode" : 3,
        "shared_name" : "Factor H binds host cell surface markers",
        "sbml_type" : "reaction",
        "sbml_id" : "reaction_1006169",
        "reversible" : false,
        "SUID" : 348997,
        "sbml_compartment" : "compartment_876",
        "selected" : false,
        "cyId" : "metaid_1929",
        "label" : "Factor H binds host cell surface markers",
        "sbml_type_ext" : "reaction irreversible",
        "fast" : false
      },
      "position" : {
        "x" : -189.83509581791895,
        "y" : 839.4343859155256
      },
      "selected" : false
    }, {
      "data" : {
        "id" : "348994",
        "metaId" : "metaid_1931",
        "Matching_Attribute_1" : [ "Multiple IRAK1 autophosphorylation steps within the complex pIRAK4:MyD88:activated TLR7/8 or 9" ],
        "compartmentCode" : 6,
        "shared_name" : "Multiple IRAK1 autophosphorylation steps within the complex pIRAK4:MyD88:activated TLR7/8 or 9",
        "sbml_type" : "reaction",
        "sbml_id" : "reaction_975125",
        "reversible" : false,
        "SUID" : 348994,
        "sbml_compartment" : "compartment_74700",
        "selected" : false,
        "cyId" : "metaid_1931",
        "label" : "Multiple IRAK1 autophosphorylation steps within the complex pIRAK4:MyD88:activated TLR7/8 or 9",
        "sbml_type_ext" : "reaction irreversible",
        "fast" : false
      },
      "position" : {
        "x" : 1001.0148797680185,
        "y" : -344.9243787329119
      },
      "selected" : false
    }, {
      "data" : {
        "id" : "348991",
        "metaId" : "metaid_1932",
        "Matching_Attribute_1" : [ "S100A8:S100A9 binds TLR4:LY96" ],
        "compartmentCode" : 4,
        "shared_name" : "S100A8:S100A9 binds TLR4:LY96",
        "sbml_type" : "reaction",
        "sbml_id" : "reaction_5432849",
        "reversible" : false,
        "SUID" : 348991,
        "sbml_compartment" : "compartment_984",
        "selected" : false,
        "cyId" : "metaid_1932",
        "label" : "S100A8:S100A9 binds TLR4:LY96",
        "sbml_type_ext" : "reaction irreversible",
        "fast" : false
      },
      "position" : {
        "x" : -509.2252935718252,
        "y" : 1095.591002126463
      },
      "selected" : false
    }, {
      "data" : {
        "id" : "348988",
        "metaId" : "metaid_1934",
        "Matching_Attribute_1" : [ "Activated NOD1 oligomerizes" ],
        "compartmentCode" : 1,
        "shared_name" : "Activated NOD1 oligomerizes",
        "sbml_type" : "reaction",
        "sbml_id" : "reaction_622310",
        "reversible" : false,
        "SUID" : 348988,
        "sbml_compartment" : "compartment_70101",
        "selected" : false,
        "cyId" : "metaid_1934",
        "label" : "Activated NOD1 oligomerizes",
        "sbml_type_ext" : "reaction irreversible",
        "fast" : false
      },
      "position" : {
        "x" : 44.03924042475683,
        "y" : -878.9927991430682
      },
      "selected" : false
    }, {
      "data" : {
        "id" : "348985",
        "metaId" : "metaid_1935",
        "Matching_Attribute_1" : [ "pro-HD5 is cleaved by trypsin" ],
        "compartmentCode" : 4,
        "shared_name" : "pro-HD5 is cleaved by trypsin",
        "sbml_type" : "reaction",
        "sbml_id" : "reaction_1461993",
        "reversible" : false,
        "SUID" : 348985,
        "sbml_compartment" : "compartment_984",
        "selected" : false,
        "cyId" : "metaid_1935",
        "label" : "pro-HD5 is cleaved by trypsin",
        "sbml_type_ext" : "reaction irreversible",
        "fast" : false
      },
      "position" : {
        "x" : -711.229627067919,
        "y" : 1523.093199392088
      },
      "selected" : false
    }, {
      "data" : {
        "id" : "348982",
        "metaId" : "metaid_1936",
        "Matching_Attribute_1" : [ "IgE binds omalizumab" ],
        "compartmentCode" : 4,
        "shared_name" : "IgE binds omalizumab",
        "sbml_type" : "reaction",
        "sbml_id" : "reaction_9724685",
        "reversible" : false,
        "SUID" : 348982,
        "sbml_compartment" : "compartment_984",
        "selected" : false,
        "cyId" : "metaid_1936",
        "label" : "IgE binds omalizumab",
        "sbml_type_ext" : "reaction irreversible",
        "fast" : false
      },
      "position" : {
        "x" : -641.4065069507315,
        "y" : 1295.6043077905256
      },
      "selected" : false
    }, {
      "data" : {
        "id" : "348979",
        "metaId" : "metaid_1937",
        "Matching_Attribute_1" : [ "Interaction of DAP12 and KIR2DS5" ],
        "compartmentCode" : 3,
        "shared_name" : "Interaction of DAP12 and KIR2DS5",
        "sbml_type" : "reaction",
        "sbml_id" : "reaction_2272668",
        "reversible" : false,
        "SUID" : 348979,
        "sbml_compartment" : "compartment_876",
        "selected" : false,
        "cyId" : "metaid_1937",
        "label" : "Interaction of DAP12 and KIR2DS5",
        "sbml_type_ext" : "reaction irreversible",
        "fast" : false
      },
      "position" : {
        "x" : 537.7182183910654,
        "y" : 659.7740465600568
      },
      "selected" : false
    }, {
      "data" : {
        "id" : "348976",
        "metaId" : "metaid_1938",
        "Matching_Attribute_1" : [ "Peroxynitrite enters the bacterium" ],
        "compartmentCode" : 1,
        "shared_name" : "Peroxynitrite enters the bacterium",
        "sbml_type" : "reaction",
        "sbml_id" : "reaction_1470073",
        "reversible" : false,
        "SUID" : 348976,
        "sbml_compartment" : "compartment_70101",
        "selected" : false,
        "cyId" : "metaid_1938",
        "label" : "Peroxynitrite enters the bacterium",
        "sbml_type_ext" : "reaction irreversible",
        "fast" : false
      },
      "position" : {
        "x" : 780.3154779125498,
        "y" : -1280.248353342287
      },
      "selected" : false
    }, {
      "data" : {
        "id" : "348973",
        "metaId" : "metaid_1939",
        "Matching_Attribute_1" : [ "Auto-ubiquitination of TRAF6" ],
        "compartmentCode" : 3,
        "shared_name" : "Auto-ubiquitination of TRAF6",
        "sbml_type" : "reaction",
        "sbml_id" : "reaction_2730904",
        "reversible" : false,
        "SUID" : 348973,
        "sbml_compartment" : "compartment_876",
        "selected" : false,
        "cyId" : "metaid_1939",
        "label" : "Auto-ubiquitination of TRAF6",
        "sbml_type_ext" : "reaction irreversible",
        "fast" : false
      },
      "position" : {
        "x" : 769.3224359203623,
        "y" : -81.0737165014666
      },
      "selected" : false
    }, {
      "data" : {
        "id" : "348970",
        "metaId" : "metaid_1940",
        "Matching_Attribute_1" : [ "Factor I inactivates plasma Factor H-bound C3b" ],
        "compartmentCode" : 4,
        "shared_name" : "Factor I inactivates plasma Factor H-bound C3b",
        "sbml_type" : "reaction",
        "sbml_id" : "reaction_976743",
        "reversible" : false,
        "SUID" : 348970,
        "sbml_compartment" : "compartment_984",
        "selected" : false,
        "cyId" : "metaid_1940",
        "label" : "Factor I inactivates plasma Factor H-bound C3b",
        "sbml_type_ext" : "reaction irreversible",
        "fast" : false
      },
      "position" : {
        "x" : -259.20716613041895,
        "y" : 1372.8350206811506
      },
      "selected" : false
    }, {
      "data" : {
        "id" : "348967",
        "metaId" : "metaid_1941",
        "Matching_Attribute_1" : [ "TLR8 dimer binds TLR7, TLR8 ligands" ],
        "compartmentCode" : 6,
        "shared_name" : "TLR8 dimer binds TLR7, TLR8 ligands",
        "sbml_type" : "reaction",
        "sbml_id" : "reaction_9691204",
        "reversible" : false,
        "SUID" : 348967,
        "sbml_compartment" : "compartment_74700",
        "selected" : false,
        "cyId" : "metaid_1941",
        "label" : "TLR8 dimer binds TLR7, TLR8 ligands",
        "sbml_type_ext" : "reaction irreversible",
        "fast" : false
      },
      "position" : {
        "x" : 1717.3625970531748,
        "y" : -872.4495252172869
      },
      "selected" : false
    }, {
      "data" : {
        "id" : "348964",
        "metaId" : "metaid_1942",
        "Matching_Attribute_1" : [ "IRAK1/or IRAK2 binds to the activated IRAK4 :MyD88:activated TLR 7/8 or 9." ],
        "compartmentCode" : 6,
        "shared_name" : "IRAK1/or IRAK2 binds to the activated IRAK4 :MyD88:activated TLR 7/8 or 9.",
        "sbml_type" : "reaction",
        "sbml_id" : "reaction_975115",
        "reversible" : false,
        "SUID" : 348964,
        "sbml_compartment" : "compartment_74700",
        "selected" : false,
        "cyId" : "metaid_1942",
        "label" : "IRAK1/or IRAK2 binds to the activated IRAK4 :MyD88:activated TLR 7/8 or 9.",
        "sbml_type_ext" : "reaction irreversible",
        "fast" : false
      },
      "position" : {
        "x" : 1405.3945794750498,
        "y" : -419.04907355713067
      },
      "selected" : false
    }, {
      "data" : {
        "id" : "348961",
        "metaId" : "metaid_1944",
        "Matching_Attribute_1" : [ "Nitric oxide enters the bacterium" ],
        "compartmentCode" : 1,
        "shared_name" : "Nitric oxide enters the bacterium",
        "sbml_type" : "reaction",
        "sbml_id" : "reaction_1222662",
        "reversible" : false,
        "SUID" : 348961,
        "sbml_compartment" : "compartment_70101",
        "selected" : false,
        "cyId" : "metaid_1944",
        "label" : "Nitric oxide enters the bacterium",
        "sbml_type_ext" : "reaction irreversible",
        "fast" : false
      },
      "position" : {
        "x" : 866.434191291456,
        "y" : -216.30542121338067
      },
      "selected" : false
    }, {
      "data" : {
        "id" : "348958",
        "metaId" : "metaid_1945",
        "Matching_Attribute_1" : [ "Phosphorylation and release of IRF7 upon TLR7/8 or 9 activation" ],
        "compartmentCode" : 1,
        "shared_name" : "Phosphorylation and release of IRF7 upon TLR7/8 or 9 activation",
        "sbml_type" : "reaction",
        "sbml_id" : "reaction_975106",
        "reversible" : false,
        "SUID" : 348958,
        "sbml_compartment" : "compartment_70101",
        "selected" : false,
        "cyId" : "metaid_1945",
        "label" : "Phosphorylation and release of IRF7 upon TLR7/8 or 9 activation",
        "sbml_type_ext" : "reaction irreversible",
        "fast" : false
      },
      "position" : {
        "x" : 796.4290033031748,
        "y" : -287.9691785375994
      },
      "selected" : false
    }, {
      "data" : {
        "id" : "348955",
        "metaId" : "metaid_1615",
        "Matching_Attribute_1" : [ "PI3K phosphorylates PIP2 to PIP3" ],
        "compartmentCode" : 3,
        "shared_name" : "PI3K phosphorylates PIP2 to PIP3",
        "sbml_type" : "reaction",
        "sbml_id" : "reaction_2424480",
        "reversible" : false,
        "SUID" : 348955,
        "sbml_compartment" : "compartment_876",
        "selected" : false,
        "cyId" : "metaid_1615;metaid_1946",
        "label" : "PI3K phosphorylates PIP2 to PIP3",
        "sbml_type_ext" : "reaction irreversible",
        "fast" : false
      },
      "position" : {
        "x" : 383.8577447582529,
        "y" : 126.4634691674787
      },
      "selected" : false
    }, {
      "data" : {
        "id" : "348952",
        "metaId" : "metaid_1947",
        "Matching_Attribute_1" : [ "S100A8:S100A9 binds Zn2+" ],
        "compartmentCode" : 4,
        "shared_name" : "S100A8:S100A9 binds Zn2+",
        "sbml_type" : "reaction",
        "sbml_id" : "reaction_6798474",
        "reversible" : false,
        "SUID" : 348952,
        "sbml_compartment" : "compartment_984",
        "selected" : false,
        "cyId" : "metaid_1947",
        "label" : "S100A8:S100A9 binds Zn2+",
        "sbml_type_ext" : "reaction irreversible",
        "fast" : false
      },
      "position" : {
        "x" : -788.391004021044,
        "y" : 1431.533384938963
      },
      "selected" : false
    }, {
      "data" : {
        "id" : "348949",
        "metaId" : "metaid_1948",
        "Matching_Attribute_1" : [ "Recruitment of CRKII:DOCK180:ELMO complex to FCGR" ],
        "compartmentCode" : 3,
        "shared_name" : "Recruitment of CRKII:DOCK180:ELMO complex to FCGR",
        "sbml_type" : "reaction",
        "sbml_id" : "reaction_2197697",
        "reversible" : false,
        "SUID" : 348949,
        "sbml_compartment" : "compartment_876",
        "selected" : false,
        "cyId" : "metaid_1948",
        "label" : "Recruitment of CRKII:DOCK180:ELMO complex to FCGR",
        "sbml_type_ext" : "reaction irreversible",
        "fast" : false
      },
      "position" : {
        "x" : 158.66465908778173,
        "y" : 129.42706169677558
      },
      "selected" : false
    }, {
      "data" : {
        "id" : "348946",
        "metaId" : "metaid_1949",
        "Matching_Attribute_1" : [ "Auto phosphorylation of TAK1 bound to p-IRAK2:pUb oligo-TRAF6: free K63 pUb:TAB1:TAB2/TAB3  upon TLR7/8 or 9 activation" ],
        "compartmentCode" : 6,
        "shared_name" : "Auto phosphorylation of TAK1 bound to p-IRAK2:pUb oligo-TRAF6: free K63 pUb:TAB1:TAB2/TAB3  upon TLR7/8 or 9 activation",
        "sbml_type" : "reaction",
        "sbml_id" : "reaction_975103",
        "reversible" : false,
        "SUID" : 348946,
        "sbml_compartment" : "compartment_74700",
        "selected" : false,
        "cyId" : "metaid_1949",
        "label" : "Auto phosphorylation of TAK1 bound to p-IRAK2:pUb oligo-TRAF6: free K63 pUb:TAB1:TAB2/TAB3  upon TLR7/8 or 9 activation",
        "sbml_type_ext" : "reaction irreversible",
        "fast" : false
      },
      "position" : {
        "x" : 1004.579699103956,
        "y" : -374.80383429931817
      },
      "selected" : false
    }, {
      "data" : {
        "id" : "348943",
        "metaId" : "metaid_1950",
        "Matching_Attribute_1" : [ "Phosphorylated TAK1 dissociates from the TLR3 receptor complex" ],
        "compartmentCode" : 6,
        "shared_name" : "Phosphorylated TAK1 dissociates from the TLR3 receptor complex",
        "sbml_type" : "reaction",
        "sbml_id" : "reaction_847070",
        "reversible" : false,
        "SUID" : 348943,
        "sbml_compartment" : "compartment_74700",
        "selected" : false,
        "cyId" : "metaid_1950",
        "label" : "Phosphorylated TAK1 dissociates from the TLR3 receptor complex",
        "sbml_type_ext" : "reaction irreversible",
        "fast" : false
      },
      "position" : {
        "x" : 1303.7034173656748,
        "y" : -764.1376355688494
      },
      "selected" : false
    }, {
      "data" : {
        "id" : "348940",
        "metaId" : "metaid_1951",
        "Matching_Attribute_1" : [ "C4b binding protein displaces C2a" ],
        "compartmentCode" : 3,
        "shared_name" : "C4b binding protein displaces C2a",
        "sbml_type" : "reaction",
        "sbml_id" : "reaction_981680",
        "reversible" : false,
        "SUID" : 348940,
        "sbml_compartment" : "compartment_876",
        "selected" : false,
        "cyId" : "metaid_1951",
        "label" : "C4b binding protein displaces C2a",
        "sbml_type_ext" : "reaction irreversible",
        "fast" : false
      },
      "position" : {
        "x" : 78.01062256587011,
        "y" : 836.6951891381818
      },
      "selected" : false
    }, {
      "data" : {
        "id" : "348937",
        "metaId" : "metaid_1952",
        "Matching_Attribute_1" : [ "NOD1 induced apoptosis is mediated by RIP2 and CARD8" ],
        "compartmentCode" : 1,
        "shared_name" : "NOD1 induced apoptosis is mediated by RIP2 and CARD8",
        "sbml_type" : "reaction",
        "sbml_id" : "reaction_622420",
        "reversible" : false,
        "SUID" : 348937,
        "sbml_compartment" : "compartment_70101",
        "selected" : false,
        "cyId" : "metaid_1952",
        "label" : "NOD1 induced apoptosis is mediated by RIP2 and CARD8",
        "sbml_type_ext" : "reaction irreversible",
        "fast" : false
      },
      "position" : {
        "x" : -128.37168639409083,
        "y" : -1043.190247873537
      },
      "selected" : false
    }, {
      "data" : {
        "id" : "348934",
        "metaId" : "metaid_1953",
        "Matching_Attribute_1" : [ "IRF3/IRF7 recruitment to p-TBK1/p-IKK epsilon bound to the activated TLR3" ],
        "compartmentCode" : 6,
        "shared_name" : "IRF3/IRF7 recruitment to p-TBK1/p-IKK epsilon bound to the activated TLR3",
        "sbml_type" : "reaction",
        "sbml_id" : "reaction_9013979",
        "reversible" : false,
        "SUID" : 348934,
        "sbml_compartment" : "compartment_74700",
        "selected" : false,
        "cyId" : "metaid_1953",
        "label" : "IRF3/IRF7 recruitment to p-TBK1/p-IKK epsilon bound to the activated TLR3",
        "sbml_type_ext" : "reaction irreversible",
        "fast" : false
      },
      "position" : {
        "x" : 1238.3273187328623,
        "y" : -818.8198865454119
      },
      "selected" : false
    }, {
      "data" : {
        "id" : "348931",
        "metaId" : "metaid_1954",
        "Matching_Attribute_1" : [ "IL1B gene is transcribed" ],
        "compartmentCode" : 2,
        "shared_name" : "IL1B gene is transcribed",
        "sbml_type" : "reaction",
        "sbml_id" : "reaction_5660622",
        "reversible" : false,
        "SUID" : 348931,
        "sbml_compartment" : "compartment_7660",
        "selected" : false,
        "cyId" : "metaid_1954",
        "label" : "IL1B gene is transcribed",
        "sbml_type_ext" : "reaction irreversible",
        "fast" : false
      },
      "position" : {
        "x" : -804.9771246265127,
        "y" : -465.9363416235369
      },
      "selected" : false
    }, {
      "data" : {
        "id" : "348928",
        "metaId" : "metaid_1955",
        "Matching_Attribute_1" : [ "Glutathione scavenges nitrosyl" ],
        "compartmentCode" : 1,
        "shared_name" : "Glutathione scavenges nitrosyl",
        "sbml_type" : "reaction",
        "sbml_id" : "reaction_1222384",
        "reversible" : false,
        "SUID" : 348928,
        "sbml_compartment" : "compartment_70101",
        "selected" : false,
        "cyId" : "metaid_1955",
        "label" : "Glutathione scavenges nitrosyl",
        "sbml_type_ext" : "reaction irreversible",
        "fast" : false
      },
      "position" : {
        "x" : 795.7499871898935,
        "y" : -472.0740369360369
      },
      "selected" : false
    }, {
      "data" : {
        "id" : "348925",
        "metaId" : "metaid_1956",
        "Matching_Attribute_1" : [ "TAK1 is activated" ],
        "compartmentCode" : 3,
        "shared_name" : "TAK1 is activated",
        "sbml_type" : "reaction",
        "sbml_id" : "reaction_706479",
        "reversible" : false,
        "SUID" : 348925,
        "sbml_compartment" : "compartment_876",
        "selected" : false,
        "cyId" : "metaid_1956",
        "label" : "TAK1 is activated",
        "sbml_type_ext" : "reaction irreversible",
        "fast" : false
      },
      "position" : {
        "x" : -70.53085082280177,
        "y" : 17.25675835204902
      },
      "selected" : false
    }, {
      "data" : {
        "id" : "348922",
        "metaId" : "metaid_1957",
        "Matching_Attribute_1" : [ "Recruitment of TANK to TRAF6" ],
        "compartmentCode" : 1,
        "shared_name" : "Recruitment of TANK to TRAF6",
        "sbml_type" : "reaction",
        "sbml_id" : "reaction_933537",
        "reversible" : false,
        "SUID" : 348922,
        "sbml_compartment" : "compartment_70101",
        "selected" : false,
        "cyId" : "metaid_1957",
        "label" : "Recruitment of TANK to TRAF6",
        "sbml_type_ext" : "reaction irreversible",
        "fast" : false
      },
      "position" : {
        "x" : 480.8367181469248,
        "y" : -1365.315247873537
      },
      "selected" : false
    }, {
      "data" : {
        "id" : "348919",
        "metaId" : "metaid_1958",
        "Matching_Attribute_1" : [ "Rab5-mediated recruitment of class III PI3K to TLR9" ],
        "compartmentCode" : 6,
        "shared_name" : "Rab5-mediated recruitment of class III PI3K to TLR9",
        "sbml_type" : "reaction",
        "sbml_id" : "reaction_188002",
        "reversible" : false,
        "SUID" : 348919,
        "sbml_compartment" : "compartment_74700",
        "selected" : false,
        "cyId" : "metaid_1958",
        "label" : "Rab5-mediated recruitment of class III PI3K to TLR9",
        "sbml_type_ext" : "reaction irreversible",
        "fast" : false
      },
      "position" : {
        "x" : 1242.8730951000498,
        "y" : -968.9307874243182
      },
      "selected" : false
    }, {
      "data" : {
        "id" : "348916",
        "metaId" : "metaid_1960",
        "Matching_Attribute_1" : [ "HMGB1 release from cells" ],
        "compartmentCode" : 4,
        "shared_name" : "HMGB1 release from cells",
        "sbml_type" : "reaction",
        "sbml_id" : "reaction_6805981",
        "reversible" : false,
        "SUID" : 348916,
        "sbml_compartment" : "compartment_984",
        "selected" : false,
        "cyId" : "metaid_1960",
        "label" : "HMGB1 release from cells",
        "sbml_type_ext" : "reaction irreversible",
        "fast" : false
      },
      "position" : {
        "x" : -591.1203741382315,
        "y" : 821.7200304467756
      },
      "selected" : false
    }, {
      "data" : {
        "id" : "348913",
        "metaId" : "metaid_1961",
        "Matching_Attribute_1" : [ "Recruitment of IRF7 to TRAF6" ],
        "compartmentCode" : 1,
        "shared_name" : "Recruitment of IRF7 to TRAF6",
        "sbml_type" : "reaction",
        "sbml_id" : "reaction_933538",
        "reversible" : false,
        "SUID" : 348913,
        "sbml_compartment" : "compartment_70101",
        "selected" : false,
        "cyId" : "metaid_1961",
        "label" : "Recruitment of IRF7 to TRAF6",
        "sbml_type_ext" : "reaction irreversible",
        "fast" : false
      },
      "position" : {
        "x" : 319.7097955395029,
        "y" : -1137.578187326662
      },
      "selected" : false
    }, {
      "data" : {
        "id" : "348910",
        "metaId" : "metaid_1965",
        "Matching_Attribute_1" : [ "ZBP1(DAI) recruits RIP1 and RIP3" ],
        "compartmentCode" : 1,
        "shared_name" : "ZBP1(DAI) recruits RIP1 and RIP3",
        "sbml_type" : "reaction",
        "sbml_id" : "reaction_1810457",
        "reversible" : false,
        "SUID" : 348910,
        "sbml_compartment" : "compartment_70101",
        "selected" : false,
        "cyId" : "metaid_1965",
        "label" : "ZBP1(DAI) recruits RIP1 and RIP3",
        "sbml_type_ext" : "reaction irreversible",
        "fast" : false
      },
      "position" : {
        "x" : 859.6852288891123,
        "y" : -763.7755139868182
      },
      "selected" : false
    }, {
      "data" : {
        "id" : "348907",
        "metaId" : "metaid_1967",
        "Matching_Attribute_1" : [ "oxPL binds CD14" ],
        "compartmentCode" : 4,
        "shared_name" : "oxPL binds CD14",
        "sbml_type" : "reaction",
        "sbml_id" : "reaction_8869694",
        "reversible" : false,
        "SUID" : 348907,
        "sbml_compartment" : "compartment_984",
        "selected" : false,
        "cyId" : "metaid_1967",
        "label" : "oxPL binds CD14",
        "sbml_type_ext" : "reaction irreversible",
        "fast" : false
      },
      "position" : {
        "x" : -858.0500616382315,
        "y" : 1239.4688097436506
      },
      "selected" : false
    }, {
      "data" : {
        "id" : "348904",
        "metaId" : "metaid_1969",
        "Matching_Attribute_1" : [ "Pyrin binds ASC" ],
        "compartmentCode" : 1,
        "shared_name" : "Pyrin binds ASC",
        "sbml_type" : "reaction",
        "sbml_id" : "reaction_877361",
        "reversible" : false,
        "SUID" : 348904,
        "sbml_compartment" : "compartment_70101",
        "selected" : false,
        "cyId" : "metaid_1969",
        "label" : "Pyrin binds ASC",
        "sbml_type_ext" : "reaction irreversible",
        "fast" : false
      },
      "position" : {
        "x" : 264.122782294874,
        "y" : -1015.6061414282244
      },
      "selected" : false
    }, {
      "data" : {
        "id" : "348901",
        "metaId" : "metaid_1970",
        "Matching_Attribute_1" : [ "Second phosphorylation of IRAK1 by IRAK4 bound to MyD88:activated TLR complex" ],
        "compartmentCode" : 3,
        "shared_name" : "Second phosphorylation of IRAK1 by IRAK4 bound to MyD88:activated TLR complex",
        "sbml_type" : "reaction",
        "sbml_id" : "reaction_975874",
        "reversible" : false,
        "SUID" : 348901,
        "sbml_compartment" : "compartment_876",
        "selected" : false,
        "cyId" : "metaid_1970",
        "label" : "Second phosphorylation of IRAK1 by IRAK4 bound to MyD88:activated TLR complex",
        "sbml_type_ext" : "reaction irreversible",
        "fast" : false
      },
      "position" : {
        "x" : 680.7216058422373,
        "y" : 411.29104485107246
      },
      "selected" : false
    }, {
      "data" : {
        "id" : "348898",
        "metaId" : "metaid_1971",
        "Matching_Attribute_1" : [ "Phosphorylation of NTAL by p-SYK/Lyn" ],
        "compartmentCode" : 3,
        "shared_name" : "Phosphorylation of NTAL by p-SYK/Lyn",
        "sbml_type" : "reaction",
        "sbml_id" : "reaction_2730884",
        "reversible" : false,
        "SUID" : 348898,
        "sbml_compartment" : "compartment_876",
        "selected" : false,
        "cyId" : "metaid_1971",
        "label" : "Phosphorylation of NTAL by p-SYK/Lyn",
        "sbml_type_ext" : "reaction irreversible",
        "fast" : false
      },
      "position" : {
        "x" : 283.1517282177256,
        "y" : 53.41787232948127
      },
      "selected" : false
    }, {
      "data" : {
        "id" : "348895",
        "metaId" : "metaid_1972",
        "Matching_Attribute_1" : [ "PRTN3 cleaves CAMP(31-170) to generate CAMP(134-170)" ],
        "compartmentCode" : 4,
        "shared_name" : "PRTN3 cleaves CAMP(31-170) to generate CAMP(134-170)",
        "sbml_type" : "reaction",
        "sbml_id" : "reaction_6801687",
        "reversible" : false,
        "SUID" : 348895,
        "sbml_compartment" : "compartment_984",
        "selected" : false,
        "cyId" : "metaid_1972",
        "label" : "PRTN3 cleaves CAMP(31-170) to generate CAMP(134-170)",
        "sbml_type_ext" : "reaction irreversible",
        "fast" : false
      },
      "position" : {
        "x" : -577.2949957202627,
        "y" : 1735.7195421655256
      },
      "selected" : false
    }, {
      "data" : {
        "id" : "348892",
        "metaId" : "metaid_1973",
        "Matching_Attribute_1" : [ "Oligomerization of p-CARMA1" ],
        "compartmentCode" : 3,
        "shared_name" : "Oligomerization of p-CARMA1",
        "sbml_type" : "reaction",
        "sbml_id" : "reaction_2730902",
        "reversible" : false,
        "SUID" : 348892,
        "sbml_compartment" : "compartment_876",
        "selected" : false,
        "cyId" : "metaid_1973",
        "label" : "Oligomerization of p-CARMA1",
        "sbml_type_ext" : "reaction irreversible",
        "fast" : false
      },
      "position" : {
        "x" : 57.8919931103037,
        "y" : -41.531472543947075
      },
      "selected" : false
    }, {
      "data" : {
        "id" : "348889",
        "metaId" : "metaid_1974",
        "Matching_Attribute_1" : [ "Ubiquitination of NEMO by TRAF6" ],
        "compartmentCode" : 3,
        "shared_name" : "Ubiquitination of NEMO by TRAF6",
        "sbml_type" : "reaction",
        "sbml_id" : "reaction_202534",
        "reversible" : false,
        "SUID" : 348889,
        "sbml_compartment" : "compartment_876",
        "selected" : false,
        "cyId" : "metaid_1974",
        "label" : "Ubiquitination of NEMO by TRAF6",
        "sbml_type_ext" : "reaction irreversible",
        "fast" : false
      },
      "position" : {
        "x" : 680.7065301586435,
        "y" : -97.9074567358416
      },
      "selected" : false
    }, {
      "data" : {
        "id" : "348886",
        "metaId" : "metaid_1978",
        "Matching_Attribute_1" : [ "Translocation of PKC theta to plasma membrane" ],
        "compartmentCode" : 1,
        "shared_name" : "Translocation of PKC theta to plasma membrane",
        "sbml_type" : "reaction",
        "sbml_id" : "reaction_202328",
        "reversible" : false,
        "SUID" : 348886,
        "sbml_compartment" : "compartment_70101",
        "selected" : false,
        "cyId" : "metaid_1978",
        "label" : "Translocation of PKC theta to plasma membrane",
        "sbml_type_ext" : "reaction irreversible",
        "fast" : false
      },
      "position" : {
        "x" : 552.7442804027842,
        "y" : -383.0323804418963
      },
      "selected" : false
    }, {
      "data" : {
        "id" : "348883",
        "metaId" : "metaid_1979",
        "Matching_Attribute_1" : [ "Phosphorylation of PLC-gamma" ],
        "compartmentCode" : 3,
        "shared_name" : "Phosphorylation of PLC-gamma",
        "sbml_type" : "reaction",
        "sbml_id" : "reaction_2730888",
        "reversible" : false,
        "SUID" : 348883,
        "sbml_compartment" : "compartment_876",
        "selected" : false,
        "cyId" : "metaid_1979",
        "label" : "Phosphorylation of PLC-gamma",
        "sbml_type_ext" : "reaction irreversible",
        "fast" : false
      },
      "position" : {
        "x" : 505.3484674145029,
        "y" : 3.6441561181623
      },
      "selected" : false
    }, {
      "data" : {
        "id" : "348880",
        "metaId" : "metaid_1980",
        "Matching_Attribute_1" : [ "N2O3 diffuses to phagosome" ],
        "compartmentCode" : 1,
        "shared_name" : "N2O3 diffuses to phagosome",
        "sbml_type" : "reaction",
        "sbml_id" : "reaction_6804035",
        "reversible" : false,
        "SUID" : 348880,
        "sbml_compartment" : "compartment_70101",
        "selected" : false,
        "cyId" : "metaid_1980",
        "label" : "N2O3 diffuses to phagosome",
        "sbml_type_ext" : "reaction irreversible",
        "fast" : false
      },
      "position" : {
        "x" : 934.3198114086435,
        "y" : 14.742499013670113
      },
      "selected" : false
    }, {
      "data" : {
        "id" : "348877",
        "metaId" : "metaid_1982",
        "Matching_Attribute_1" : [ "oxLDL:CD36 binds TLR4:TLR6" ],
        "compartmentCode" : 3,
        "shared_name" : "oxLDL:CD36 binds TLR4:TLR6",
        "sbml_type" : "reaction",
        "sbml_id" : "reaction_8869667",
        "reversible" : false,
        "SUID" : 348877,
        "sbml_compartment" : "compartment_876",
        "selected" : false,
        "cyId" : "metaid_1982",
        "label" : "oxLDL:CD36 binds TLR4:TLR6",
        "sbml_type_ext" : "reaction irreversible",
        "fast" : false
      },
      "position" : {
        "x" : 414.9044976879404,
        "y" : 782.5154406030256
      },
      "selected" : false
    }, {
      "data" : {
        "id" : "348874",
        "metaId" : "metaid_1983",
        "Matching_Attribute_1" : [ "Hypochlorous acid (HOCL) reacts with Lys-monochloramine" ],
        "compartmentCode" : 13,
        "shared_name" : "Hypochlorous acid (HOCL) reacts with Lys-monochloramine",
        "sbml_type" : "reaction",
        "sbml_id" : "reaction_9625913",
        "reversible" : false,
        "SUID" : 348874,
        "sbml_compartment" : "compartment_1222282",
        "selected" : false,
        "cyId" : "metaid_1983",
        "label" : "Hypochlorous acid (HOCL) reacts with Lys-monochloramine",
        "sbml_type_ext" : "reaction irreversible",
        "fast" : false
      },
      "position" : {
        "x" : 1075.8318353344248,
        "y" : 1580.883482595213
      },
      "selected" : false
    }, {
      "data" : {
        "id" : "348871",
        "metaId" : "metaid_1984",
        "Matching_Attribute_1" : [ "1,3-beta-D-glucan:p-Y15-CLEC7A:SYK phosphorylates PLCG" ],
        "compartmentCode" : 3,
        "shared_name" : "1,3-beta-D-glucan:p-Y15-CLEC7A:SYK phosphorylates PLCG",
        "sbml_type" : "reaction",
        "sbml_id" : "reaction_5607745",
        "reversible" : false,
        "SUID" : 348871,
        "sbml_compartment" : "compartment_876",
        "selected" : false,
        "cyId" : "metaid_1984",
        "label" : "1,3-beta-D-glucan:p-Y15-CLEC7A:SYK phosphorylates PLCG",
        "sbml_type_ext" : "reaction irreversible",
        "fast" : false
      },
      "position" : {
        "x" : 463.04307801020605,
        "y" : 203.7229906518537
      },
      "selected" : false
    }, {
      "data" : {
        "id" : "348868",
        "metaId" : "metaid_1985",
        "Matching_Attribute_1" : [ "Factor I cleaves iC3b" ],
        "compartmentCode" : 3,
        "shared_name" : "Factor I cleaves iC3b",
        "sbml_type" : "reaction",
        "sbml_id" : "reaction_3266557",
        "reversible" : false,
        "SUID" : 348868,
        "sbml_compartment" : "compartment_876",
        "selected" : false,
        "cyId" : "metaid_1985",
        "label" : "Factor I cleaves iC3b",
        "sbml_type_ext" : "reaction irreversible",
        "fast" : false
      },
      "position" : {
        "x" : 194.5811258007334,
        "y" : 923.4862047631818
      },
      "selected" : false
    }, {
      "data" : {
        "id" : "348865",
        "metaId" : "metaid_1986",
        "Matching_Attribute_1" : [ "AGER binds ERK1/2" ],
        "compartmentCode" : 3,
        "shared_name" : "AGER binds ERK1/2",
        "sbml_type" : "reaction",
        "sbml_id" : "reaction_879362",
        "reversible" : false,
        "SUID" : 348865,
        "sbml_compartment" : "compartment_876",
        "selected" : false,
        "cyId" : "metaid_1986",
        "label" : "AGER binds ERK1/2",
        "sbml_type_ext" : "reaction irreversible",
        "fast" : false
      },
      "position" : {
        "x" : -108.5749029468252,
        "y" : 153.42639793945136
      },
      "selected" : false
    }, {
      "data" : {
        "id" : "348862",
        "metaId" : "metaid_1987",
        "Matching_Attribute_1" : [ "RIP2 binds NEMO" ],
        "compartmentCode" : 1,
        "shared_name" : "RIP2 binds NEMO",
        "sbml_type" : "reaction",
        "sbml_id" : "reaction_622415",
        "reversible" : false,
        "SUID" : 348862,
        "sbml_compartment" : "compartment_70101",
        "selected" : false,
        "cyId" : "metaid_1987",
        "label" : "RIP2 binds NEMO",
        "sbml_type_ext" : "reaction irreversible",
        "fast" : false
      },
      "position" : {
        "x" : 546.7952142406748,
        "y" : -771.4697888891619
      },
      "selected" : false
    }, {
      "data" : {
        "id" : "348859",
        "metaId" : "metaid_1988",
        "Matching_Attribute_1" : [ "MyD88 forms a complex with the activated TLR receptor" ],
        "compartmentCode" : 1,
        "shared_name" : "MyD88 forms a complex with the activated TLR receptor",
        "sbml_type" : "reaction",
        "sbml_id" : "reaction_975866",
        "reversible" : false,
        "SUID" : 348859,
        "sbml_compartment" : "compartment_70101",
        "selected" : false,
        "cyId" : "metaid_1988",
        "label" : "MyD88 forms a complex with the activated TLR receptor",
        "sbml_type_ext" : "reaction irreversible",
        "fast" : false
      },
      "position" : {
        "x" : 847.547960822706,
        "y" : -108.05000434326348
      },
      "selected" : false
    }, {
      "data" : {
        "id" : "348856",
        "metaId" : "metaid_1989",
        "Matching_Attribute_1" : [ "ATP binds to P2X7" ],
        "compartmentCode" : 4,
        "shared_name" : "ATP binds to P2X7",
        "sbml_type" : "reaction",
        "sbml_id" : "reaction_877178",
        "reversible" : false,
        "SUID" : 348856,
        "sbml_compartment" : "compartment_984",
        "selected" : false,
        "cyId" : "metaid_1989",
        "label" : "ATP binds to P2X7",
        "sbml_type_ext" : "reaction irreversible",
        "fast" : false
      },
      "position" : {
        "x" : -395.38038390385645,
        "y" : 1030.828550954588
      },
      "selected" : false
    }, {
      "data" : {
        "id" : "348853",
        "metaId" : "metaid_1990",
        "Matching_Attribute_1" : [ "DDX58 is K63 polyubiquitinated" ],
        "compartmentCode" : 1,
        "shared_name" : "DDX58 is K63 polyubiquitinated",
        "sbml_type" : "reaction",
        "sbml_id" : "reaction_918224",
        "reversible" : false,
        "SUID" : 348853,
        "sbml_compartment" : "compartment_70101",
        "selected" : false,
        "cyId" : "metaid_1990",
        "label" : "DDX58 is K63 polyubiquitinated",
        "sbml_type_ext" : "reaction irreversible",
        "fast" : false
      },
      "position" : {
        "x" : 489.37599426997167,
        "y" : -759.7811902563494
      },
      "selected" : false
    }, {
      "data" : {
        "id" : "348850",
        "metaId" : "metaid_1991",
        "Matching_Attribute_1" : [ "Trypsin cleaves REG3A or REG3G to generate REG3A,G(38-175)" ],
        "compartmentCode" : 4,
        "shared_name" : "Trypsin cleaves REG3A or REG3G to generate REG3A,G(38-175)",
        "sbml_type" : "reaction",
        "sbml_id" : "reaction_6801766",
        "reversible" : false,
        "SUID" : 348850,
        "sbml_compartment" : "compartment_984",
        "selected" : false,
        "cyId" : "metaid_1991",
        "label" : "Trypsin cleaves REG3A or REG3G to generate REG3A,G(38-175)",
        "sbml_type_ext" : "reaction irreversible",
        "fast" : false
      },
      "position" : {
        "x" : -578.085828239794,
        "y" : 1576.423521657713
      },
      "selected" : false
    }, {
      "data" : {
        "id" : "348847",
        "metaId" : "metaid_1992",
        "Matching_Attribute_1" : [ "AIM2 oligomerizes" ],
        "compartmentCode" : 1,
        "shared_name" : "AIM2 oligomerizes",
        "sbml_type" : "reaction",
        "sbml_id" : "reaction_874079",
        "reversible" : false,
        "SUID" : 348847,
        "sbml_compartment" : "compartment_70101",
        "selected" : false,
        "cyId" : "metaid_1992",
        "label" : "AIM2 oligomerizes",
        "sbml_type_ext" : "reaction irreversible",
        "fast" : false
      },
      "position" : {
        "x" : 572.873888557081,
        "y" : -1249.769105295412
      },
      "selected" : false
    }, {
      "data" : {
        "id" : "348844",
        "metaId" : "metaid_1993",
        "Matching_Attribute_1" : [ "MAVS interacts with RIPK1 and FADD" ],
        "compartmentCode" : 1,
        "shared_name" : "MAVS interacts with RIPK1 and FADD",
        "sbml_type" : "reaction",
        "sbml_id" : "reaction_168934",
        "reversible" : false,
        "SUID" : 348844,
        "sbml_compartment" : "compartment_70101",
        "selected" : false,
        "cyId" : "metaid_1993",
        "label" : "MAVS interacts with RIPK1 and FADD",
        "sbml_type_ext" : "reaction irreversible",
        "fast" : false
      },
      "position" : {
        "x" : 573.8246026684092,
        "y" : -1215.9181531469744
      },
      "selected" : false
    }, {
      "data" : {
        "id" : "348841",
        "metaId" : "metaid_1995",
        "Matching_Attribute_1" : [ "Activated TRAF6 synthesizes unanchored polyubiquitin chains upon TLR3 stimulation " ],
        "compartmentCode" : 1,
        "shared_name" : "Activated TRAF6 synthesizes unanchored polyubiquitin chains upon TLR3 stimulation ",
        "sbml_type" : "reaction",
        "sbml_id" : "reaction_9628444",
        "reversible" : false,
        "SUID" : 348841,
        "sbml_compartment" : "compartment_70101",
        "selected" : false,
        "cyId" : "metaid_1995",
        "label" : "Activated TRAF6 synthesizes unanchored polyubiquitin chains upon TLR3 stimulation ",
        "sbml_type_ext" : "reaction irreversible",
        "fast" : false
      },
      "position" : {
        "x" : 627.2423272777842,
        "y" : -619.7912000219744
      },
      "selected" : false
    }, {
      "data" : {
        "id" : "348838",
        "metaId" : "metaid_1997",
        "Matching_Attribute_1" : [ "Recruitment of GADS:SLP-76 to p-5Y-LAT" ],
        "compartmentCode" : 3,
        "shared_name" : "Recruitment of GADS:SLP-76 to p-5Y-LAT",
        "sbml_type" : "reaction",
        "sbml_id" : "reaction_2396561",
        "reversible" : false,
        "SUID" : 348838,
        "sbml_compartment" : "compartment_876",
        "selected" : false,
        "cyId" : "metaid_1997",
        "label" : "Recruitment of GADS:SLP-76 to p-5Y-LAT",
        "sbml_type_ext" : "reaction irreversible",
        "fast" : false
      },
      "position" : {
        "x" : 165.8050151516245,
        "y" : 88.6562525231916
      },
      "selected" : false
    }, {
      "data" : {
        "id" : "348835",
        "metaId" : "metaid_1998",
        "Matching_Attribute_1" : [ "MALT1 oligomerizes" ],
        "compartmentCode" : 3,
        "shared_name" : "MALT1 oligomerizes",
        "sbml_type" : "reaction",
        "sbml_id" : "reaction_5607736",
        "reversible" : false,
        "SUID" : 348835,
        "sbml_compartment" : "compartment_876",
        "selected" : false,
        "cyId" : "metaid_1998",
        "label" : "MALT1 oligomerizes",
        "sbml_type_ext" : "reaction irreversible",
        "fast" : false
      },
      "position" : {
        "x" : 153.87791592371923,
        "y" : 307.89269890380683
      },
      "selected" : false
    }, {
      "data" : {
        "id" : "348832",
        "metaId" : "metaid_1999",
        "Matching_Attribute_1" : [ "Protonation of superoxide" ],
        "compartmentCode" : 13,
        "shared_name" : "Protonation of superoxide",
        "sbml_type" : "reaction",
        "sbml_id" : "reaction_1222353",
        "reversible" : false,
        "SUID" : 348832,
        "sbml_compartment" : "compartment_1222282",
        "selected" : false,
        "cyId" : "metaid_1999",
        "label" : "Protonation of superoxide",
        "sbml_type_ext" : "reaction irreversible",
        "fast" : false
      },
      "position" : {
        "x" : 1002.3513055492685,
        "y" : 1169.532652517088
      },
      "selected" : false
    }, {
      "data" : {
        "id" : "348829",
        "metaId" : "metaid_2001",
        "Matching_Attribute_1" : [ "Phosphorylation of IKK-beta by TAK1" ],
        "compartmentCode" : 1,
        "shared_name" : "Phosphorylation of IKK-beta by TAK1",
        "sbml_type" : "reaction",
        "sbml_id" : "reaction_2730876",
        "reversible" : false,
        "SUID" : 348829,
        "sbml_compartment" : "compartment_70101",
        "selected" : false,
        "cyId" : "metaid_2001",
        "label" : "Phosphorylation of IKK-beta by TAK1",
        "sbml_type_ext" : "reaction irreversible",
        "fast" : false
      },
      "position" : {
        "x" : 579.1937738109873,
        "y" : -246.08142218994317
      },
      "selected" : false
    }, {
      "data" : {
        "id" : "348826",
        "metaId" : "metaid_2002",
        "Matching_Attribute_1" : [ "Dimerization of Phospho IRF3 or phospho IRF7" ],
        "compartmentCode" : 1,
        "shared_name" : "Dimerization of Phospho IRF3 or phospho IRF7",
        "sbml_type" : "reaction",
        "sbml_id" : "reaction_1028821",
        "reversible" : false,
        "SUID" : 348826,
        "sbml_compartment" : "compartment_70101",
        "selected" : false,
        "cyId" : "metaid_2002",
        "label" : "Dimerization of Phospho IRF3 or phospho IRF7",
        "sbml_type_ext" : "reaction irreversible",
        "fast" : false
      },
      "position" : {
        "x" : -46.11382811772364,
        "y" : -486.8593152563494
      },
      "selected" : false
    }, {
      "data" : {
        "id" : "348823",
        "metaId" : "metaid_2003",
        "Matching_Attribute_1" : [ "C5 binds C5 inhibitors" ],
        "compartmentCode" : 4,
        "shared_name" : "C5 binds C5 inhibitors",
        "sbml_type" : "reaction",
        "sbml_id" : "reaction_9691621",
        "reversible" : false,
        "SUID" : 348823,
        "sbml_compartment" : "compartment_984",
        "selected" : false,
        "cyId" : "metaid_2003",
        "label" : "C5 binds C5 inhibitors",
        "sbml_type_ext" : "reaction irreversible",
        "fast" : false
      },
      "position" : {
        "x" : -710.5529913257315,
        "y" : 1286.2437120874006
      },
      "selected" : false
    }, {
      "data" : {
        "id" : "348820",
        "metaId" : "metaid_2004",
        "Matching_Attribute_1" : [ "PLCG1 binds p-6Y-SYK:p-Y65,Y76-FCER1G" ],
        "compartmentCode" : 3,
        "shared_name" : "PLCG1 binds p-6Y-SYK:p-Y65,Y76-FCER1G",
        "sbml_type" : "reaction",
        "sbml_id" : "reaction_5621356",
        "reversible" : false,
        "SUID" : 348820,
        "sbml_compartment" : "compartment_876",
        "selected" : false,
        "cyId" : "metaid_2004",
        "label" : "PLCG1 binds p-6Y-SYK:p-Y65,Y76-FCER1G",
        "sbml_type_ext" : "reaction irreversible",
        "fast" : false
      },
      "position" : {
        "x" : 663.842150275831,
        "y" : 391.42663445068183
      },
      "selected" : false
    }, {
      "data" : {
        "id" : "348817",
        "metaId" : "metaid_2008",
        "Matching_Attribute_1" : [ "C5b:C6:C7 translocates to the plasma membrane" ],
        "compartmentCode" : 37,
        "shared_name" : "C5b:C6:C7 translocates to the plasma membrane",
        "sbml_type" : "reaction",
        "sbml_id" : "reaction_173720",
        "reversible" : false,
        "SUID" : 348817,
        "sbml_compartment" : "compartment_947586",
        "selected" : false,
        "cyId" : "metaid_2008",
        "label" : "C5b:C6:C7 translocates to the plasma membrane",
        "sbml_type_ext" : "reaction irreversible",
        "fast" : false
      },
      "position" : {
        "x" : -111.17445128666895,
        "y" : 1617.1040636499006
      },
      "selected" : false
    }, {
      "data" : {
        "id" : "348814",
        "metaId" : "metaid_2009",
        "Matching_Attribute_1" : [ "Recruitment TBK1 to dsDNA:ZBP1 followed by its activation" ],
        "compartmentCode" : 1,
        "shared_name" : "Recruitment TBK1 to dsDNA:ZBP1 followed by its activation",
        "sbml_type" : "reaction",
        "sbml_id" : "reaction_1606324",
        "reversible" : false,
        "SUID" : 348814,
        "sbml_compartment" : "compartment_70101",
        "selected" : false,
        "cyId" : "metaid_2009",
        "label" : "Recruitment TBK1 to dsDNA:ZBP1 followed by its activation",
        "sbml_type_ext" : "reaction irreversible",
        "fast" : false
      },
      "position" : {
        "x" : 345.79010254633886,
        "y" : -570.1149304907244
      },
      "selected" : false
    }, {
      "data" : {
        "id" : "348811",
        "metaId" : "metaid_2010",
        "Matching_Attribute_1" : [ "DNA-PK binds microbial dsDNA" ],
        "compartmentCode" : 1,
        "shared_name" : "DNA-PK binds microbial dsDNA",
        "sbml_type" : "reaction",
        "sbml_id" : "reaction_3134821",
        "reversible" : false,
        "SUID" : 348811,
        "sbml_compartment" : "compartment_70101",
        "selected" : false,
        "cyId" : "metaid_2010",
        "label" : "DNA-PK binds microbial dsDNA",
        "sbml_type_ext" : "reaction irreversible",
        "fast" : false
      },
      "position" : {
        "x" : 401.70653015864355,
        "y" : -1115.5206922094744
      },
      "selected" : false
    }, {
      "data" : {
        "id" : "348808",
        "metaId" : "metaid_2011",
        "Matching_Attribute_1" : [ "MDP elicits a NOD2 response" ],
        "compartmentCode" : 1,
        "shared_name" : "MDP elicits a NOD2 response",
        "sbml_type" : "reaction",
        "sbml_id" : "reaction_168412",
        "reversible" : false,
        "SUID" : 348808,
        "sbml_compartment" : "compartment_70101",
        "selected" : false,
        "cyId" : "metaid_2011",
        "label" : "MDP elicits a NOD2 response",
        "sbml_type_ext" : "reaction irreversible",
        "fast" : false
      },
      "position" : {
        "x" : 263.0337625194834,
        "y" : -1118.920472482912
      },
      "selected" : false
    }, {
      "data" : {
        "id" : "348805",
        "metaId" : "metaid_2012",
        "Matching_Attribute_1" : [ "MyD88 oligomerization within the complex of activated TLR:MyD88" ],
        "compartmentCode" : 3,
        "shared_name" : "MyD88 oligomerization within the complex of activated TLR:MyD88",
        "sbml_type" : "reaction",
        "sbml_id" : "reaction_975880",
        "reversible" : false,
        "SUID" : 348805,
        "sbml_compartment" : "compartment_876",
        "selected" : false,
        "cyId" : "metaid_2012",
        "label" : "MyD88 oligomerization within the complex of activated TLR:MyD88",
        "sbml_type_ext" : "reaction irreversible",
        "fast" : false
      },
      "position" : {
        "x" : 809.9510980297373,
        "y" : 185.29681267333808
      },
      "selected" : false
    }, {
      "data" : {
        "id" : "348802",
        "metaId" : "metaid_2013",
        "Matching_Attribute_1" : [ "Superoxide anion dismutates to H2O2" ],
        "compartmentCode" : 13,
        "shared_name" : "Superoxide anion dismutates to H2O2",
        "sbml_type" : "reaction",
        "sbml_id" : "reaction_6788975",
        "reversible" : false,
        "SUID" : 348802,
        "sbml_compartment" : "compartment_1222282",
        "selected" : false,
        "cyId" : "metaid_2013",
        "label" : "Superoxide anion dismutates to H2O2",
        "sbml_type_ext" : "reaction irreversible",
        "fast" : false
      },
      "position" : {
        "x" : 1136.0107293773935,
        "y" : 1236.346129079588
      },
      "selected" : false
    }, {
      "data" : {
        "id" : "348799",
        "metaId" : "metaid_2014",
        "Matching_Attribute_1" : [ "Beta-defensins 4A and 103 bind CCR2" ],
        "compartmentCode" : 3,
        "shared_name" : "Beta-defensins 4A and 103 bind CCR2",
        "sbml_type" : "reaction",
        "sbml_id" : "reaction_1973968",
        "reversible" : false,
        "SUID" : 348799,
        "sbml_compartment" : "compartment_876",
        "selected" : false,
        "cyId" : "metaid_2014",
        "label" : "Beta-defensins 4A and 103 bind CCR2",
        "sbml_type_ext" : "reaction irreversible",
        "fast" : false
      },
      "position" : {
        "x" : -297.43223326909083,
        "y" : 744.7013536889631
      },
      "selected" : false
    }, {
      "data" : {
        "id" : "348796",
        "metaId" : "metaid_2015",
        "Matching_Attribute_1" : [ "Ligand binds to TLR10" ],
        "compartmentCode" : 4,
        "shared_name" : "Ligand binds to TLR10",
        "sbml_type" : "reaction",
        "sbml_id" : "reaction_168947",
        "reversible" : false,
        "SUID" : 348796,
        "sbml_compartment" : "compartment_984",
        "selected" : false,
        "cyId" : "metaid_2015",
        "label" : "Ligand binds to TLR10",
        "sbml_type_ext" : "reaction irreversible",
        "fast" : false
      },
      "position" : {
        "x" : -22.988049919481455,
        "y" : 1179.361021657713
      },
      "selected" : false
    }, {
      "data" : {
        "id" : "348793",
        "metaId" : "metaid_2016",
        "Matching_Attribute_1" : [ "CYLD deubiquitinates NEMO" ],
        "compartmentCode" : 1,
        "shared_name" : "CYLD deubiquitinates NEMO",
        "sbml_type" : "reaction",
        "sbml_id" : "reaction_741411",
        "reversible" : false,
        "SUID" : 348793,
        "sbml_compartment" : "compartment_70101",
        "selected" : false,
        "cyId" : "metaid_2016",
        "label" : "CYLD deubiquitinates NEMO",
        "sbml_type_ext" : "reaction irreversible",
        "fast" : false
      },
      "position" : {
        "x" : 852.4130731273935,
        "y" : -695.2213758032244
      },
      "selected" : false
    }, {
      "data" : {
        "id" : "348790",
        "metaId" : "metaid_2018",
        "Matching_Attribute_1" : [ "RasGRP interacts with DAG and Ca2+" ],
        "compartmentCode" : 3,
        "shared_name" : "RasGRP interacts with DAG and Ca2+",
        "sbml_type" : "reaction",
        "sbml_id" : "reaction_2730871",
        "reversible" : false,
        "SUID" : 348790,
        "sbml_compartment" : "compartment_876",
        "selected" : false,
        "cyId" : "metaid_2018",
        "label" : "RasGRP interacts with DAG and Ca2+",
        "sbml_type_ext" : "reaction irreversible",
        "fast" : false
      },
      "position" : {
        "x" : 464.9372125316904,
        "y" : -2.020493845216606
      },
      "selected" : false
    }, {
      "data" : {
        "id" : "348787",
        "metaId" : "metaid_2019",
        "Matching_Attribute_1" : [ "Beta-defensins 1, 4A and 103 bind CCR6" ],
        "compartmentCode" : 4,
        "shared_name" : "Beta-defensins 1, 4A and 103 bind CCR6",
        "sbml_type" : "reaction",
        "sbml_id" : "reaction_1471338",
        "reversible" : false,
        "SUID" : 348787,
        "sbml_compartment" : "compartment_984",
        "selected" : false,
        "cyId" : "metaid_2019",
        "label" : "Beta-defensins 1, 4A and 103 bind CCR6",
        "sbml_type_ext" : "reaction irreversible",
        "fast" : false
      },
      "position" : {
        "x" : -317.62107604252833,
        "y" : 1132.251158376463
      },
      "selected" : false
    }, {
      "data" : {
        "id" : "348784",
        "metaId" : "metaid_2020",
        "Matching_Attribute_1" : [ "Myeloperoxidase (MPO) produces hypochlorous acid (HOCl)" ],
        "compartmentCode" : 13,
        "shared_name" : "Myeloperoxidase (MPO) produces hypochlorous acid (HOCl)",
        "sbml_type" : "reaction",
        "sbml_id" : "reaction_6789126",
        "reversible" : false,
        "SUID" : 348784,
        "sbml_compartment" : "compartment_1222282",
        "selected" : false,
        "cyId" : "metaid_2020",
        "label" : "Myeloperoxidase (MPO) produces hypochlorous acid (HOCl)",
        "sbml_type_ext" : "reaction irreversible",
        "fast" : false
      },
      "position" : {
        "x" : 1098.948107307081,
        "y" : 1358.030943532713
      },
      "selected" : false
    }, {
      "data" : {
        "id" : "348781",
        "metaId" : "metaid_2021",
        "Matching_Attribute_1" : [ "SFTPA/SFTPD binds TLR4:LY96" ],
        "compartmentCode" : 4,
        "shared_name" : "SFTPA/SFTPD binds TLR4:LY96",
        "sbml_type" : "reaction",
        "sbml_id" : "reaction_5432852",
        "reversible" : false,
        "SUID" : 348781,
        "sbml_compartment" : "compartment_984",
        "selected" : false,
        "cyId" : "metaid_2021",
        "label" : "SFTPA/SFTPD binds TLR4:LY96",
        "sbml_type_ext" : "reaction irreversible",
        "fast" : false
      },
      "position" : {
        "x" : -278.26991027104395,
        "y" : 1107.8233019311506
      },
      "selected" : false
    }, {
      "data" : {
        "id" : "348778",
        "metaId" : "metaid_2022",
        "Matching_Attribute_1" : [ "26S proteasome processes K48PolyUb-K21,22-p-S32,36-IkBA:NF-kB complex to form NF-kB complex" ],
        "compartmentCode" : 1,
        "shared_name" : "26S proteasome processes K48PolyUb-K21,22-p-S32,36-IkBA:NF-kB complex to form NF-kB complex",
        "sbml_type" : "reaction",
        "sbml_id" : "reaction_5607724",
        "reversible" : false,
        "SUID" : 348778,
        "sbml_compartment" : "compartment_70101",
        "selected" : false,
        "cyId" : "metaid_2022",
        "label" : "26S proteasome processes K48PolyUb-K21,22-p-S32,36-IkBA:NF-kB complex to form NF-kB complex",
        "sbml_type_ext" : "reaction irreversible",
        "fast" : false
      },
      "position" : {
        "x" : 137.27136666071874,
        "y" : -877.6360486547869
      },
      "selected" : false
    }, {
      "data" : {
        "id" : "348775",
        "metaId" : "metaid_2023",
        "Matching_Attribute_1" : [ "TIFA oligomerization" ],
        "compartmentCode" : 1,
        "shared_name" : "TIFA oligomerization",
        "sbml_type" : "reaction",
        "sbml_id" : "reaction_9645481",
        "reversible" : false,
        "SUID" : 348775,
        "sbml_compartment" : "compartment_70101",
        "selected" : false,
        "cyId" : "metaid_2023",
        "label" : "TIFA oligomerization",
        "sbml_type_ext" : "reaction irreversible",
        "fast" : false
      },
      "position" : {
        "x" : 612.7258477855967,
        "y" : -777.7097180883807
      },
      "selected" : false
    }, {
      "data" : {
        "id" : "348772",
        "metaId" : "metaid_2024",
        "Matching_Attribute_1" : [ "SIRP beta binds TYROBP" ],
        "compartmentCode" : 3,
        "shared_name" : "SIRP beta binds TYROBP",
        "sbml_type" : "reaction",
        "sbml_id" : "reaction_210274",
        "reversible" : false,
        "SUID" : 348772,
        "sbml_compartment" : "compartment_876",
        "selected" : false,
        "cyId" : "metaid_2024",
        "label" : "SIRP beta binds TYROBP",
        "sbml_type_ext" : "reaction irreversible",
        "fast" : false
      },
      "position" : {
        "x" : 737.1526361156748,
        "y" : 728.5716539819318
      },
      "selected" : false
    }, {
      "data" : {
        "id" : "348769",
        "metaId" : "metaid_2025",
        "Matching_Attribute_1" : [ "Autophosphorylation of PAK1" ],
        "compartmentCode" : 1,
        "shared_name" : "Autophosphorylation of PAK1",
        "sbml_type" : "reaction",
        "sbml_id" : "reaction_2029454",
        "reversible" : false,
        "SUID" : 348769,
        "sbml_compartment" : "compartment_70101",
        "selected" : false,
        "cyId" : "metaid_2025",
        "label" : "Autophosphorylation of PAK1",
        "sbml_type_ext" : "reaction irreversible",
        "fast" : false
      },
      "position" : {
        "x" : 292.6789117504404,
        "y" : -245.32431159424004
      },
      "selected" : false
    }, {
      "data" : {
        "id" : "348766",
        "metaId" : "metaid_2026",
        "Matching_Attribute_1" : [ "Recruitment of TRAF3 to MAVS" ],
        "compartmentCode" : 1,
        "shared_name" : "Recruitment of TRAF3 to MAVS",
        "sbml_type" : "reaction",
        "sbml_id" : "reaction_918227",
        "reversible" : false,
        "SUID" : 348766,
        "sbml_compartment" : "compartment_70101",
        "selected" : false,
        "cyId" : "metaid_2026",
        "label" : "Recruitment of TRAF3 to MAVS",
        "sbml_type_ext" : "reaction irreversible",
        "fast" : false
      },
      "position" : {
        "x" : 609.3347345043467,
        "y" : -1281.003968576662
      },
      "selected" : false
    }, {
      "data" : {
        "id" : "348763",
        "metaId" : "metaid_2027",
        "Matching_Attribute_1" : [ "Conversion of C4 into C4a and C4b" ],
        "compartmentCode" : 4,
        "shared_name" : "Conversion of C4 into C4a and C4b",
        "sbml_type" : "reaction",
        "sbml_id" : "reaction_166753",
        "reversible" : false,
        "SUID" : 348763,
        "sbml_compartment" : "compartment_984",
        "selected" : false,
        "cyId" : "metaid_2027",
        "label" : "Conversion of C4 into C4a and C4b",
        "sbml_type_ext" : "reaction irreversible",
        "fast" : false
      },
      "position" : {
        "x" : -356.4672369312002,
        "y" : 1429.1824327905256
      },
      "selected" : false
    }, {
      "data" : {
        "id" : "348760",
        "metaId" : "metaid_2028",
        "Matching_Attribute_1" : [ "Hydrolysis of internal thioester in C4b" ],
        "compartmentCode" : 4,
        "shared_name" : "Hydrolysis of internal thioester in C4b",
        "sbml_type" : "reaction",
        "sbml_id" : "reaction_2855047",
        "reversible" : false,
        "SUID" : 348760,
        "sbml_compartment" : "compartment_984",
        "selected" : false,
        "cyId" : "metaid_2028",
        "label" : "Hydrolysis of internal thioester in C4b",
        "sbml_type_ext" : "reaction irreversible",
        "fast" : false
      },
      "position" : {
        "x" : -312.1481451343252,
        "y" : 1513.4004503686506
      },
      "selected" : false
    }, {
      "data" : {
        "id" : "348757",
        "metaId" : "metaid_2029",
        "Matching_Attribute_1" : [ "TRAF6 oligomerizes" ],
        "compartmentCode" : 3,
        "shared_name" : "TRAF6 oligomerizes",
        "sbml_type" : "reaction",
        "sbml_id" : "reaction_5607751",
        "reversible" : false,
        "SUID" : 348757,
        "sbml_compartment" : "compartment_876",
        "selected" : false,
        "cyId" : "metaid_2029",
        "label" : "TRAF6 oligomerizes",
        "sbml_type_ext" : "reaction irreversible",
        "fast" : false
      },
      "position" : {
        "x" : 836.9140496898935,
        "y" : 303.6255327661115
      },
      "selected" : false
    }, {
      "data" : {
        "id" : "348754",
        "metaId" : "metaid_2031",
        "Matching_Attribute_1" : [ "NLRP4 and DTX4 associate with p-S172-TBK1 within dsDNA:ZBP1:TBK1" ],
        "compartmentCode" : 1,
        "shared_name" : "NLRP4 and DTX4 associate with p-S172-TBK1 within dsDNA:ZBP1:TBK1",
        "sbml_type" : "reaction",
        "sbml_id" : "reaction_8948703",
        "reversible" : false,
        "SUID" : 348754,
        "sbml_compartment" : "compartment_70101",
        "selected" : false,
        "cyId" : "metaid_2031",
        "label" : "NLRP4 and DTX4 associate with p-S172-TBK1 within dsDNA:ZBP1:TBK1",
        "sbml_type_ext" : "reaction irreversible",
        "fast" : false
      },
      "position" : {
        "x" : 568.8282647777842,
        "y" : -758.2761243383807
      },
      "selected" : false
    }, {
      "data" : {
        "id" : "348751",
        "metaId" : "metaid_2032",
        "Matching_Attribute_1" : [ "AGER-1,2,3 bind AGEs" ],
        "compartmentCode" : 3,
        "shared_name" : "AGER-1,2,3 bind AGEs",
        "sbml_type" : "reaction",
        "sbml_id" : "reaction_879358",
        "reversible" : false,
        "SUID" : 348751,
        "sbml_compartment" : "compartment_876",
        "selected" : false,
        "cyId" : "metaid_2032",
        "label" : "AGER-1,2,3 bind AGEs",
        "sbml_type_ext" : "reaction irreversible",
        "fast" : false
      },
      "position" : {
        "x" : 209.35505921137792,
        "y" : 962.9497667749006
      },
      "selected" : false
    }, {
      "data" : {
        "id" : "348748",
        "metaId" : "metaid_2033",
        "Matching_Attribute_1" : [ "Hypochlorous acid (HOCl) reacts with unsaturated lipid to form lipid chlorohydrins" ],
        "compartmentCode" : 13,
        "shared_name" : "Hypochlorous acid (HOCl) reacts with unsaturated lipid to form lipid chlorohydrins",
        "sbml_type" : "reaction",
        "sbml_id" : "reaction_6789218",
        "reversible" : false,
        "SUID" : 348748,
        "sbml_compartment" : "compartment_1222282",
        "selected" : false,
        "cyId" : "metaid_2033",
        "label" : "Hypochlorous acid (HOCl) reacts with unsaturated lipid to form lipid chlorohydrins",
        "sbml_type_ext" : "reaction irreversible",
        "fast" : false
      },
      "position" : {
        "x" : 900.8000360180185,
        "y" : 1214.6370226342756
      },
      "selected" : false
    }, {
      "data" : {
        "id" : "348745",
        "metaId" : "metaid_2034",
        "Matching_Attribute_1" : [ "pro-defensin alpha 5 is secreted" ],
        "compartmentCode" : 4,
        "shared_name" : "pro-defensin alpha 5 is secreted",
        "sbml_type" : "reaction",
        "sbml_id" : "reaction_1462005",
        "reversible" : false,
        "SUID" : 348745,
        "sbml_compartment" : "compartment_984",
        "selected" : false,
        "cyId" : "metaid_2034",
        "label" : "pro-defensin alpha 5 is secreted",
        "sbml_type_ext" : "reaction irreversible",
        "fast" : false
      },
      "position" : {
        "x" : -1057.3241705249502,
        "y" : 1444.889097829588
      },
      "selected" : false
    }, {
      "data" : {
        "id" : "348742",
        "metaId" : "metaid_2035",
        "Matching_Attribute_1" : [ "Pro-HNP1-4 are cleaved to biologically active defensin" ],
        "compartmentCode" : 9,
        "shared_name" : "Pro-HNP1-4 are cleaved to biologically active defensin",
        "sbml_type" : "reaction",
        "sbml_id" : "reaction_1462039",
        "reversible" : false,
        "SUID" : 348742,
        "sbml_compartment" : "compartment_17963",
        "selected" : false,
        "cyId" : "metaid_2035",
        "label" : "Pro-HNP1-4 are cleaved to biologically active defensin",
        "sbml_type_ext" : "reaction irreversible",
        "fast" : false
      },
      "position" : {
        "x" : -1576.1157965015127,
        "y" : 908.0314318139631
      },
      "selected" : false
    }, {
      "data" : {
        "id" : "348739",
        "metaId" : "metaid_2036",
        "Matching_Attribute_1" : [ "Recruitment of TAK1 kinase complex to oligo-K63-pUb-TRAF6" ],
        "compartmentCode" : 3,
        "shared_name" : "Recruitment of TAK1 kinase complex to oligo-K63-pUb-TRAF6",
        "sbml_type" : "reaction",
        "sbml_id" : "reaction_2730861",
        "reversible" : false,
        "SUID" : 348739,
        "sbml_compartment" : "compartment_876",
        "selected" : false,
        "cyId" : "metaid_2036",
        "label" : "Recruitment of TAK1 kinase complex to oligo-K63-pUb-TRAF6",
        "sbml_type_ext" : "reaction irreversible",
        "fast" : false
      },
      "position" : {
        "x" : 656.6291680980967,
        "y" : 176.5767275292951
      },
      "selected" : false
    }, {
      "data" : {
        "id" : "348736",
        "metaId" : "metaid_2037",
        "Matching_Attribute_1" : [ "PKC-delta is activated" ],
        "compartmentCode" : 3,
        "shared_name" : "PKC-delta is activated",
        "sbml_type" : "reaction",
        "sbml_id" : "reaction_5607746",
        "reversible" : false,
        "SUID" : 348736,
        "sbml_compartment" : "compartment_876",
        "selected" : false,
        "cyId" : "metaid_2037",
        "label" : "PKC-delta is activated",
        "sbml_type_ext" : "reaction irreversible",
        "fast" : false
      },
      "position" : {
        "x" : -119.54911559330958,
        "y" : 424.52148308349433
      },
      "selected" : false
    }, {
      "data" : {
        "id" : "348733",
        "metaId" : "metaid_2038",
        "Matching_Attribute_1" : [ "ADP-Ribosylation of HNP-1" ],
        "compartmentCode" : 4,
        "shared_name" : "ADP-Ribosylation of HNP-1",
        "sbml_type" : "reaction",
        "sbml_id" : "reaction_1972385",
        "reversible" : false,
        "SUID" : 348733,
        "sbml_compartment" : "compartment_984",
        "selected" : false,
        "cyId" : "metaid_2038",
        "label" : "ADP-Ribosylation of HNP-1",
        "sbml_type_ext" : "reaction irreversible",
        "fast" : false
      },
      "position" : {
        "x" : -465.77699034916895,
        "y" : 1087.261656423338
      },
      "selected" : false
    }, {
      "data" : {
        "id" : "348730",
        "metaId" : "metaid_2039",
        "Matching_Attribute_1" : [ "viral dsRNA:IFIH1, viral dsRNA:K63polyUb-DDX58 bind MAVS" ],
        "compartmentCode" : 1,
        "shared_name" : "viral dsRNA:IFIH1, viral dsRNA:K63polyUb-DDX58 bind MAVS",
        "sbml_type" : "reaction",
        "sbml_id" : "reaction_168909",
        "reversible" : false,
        "SUID" : 348730,
        "sbml_compartment" : "compartment_70101",
        "selected" : false,
        "cyId" : "metaid_2039",
        "label" : "viral dsRNA:IFIH1, viral dsRNA:K63polyUb-DDX58 bind MAVS",
        "sbml_type_ext" : "reaction irreversible",
        "fast" : false
      },
      "position" : {
        "x" : 163.7330690075205,
        "y" : -1343.803040842287
      },
      "selected" : false
    }, {
      "data" : {
        "id" : "348727",
        "metaId" : "metaid_2040",
        "Matching_Attribute_1" : [ "SFTPA/SFTPD binds TLR2:TLR1" ],
        "compartmentCode" : 4,
        "shared_name" : "SFTPA/SFTPD binds TLR2:TLR1",
        "sbml_type" : "reaction",
        "sbml_id" : "reaction_5432814",
        "reversible" : false,
        "SUID" : 348727,
        "sbml_compartment" : "compartment_984",
        "selected" : false,
        "cyId" : "metaid_2040",
        "label" : "SFTPA/SFTPD binds TLR2:TLR1",
        "sbml_type_ext" : "reaction irreversible",
        "fast" : false
      },
      "position" : {
        "x" : -319.7876715015127,
        "y" : 1111.001890798338
      },
      "selected" : false
    }, {
      "data" : {
        "id" : "348724",
        "metaId" : "metaid_2041",
        "Matching_Attribute_1" : [ "Activation of C1s" ],
        "compartmentCode" : 3,
        "shared_name" : "Activation of C1s",
        "sbml_type" : "reaction",
        "sbml_id" : "reaction_173631",
        "reversible" : false,
        "SUID" : 348724,
        "sbml_compartment" : "compartment_876",
        "selected" : false,
        "cyId" : "metaid_2041",
        "label" : "Activation of C1s",
        "sbml_type_ext" : "reaction irreversible",
        "fast" : false
      },
      "position" : {
        "x" : -125.93717711674708,
        "y" : 722.8731676538068
      },
      "selected" : false
    }, {
      "data" : {
        "id" : "348721",
        "metaId" : "metaid_2042",
        "Matching_Attribute_1" : [ "Phosphorylation of cofilin by LIMK-1" ],
        "compartmentCode" : 1,
        "shared_name" : "Phosphorylation of cofilin by LIMK-1",
        "sbml_type" : "reaction",
        "sbml_id" : "reaction_399950",
        "reversible" : false,
        "SUID" : 348721,
        "sbml_compartment" : "compartment_70101",
        "selected" : false,
        "cyId" : "metaid_2042",
        "label" : "Phosphorylation of cofilin by LIMK-1",
        "sbml_type_ext" : "reaction irreversible",
        "fast" : false
      },
      "position" : {
        "x" : 424.2023492504404,
        "y" : -484.8506482641619
      },
      "selected" : false
    }, {
      "data" : {
        "id" : "348718",
        "metaId" : "metaid_2043",
        "Matching_Attribute_1" : [ "STING binds TRIM32 or TRIM56 " ],
        "compartmentCode" : 1,
        "shared_name" : "STING binds TRIM32 or TRIM56 ",
        "sbml_type" : "reaction",
        "sbml_id" : "reaction_1964496",
        "reversible" : false,
        "SUID" : 348718,
        "sbml_compartment" : "compartment_70101",
        "selected" : false,
        "cyId" : "metaid_2043",
        "label" : "STING binds TRIM32 or TRIM56 ",
        "sbml_type_ext" : "reaction irreversible",
        "fast" : false
      },
      "position" : {
        "x" : 592.4704156566904,
        "y" : -1384.1676648657244
      },
      "selected" : false
    }, {
      "data" : {
        "id" : "348715",
        "metaId" : "metaid_2044",
        "Matching_Attribute_1" : [ "RNASEs bind bacterial phospholipids" ],
        "compartmentCode" : 4,
        "shared_name" : "RNASEs bind bacterial phospholipids",
        "sbml_type" : "reaction",
        "sbml_id" : "reaction_8948027",
        "reversible" : false,
        "SUID" : 348715,
        "sbml_compartment" : "compartment_984",
        "selected" : false,
        "cyId" : "metaid_2044",
        "label" : "RNASEs bind bacterial phospholipids",
        "sbml_type_ext" : "reaction irreversible",
        "fast" : false
      },
      "position" : {
        "x" : -407.48731749760645,
        "y" : 1558.961851735838
      },
      "selected" : false
    }, {
      "data" : {
        "id" : "348712",
        "metaId" : "metaid_2045",
        "Matching_Attribute_1" : [ "Phosphorylation of PIP2 to PIP3 by PI3K" ],
        "compartmentCode" : 3,
        "shared_name" : "Phosphorylation of PIP2 to PIP3 by PI3K",
        "sbml_type" : "reaction",
        "sbml_id" : "reaction_2730870",
        "reversible" : false,
        "SUID" : 348712,
        "sbml_compartment" : "compartment_876",
        "selected" : false,
        "cyId" : "metaid_2045",
        "label" : "Phosphorylation of PIP2 to PIP3 by PI3K",
        "sbml_type_ext" : "reaction irreversible",
        "fast" : false
      },
      "position" : {
        "x" : 275.25596863520605,
        "y" : 218.38232292724433
      },
      "selected" : false
    }, {
      "data" : {
        "id" : "348709",
        "metaId" : "metaid_2046",
        "Matching_Attribute_1" : [ "NLRC5 interacts with DDX58/IFIH1" ],
        "compartmentCode" : 1,
        "shared_name" : "NLRC5 interacts with DDX58/IFIH1",
        "sbml_type" : "reaction",
        "sbml_id" : "reaction_937343",
        "reversible" : false,
        "SUID" : 348709,
        "sbml_compartment" : "compartment_70101",
        "selected" : false,
        "cyId" : "metaid_2046",
        "label" : "NLRC5 interacts with DDX58/IFIH1",
        "sbml_type_ext" : "reaction irreversible",
        "fast" : false
      },
      "position" : {
        "x" : 272.1660714794443,
        "y" : -1035.7064832250994
      },
      "selected" : false
    }, {
      "data" : {
        "id" : "348706",
        "metaId" : "metaid_2048",
        "Matching_Attribute_1" : [ "Superoxide and nitric oxide react to peroxynitrite" ],
        "compartmentCode" : 1,
        "shared_name" : "Superoxide and nitric oxide react to peroxynitrite",
        "sbml_type" : "reaction",
        "sbml_id" : "reaction_1222407",
        "reversible" : false,
        "SUID" : 348706,
        "sbml_compartment" : "compartment_70101",
        "selected" : false,
        "cyId" : "metaid_2048",
        "label" : "Superoxide and nitric oxide react to peroxynitrite",
        "sbml_type_ext" : "reaction irreversible",
        "fast" : false
      },
      "position" : {
        "x" : 806.8922601391123,
        "y" : -897.3897107641619
      },
      "selected" : false
    }, {
      "data" : {
        "id" : "348703",
        "metaId" : "metaid_2049",
        "Matching_Attribute_1" : [ "Intraphagosomal pH is lowered to 5 by V-ATPase" ],
        "compartmentCode" : 12,
        "shared_name" : "Intraphagosomal pH is lowered to 5 by V-ATPase",
        "sbml_type" : "reaction",
        "sbml_id" : "reaction_1222516",
        "reversible" : false,
        "SUID" : 348703,
        "sbml_compartment" : "compartment_1222693",
        "selected" : false,
        "cyId" : "metaid_2049",
        "label" : "Intraphagosomal pH is lowered to 5 by V-ATPase",
        "sbml_type_ext" : "reaction irreversible",
        "fast" : false
      },
      "position" : {
        "x" : 1263.9064202953623,
        "y" : 439.47888054443183
      },
      "selected" : false
    }, {
      "data" : {
        "id" : "348700",
        "metaId" : "metaid_2051",
        "Matching_Attribute_1" : [ "Expression of NLRP3 gene" ],
        "compartmentCode" : 2,
        "shared_name" : "Expression of NLRP3 gene",
        "sbml_type" : "reaction",
        "sbml_id" : "reaction_9603905",
        "reversible" : false,
        "SUID" : 348700,
        "sbml_compartment" : "compartment_7660",
        "selected" : false,
        "cyId" : "metaid_2051",
        "label" : "Expression of NLRP3 gene",
        "sbml_type_ext" : "reaction irreversible",
        "fast" : false
      },
      "position" : {
        "x" : -701.4914678882315,
        "y" : -858.9210217993182
      },
      "selected" : false
    }, {
      "data" : {
        "id" : "348697",
        "metaId" : "metaid_2052",
        "Matching_Attribute_1" : [ "Inhibition of DDX58/IFIH1 signaling by ATG5:ATG12:MAVS" ],
        "compartmentCode" : 7,
        "shared_name" : "Inhibition of DDX58/IFIH1 signaling by ATG5:ATG12:MAVS",
        "sbml_type" : "reaction",
        "sbml_id" : "reaction_936378",
        "reversible" : false,
        "SUID" : 348697,
        "sbml_compartment" : "compartment_17906",
        "selected" : false,
        "cyId" : "metaid_2052",
        "label" : "Inhibition of DDX58/IFIH1 signaling by ATG5:ATG12:MAVS",
        "sbml_type_ext" : "reaction irreversible",
        "fast" : false
      },
      "position" : {
        "x" : 106.31832749140722,
        "y" : -1539.2411511938494
      },
      "selected" : false
    }, {
      "data" : {
        "id" : "348694",
        "metaId" : "metaid_2053",
        "Matching_Attribute_1" : [ "HNP1-4 are stored in primary neutrophil granules" ],
        "compartmentCode" : 10,
        "shared_name" : "HNP1-4 are stored in primary neutrophil granules",
        "sbml_type" : "reaction",
        "sbml_id" : "reaction_1462003",
        "reversible" : false,
        "SUID" : 348694,
        "sbml_compartment" : "compartment_1470028",
        "selected" : false,
        "cyId" : "metaid_2053",
        "label" : "HNP1-4 are stored in primary neutrophil granules",
        "sbml_type_ext" : "reaction irreversible",
        "fast" : false
      },
      "position" : {
        "x" : -1584.6576666187002,
        "y" : 1447.131529470213
      },
      "selected" : false
    }, {
      "data" : {
        "id" : "348691",
        "metaId" : "metaid_2054",
        "Matching_Attribute_1" : [ "C1-Inh binds and inactivates C1r, C1s" ],
        "compartmentCode" : 4,
        "shared_name" : "C1-Inh binds and inactivates C1r, C1s",
        "sbml_type" : "reaction",
        "sbml_id" : "reaction_9021306",
        "reversible" : false,
        "SUID" : 348691,
        "sbml_compartment" : "compartment_984",
        "selected" : false,
        "cyId" : "metaid_2054",
        "label" : "C1-Inh binds and inactivates C1r, C1s",
        "sbml_type_ext" : "reaction irreversible",
        "fast" : false
      },
      "position" : {
        "x" : -621.0664190601065,
        "y" : 1360.0986925561506
      },
      "selected" : false
    }, {
      "data" : {
        "id" : "348688",
        "metaId" : "metaid_2056",
        "Matching_Attribute_1" : [ "Binding of defensins to lipid II" ],
        "compartmentCode" : 4,
        "shared_name" : "Binding of defensins to lipid II",
        "sbml_type" : "reaction",
        "sbml_id" : "reaction_1467209",
        "reversible" : false,
        "SUID" : 348688,
        "sbml_compartment" : "compartment_984",
        "selected" : false,
        "cyId" : "metaid_2056",
        "label" : "Binding of defensins to lipid II",
        "sbml_type_ext" : "reaction irreversible",
        "fast" : false
      },
      "position" : {
        "x" : -516.7976202319815,
        "y" : 995.3847643334943
      },
      "selected" : false
    }, {
      "data" : {
        "id" : "348685",
        "metaId" : "metaid_2057",
        "Matching_Attribute_1" : [ "p-Y753,Y759-PLCG2 translocates from cytosol to plasma membrane" ],
        "compartmentCode" : 3,
        "shared_name" : "p-Y753,Y759-PLCG2 translocates from cytosol to plasma membrane",
        "sbml_type" : "reaction",
        "sbml_id" : "reaction_5607755",
        "reversible" : false,
        "SUID" : 348685,
        "sbml_compartment" : "compartment_876",
        "selected" : false,
        "cyId" : "metaid_2057",
        "label" : "p-Y753,Y759-PLCG2 translocates from cytosol to plasma membrane",
        "sbml_type_ext" : "reaction irreversible",
        "fast" : false
      },
      "position" : {
        "x" : 806.6044793773935,
        "y" : 439.44396843505683
      },
      "selected" : false
    }, {
      "data" : {
        "id" : "348682",
        "metaId" : "metaid_2058",
        "Matching_Attribute_1" : [ "Cross-linking of FCGRIIIA with IgG-coated Ag" ],
        "compartmentCode" : 3,
        "shared_name" : "Cross-linking of FCGRIIIA with IgG-coated Ag",
        "sbml_type" : "reaction",
        "sbml_id" : "reaction_2029457",
        "reversible" : false,
        "SUID" : 348682,
        "sbml_compartment" : "compartment_876",
        "selected" : false,
        "cyId" : "metaid_2058",
        "label" : "Cross-linking of FCGRIIIA with IgG-coated Ag",
        "sbml_type_ext" : "reaction irreversible",
        "fast" : false
      },
      "position" : {
        "x" : -191.42274230229395,
        "y" : 470.41381706786933
      },
      "selected" : false
    }, {
      "data" : {
        "id" : "348679",
        "metaId" : "metaid_2060",
        "Matching_Attribute_1" : [ "C-ter TLR7 dimer binds imiquimod" ],
        "compartmentCode" : 1,
        "shared_name" : "C-ter TLR7 dimer binds imiquimod",
        "sbml_type" : "reaction",
        "sbml_id" : "reaction_9724670",
        "reversible" : false,
        "SUID" : 348679,
        "sbml_compartment" : "compartment_70101",
        "selected" : false,
        "cyId" : "metaid_2060",
        "label" : "C-ter TLR7 dimer binds imiquimod",
        "sbml_type_ext" : "reaction irreversible",
        "fast" : false
      },
      "position" : {
        "x" : 1051.914171760206,
        "y" : -981.0977185766619
      },
      "selected" : false
    }, {
      "data" : {
        "id" : "348676",
        "metaId" : "metaid_2061",
        "Matching_Attribute_1" : [ "First phosphorylation of IRAK1 by IRAK4 bound to MyD88:activated TLR 7/8 or 9" ],
        "compartmentCode" : 6,
        "shared_name" : "First phosphorylation of IRAK1 by IRAK4 bound to MyD88:activated TLR 7/8 or 9",
        "sbml_type" : "reaction",
        "sbml_id" : "reaction_975180",
        "reversible" : false,
        "SUID" : 348676,
        "sbml_compartment" : "compartment_74700",
        "selected" : false,
        "cyId" : "metaid_2061",
        "label" : "First phosphorylation of IRAK1 by IRAK4 bound to MyD88:activated TLR 7/8 or 9",
        "sbml_type_ext" : "reaction irreversible",
        "fast" : false
      },
      "position" : {
        "x" : 1046.3925653148935,
        "y" : -361.4266675512713
      },
      "selected" : false
    }, {
      "data" : {
        "id" : "348673",
        "metaId" : "metaid_2062",
        "Matching_Attribute_1" : [ "Autophosphorylation of LYN kinase" ],
        "compartmentCode" : 3,
        "shared_name" : "Autophosphorylation of LYN kinase",
        "sbml_type" : "reaction",
        "sbml_id" : "reaction_2730862",
        "reversible" : false,
        "SUID" : 348673,
        "sbml_compartment" : "compartment_876",
        "selected" : false,
        "cyId" : "metaid_2062",
        "label" : "Autophosphorylation of LYN kinase",
        "sbml_type_ext" : "reaction irreversible",
        "fast" : false
      },
      "position" : {
        "x" : 230.80140930903417,
        "y" : -27.467622141115044
      },
      "selected" : false
    }, {
      "data" : {
        "id" : "348670",
        "metaId" : "metaid_2063",
        "Matching_Attribute_1" : [ "Activation of RAC1 by CRKII:DOCK180:ELMO" ],
        "compartmentCode" : 3,
        "shared_name" : "Activation of RAC1 by CRKII:DOCK180:ELMO",
        "sbml_type" : "reaction",
        "sbml_id" : "reaction_2029467",
        "reversible" : false,
        "SUID" : 348670,
        "sbml_compartment" : "compartment_876",
        "selected" : false,
        "cyId" : "metaid_2063",
        "label" : "Activation of RAC1 by CRKII:DOCK180:ELMO",
        "sbml_type_ext" : "reaction irreversible",
        "fast" : false
      },
      "position" : {
        "x" : 360.9355035473154,
        "y" : 189.92747368408027
      },
      "selected" : false
    }, {
      "data" : {
        "id" : "348667",
        "metaId" : "metaid_2064",
        "Matching_Attribute_1" : [ "K63polyUb-p-3T,1S-TAK1 phosphorylates IKK-beta" ],
        "compartmentCode" : 3,
        "shared_name" : "K63polyUb-p-3T,1S-TAK1 phosphorylates IKK-beta",
        "sbml_type" : "reaction",
        "sbml_id" : "reaction_5607742",
        "reversible" : false,
        "SUID" : 348667,
        "sbml_compartment" : "compartment_876",
        "selected" : false,
        "cyId" : "metaid_2064",
        "label" : "K63polyUb-p-3T,1S-TAK1 phosphorylates IKK-beta",
        "sbml_type_ext" : "reaction irreversible",
        "fast" : false
      },
      "position" : {
        "x" : 608.8268914867685,
        "y" : -135.66247687744317
      },
      "selected" : false
    }, {
      "data" : {
        "id" : "348664",
        "metaId" : "metaid_2065",
        "Matching_Attribute_1" : [ "Interaction of DAP12 and TREM2" ],
        "compartmentCode" : 3,
        "shared_name" : "Interaction of DAP12 and TREM2",
        "sbml_type" : "reaction",
        "sbml_id" : "reaction_210300",
        "reversible" : false,
        "SUID" : 348664,
        "sbml_compartment" : "compartment_876",
        "selected" : false,
        "cyId" : "metaid_2065",
        "label" : "Interaction of DAP12 and TREM2",
        "sbml_type_ext" : "reaction irreversible",
        "fast" : false
      },
      "position" : {
        "x" : 382.54286438715917,
        "y" : 745.4573351342756
      },
      "selected" : false
    }, {
      "data" : {
        "id" : "348661",
        "metaId" : "metaid_2066",
        "Matching_Attribute_1" : [ "Interaction of PIN1 with p-IRF3" ],
        "compartmentCode" : 2,
        "shared_name" : "Interaction of PIN1 with p-IRF3",
        "sbml_type" : "reaction",
        "sbml_id" : "reaction_936380",
        "reversible" : false,
        "SUID" : 348661,
        "sbml_compartment" : "compartment_7660",
        "selected" : false,
        "cyId" : "metaid_2066",
        "label" : "Interaction of PIN1 with p-IRF3",
        "sbml_type_ext" : "reaction irreversible",
        "fast" : false
      },
      "position" : {
        "x" : -1289.8689703296377,
        "y" : -1104.7970593969744
      },
      "selected" : false
    }, {
      "data" : {
        "id" : "348658",
        "metaId" : "metaid_2068",
        "Matching_Attribute_1" : [ "Calcineurin binds and dephosphorylates NFAT" ],
        "compartmentCode" : 1,
        "shared_name" : "Calcineurin binds and dephosphorylates NFAT",
        "sbml_type" : "reaction",
        "sbml_id" : "reaction_2730849",
        "reversible" : false,
        "SUID" : 348658,
        "sbml_compartment" : "compartment_70101",
        "selected" : false,
        "cyId" : "metaid_2068",
        "label" : "Calcineurin binds and dephosphorylates NFAT",
        "sbml_type_ext" : "reaction irreversible",
        "fast" : false
      },
      "position" : {
        "x" : 349.4018273998545,
        "y" : -545.9036878149432
      },
      "selected" : false
    }, {
      "data" : {
        "id" : "348655",
        "metaId" : "metaid_2070",
        "Matching_Attribute_1" : [ "TAX1BP1:A20 inhibit TBK1/IKKi K63-polyubiquitination" ],
        "compartmentCode" : 1,
        "shared_name" : "TAX1BP1:A20 inhibit TBK1/IKKi K63-polyubiquitination",
        "sbml_type" : "reaction",
        "sbml_id" : "reaction_937337",
        "reversible" : false,
        "SUID" : 348655,
        "sbml_compartment" : "compartment_70101",
        "selected" : false,
        "cyId" : "metaid_2070",
        "label" : "TAX1BP1:A20 inhibit TBK1/IKKi K63-polyubiquitination",
        "sbml_type_ext" : "reaction irreversible",
        "fast" : false
      },
      "position" : {
        "x" : 185.84148270380956,
        "y" : -1050.1952527563494
      },
      "selected" : false
    }, {
      "data" : {
        "id" : "348652",
        "metaId" : "metaid_2073",
        "Matching_Attribute_1" : [ "Phosphorylation of CARMA1 by PKC-theta" ],
        "compartmentCode" : 3,
        "shared_name" : "Phosphorylation of CARMA1 by PKC-theta",
        "sbml_type" : "reaction",
        "sbml_id" : "reaction_2730863",
        "reversible" : false,
        "SUID" : 348652,
        "sbml_compartment" : "compartment_876",
        "selected" : false,
        "cyId" : "metaid_2073",
        "label" : "Phosphorylation of CARMA1 by PKC-theta",
        "sbml_type_ext" : "reaction irreversible",
        "fast" : false
      },
      "position" : {
        "x" : 452.26478821528417,
        "y" : 51.28375496459785
      },
      "selected" : false
    }, {
      "data" : {
        "id" : "348649",
        "metaId" : "metaid_2074",
        "Matching_Attribute_1" : [ "HSP90 binds TBK1 and IRF3" ],
        "compartmentCode" : 1,
        "shared_name" : "HSP90 binds TBK1 and IRF3",
        "sbml_type" : "reaction",
        "sbml_id" : "reaction_9709831",
        "reversible" : false,
        "SUID" : 348649,
        "sbml_compartment" : "compartment_70101",
        "selected" : false,
        "cyId" : "metaid_2074",
        "label" : "HSP90 binds TBK1 and IRF3",
        "sbml_type_ext" : "reaction irreversible",
        "fast" : false
      },
      "position" : {
        "x" : 236.74470764887792,
        "y" : -1076.453675607912
      },
      "selected" : false
    }, {
      "data" : {
        "id" : "348646",
        "metaId" : "metaid_2075",
        "Matching_Attribute_1" : [ "DHX9 binds DNA" ],
        "compartmentCode" : 1,
        "shared_name" : "DHX9 binds DNA",
        "sbml_type" : "reaction",
        "sbml_id" : "reaction_3134954",
        "reversible" : false,
        "SUID" : 348646,
        "sbml_compartment" : "compartment_70101",
        "selected" : false,
        "cyId" : "metaid_2075",
        "label" : "DHX9 binds DNA",
        "sbml_type_ext" : "reaction irreversible",
        "fast" : false
      },
      "position" : {
        "x" : 413.45067078364355,
        "y" : -1061.2697156469744
      },
      "selected" : false
    }, {
      "data" : {
        "id" : "348643",
        "metaId" : "metaid_2076",
        "Matching_Attribute_1" : [ "Engulfed CpG DNA binds to endosomal full-length TLR9" ],
        "compartmentCode" : 6,
        "shared_name" : "Engulfed CpG DNA binds to endosomal full-length TLR9",
        "sbml_type" : "reaction",
        "sbml_id" : "reaction_1679589",
        "reversible" : false,
        "SUID" : 348643,
        "sbml_compartment" : "compartment_74700",
        "selected" : false,
        "cyId" : "metaid_2076",
        "label" : "Engulfed CpG DNA binds to endosomal full-length TLR9",
        "sbml_type_ext" : "reaction irreversible",
        "fast" : false
      },
      "position" : {
        "x" : 1706.2615228344248,
        "y" : -669.6976331274432
      },
      "selected" : false
    }, {
      "data" : {
        "id" : "348640",
        "metaId" : "metaid_2077",
        "Matching_Attribute_1" : [ "TRAF3 binds to TRIF:activated TLR3 complex" ],
        "compartmentCode" : 6,
        "shared_name" : "TRAF3 binds to TRIF:activated TLR3 complex",
        "sbml_type" : "reaction",
        "sbml_id" : "reaction_9013992",
        "reversible" : false,
        "SUID" : 348640,
        "sbml_compartment" : "compartment_74700",
        "selected" : false,
        "cyId" : "metaid_2077",
        "label" : "TRAF3 binds to TRIF:activated TLR3 complex",
        "sbml_type_ext" : "reaction irreversible",
        "fast" : false
      },
      "position" : {
        "x" : 1206.8171868969248,
        "y" : -992.0458386938494
      },
      "selected" : false
    }, {
      "data" : {
        "id" : "348637",
        "metaId" : "metaid_2078",
        "Matching_Attribute_1" : [ "C8 binds C5b:C6:C7" ],
        "compartmentCode" : 37,
        "shared_name" : "C8 binds C5b:C6:C7",
        "sbml_type" : "reaction",
        "sbml_id" : "reaction_173723",
        "reversible" : false,
        "SUID" : 348637,
        "sbml_compartment" : "compartment_947586",
        "selected" : false,
        "cyId" : "metaid_2078",
        "label" : "C8 binds C5b:C6:C7",
        "sbml_type_ext" : "reaction irreversible",
        "fast" : false
      },
      "position" : {
        "x" : -101.4989752124502,
        "y" : 1469.918638845213
      },
      "selected" : false
    }, {
      "data" : {
        "id" : "348634",
        "metaId" : "metaid_2079",
        "Matching_Attribute_1" : [ "NFkB complex translocates from the cytosol to the nucleus" ],
        "compartmentCode" : 1,
        "shared_name" : "NFkB complex translocates from the cytosol to the nucleus",
        "sbml_type" : "reaction",
        "sbml_id" : "reaction_9604480",
        "reversible" : false,
        "SUID" : 348634,
        "sbml_compartment" : "compartment_70101",
        "selected" : false,
        "cyId" : "metaid_2079",
        "label" : "NFkB complex translocates from the cytosol to the nucleus",
        "sbml_type_ext" : "reaction irreversible",
        "fast" : false
      },
      "position" : {
        "x" : 18.163561408643545,
        "y" : -476.35485968994317
      },
      "selected" : false
    }, {
      "data" : {
        "id" : "348631",
        "metaId" : "metaid_2080",
        "Matching_Attribute_1" : [ "Lactoperoxidase (LPO) produces OSCN-" ],
        "compartmentCode" : 4,
        "shared_name" : "Lactoperoxidase (LPO) produces OSCN-",
        "sbml_type" : "reaction",
        "sbml_id" : "reaction_8855490",
        "reversible" : false,
        "SUID" : 348631,
        "sbml_compartment" : "compartment_984",
        "selected" : false,
        "cyId" : "metaid_2080",
        "label" : "Lactoperoxidase (LPO) produces OSCN-",
        "sbml_type_ext" : "reaction irreversible",
        "fast" : false
      },
      "position" : {
        "x" : -569.1736578296377,
        "y" : 1607.862486501463
      },
      "selected" : false
    }, {
      "data" : {
        "id" : "348628",
        "metaId" : "metaid_2082",
        "Matching_Attribute_1" : [ "Vitronectin (VTN) binds to C5b:C6:C7" ],
        "compartmentCode" : 4,
        "shared_name" : "Vitronectin (VTN) binds to C5b:C6:C7",
        "sbml_type" : "reaction",
        "sbml_id" : "reaction_2530453",
        "reversible" : false,
        "SUID" : 348628,
        "sbml_compartment" : "compartment_984",
        "selected" : false,
        "cyId" : "metaid_2082",
        "label" : "Vitronectin (VTN) binds to C5b:C6:C7",
        "sbml_type_ext" : "reaction irreversible",
        "fast" : false
      },
      "position" : {
        "x" : -652.9403814624502,
        "y" : 1609.7461534936506
      },
      "selected" : false
    }, {
      "data" : {
        "id" : "348625",
        "metaId" : "metaid_2083",
        "Matching_Attribute_1" : [ "Phosphorylation of LAT by p-SYK" ],
        "compartmentCode" : 3,
        "shared_name" : "Phosphorylation of LAT by p-SYK",
        "sbml_type" : "reaction",
        "sbml_id" : "reaction_2730843",
        "reversible" : false,
        "SUID" : 348625,
        "sbml_compartment" : "compartment_876",
        "selected" : false,
        "cyId" : "metaid_1509;metaid_2083",
        "label" : "Phosphorylation of LAT by p-SYK",
        "sbml_type_ext" : "reaction irreversible",
        "fast" : false
      },
      "position" : {
        "x" : 279.63038117182714,
        "y" : 339.70092644286933
      },
      "selected" : false
    }, {
      "data" : {
        "id" : "348622",
        "metaId" : "metaid_2084",
        "Matching_Attribute_1" : [ "PGLYRP1 binds bacterial peptidoglycan" ],
        "compartmentCode" : 13,
        "shared_name" : "PGLYRP1 binds bacterial peptidoglycan",
        "sbml_type" : "reaction",
        "sbml_id" : "reaction_6789072",
        "reversible" : false,
        "SUID" : 348622,
        "sbml_compartment" : "compartment_1222282",
        "selected" : false,
        "cyId" : "metaid_2084",
        "label" : "PGLYRP1 binds bacterial peptidoglycan",
        "sbml_type_ext" : "reaction irreversible",
        "fast" : false
      },
      "position" : {
        "x" : 666.5158868480967,
        "y" : 1697.793638845213
      },
      "selected" : false
    }, {
      "data" : {
        "id" : "348619",
        "metaId" : "metaid_2085",
        "Matching_Attribute_1" : [ "CD59 inhibits MAC formation" ],
        "compartmentCode" : 3,
        "shared_name" : "CD59 inhibits MAC formation",
        "sbml_type" : "reaction",
        "sbml_id" : "reaction_2530445",
        "reversible" : false,
        "SUID" : 348619,
        "sbml_compartment" : "compartment_876",
        "selected" : false,
        "cyId" : "metaid_2085",
        "label" : "CD59 inhibits MAC formation",
        "sbml_type_ext" : "reaction irreversible",
        "fast" : false
      },
      "position" : {
        "x" : 180.63101631892187,
        "y" : 1028.1157823999006
      },
      "selected" : false
    }, {
      "data" : {
        "id" : "348616",
        "metaId" : "metaid_2086",
        "Matching_Attribute_1" : [ "K63polyUb-TRAF6 ubiquitinates TAK1" ],
        "compartmentCode" : 3,
        "shared_name" : "K63polyUb-TRAF6 ubiquitinates TAK1",
        "sbml_type" : "reaction",
        "sbml_id" : "reaction_5607757",
        "reversible" : false,
        "SUID" : 348616,
        "sbml_compartment" : "compartment_876",
        "selected" : false,
        "cyId" : "metaid_2086",
        "label" : "K63polyUb-TRAF6 ubiquitinates TAK1",
        "sbml_type_ext" : "reaction irreversible",
        "fast" : false
      },
      "position" : {
        "x" : 671.8186517406748,
        "y" : -135.21486030029473
      },
      "selected" : false
    }, {
      "data" : {
        "id" : "348613",
        "metaId" : "metaid_2087",
        "Matching_Attribute_1" : [ "An unknown GEF exchanges GTP for GDP on CDC42:GDP" ],
        "compartmentCode" : 1,
        "shared_name" : "An unknown GEF exchanges GTP for GDP on CDC42:GDP",
        "sbml_type" : "reaction",
        "sbml_id" : "reaction_2029445",
        "reversible" : false,
        "SUID" : 348613,
        "sbml_compartment" : "compartment_70101",
        "selected" : false,
        "cyId" : "metaid_2087",
        "label" : "An unknown GEF exchanges GTP for GDP on CDC42:GDP",
        "sbml_type_ext" : "reaction irreversible",
        "fast" : false
      },
      "position" : {
        "x" : 356.63919312251073,
        "y" : -143.84503302978692
      },
      "selected" : false
    }, {
      "data" : {
        "id" : "348610",
        "metaId" : "metaid_2088",
        "Matching_Attribute_1" : [ "IRF3 is phosphorylated by TBK1" ],
        "compartmentCode" : 1,
        "shared_name" : "IRF3 is phosphorylated by TBK1",
        "sbml_type" : "reaction",
        "sbml_id" : "reaction_2396007",
        "reversible" : false,
        "SUID" : 348610,
        "sbml_compartment" : "compartment_70101",
        "selected" : false,
        "cyId" : "metaid_2088",
        "label" : "IRF3 is phosphorylated by TBK1",
        "sbml_type_ext" : "reaction irreversible",
        "fast" : false
      },
      "position" : {
        "x" : 778.662706916456,
        "y" : -623.4301770727557
      },
      "selected" : false
    }, {
      "data" : {
        "id" : "348607",
        "metaId" : "metaid_2089",
        "Matching_Attribute_1" : [ "Exocytosis of ficolin-rich granule membrane proteins" ],
        "compartmentCode" : 26,
        "shared_name" : "Exocytosis of ficolin-rich granule membrane proteins",
        "sbml_type" : "reaction",
        "sbml_id" : "reaction_6800426",
        "reversible" : false,
        "SUID" : 348607,
        "sbml_compartment" : "compartment_6800424",
        "selected" : false,
        "cyId" : "metaid_2089",
        "label" : "Exocytosis of ficolin-rich granule membrane proteins",
        "sbml_type_ext" : "reaction irreversible",
        "fast" : false
      },
      "position" : {
        "x" : 1607.3722406078623,
        "y" : 448.4222094018537
      },
      "selected" : false
    }, {
      "data" : {
        "id" : "348604",
        "metaId" : "metaid_2090",
        "Matching_Attribute_1" : [ "Flagellin binds to TLR5" ],
        "compartmentCode" : 3,
        "shared_name" : "Flagellin binds to TLR5",
        "sbml_type" : "reaction",
        "sbml_id" : "reaction_188025",
        "reversible" : false,
        "SUID" : 348604,
        "sbml_compartment" : "compartment_876",
        "selected" : false,
        "cyId" : "metaid_2090",
        "label" : "Flagellin binds to TLR5",
        "sbml_type_ext" : "reaction irreversible",
        "fast" : false
      },
      "position" : {
        "x" : 238.19442993891698,
        "y" : 960.4256578881818
      },
      "selected" : false
    }, {
      "data" : {
        "id" : "348601",
        "metaId" : "metaid_2091",
        "Matching_Attribute_1" : [ "LYZ hydrolyzes peptidoglycans in the bacterial cell wall" ],
        "compartmentCode" : 4,
        "shared_name" : "LYZ hydrolyzes peptidoglycans in the bacterial cell wall",
        "sbml_type" : "reaction",
        "sbml_id" : "reaction_8862320",
        "reversible" : false,
        "SUID" : 348601,
        "sbml_compartment" : "compartment_984",
        "selected" : false,
        "cyId" : "metaid_2091",
        "label" : "LYZ hydrolyzes peptidoglycans in the bacterial cell wall",
        "sbml_type_ext" : "reaction irreversible",
        "fast" : false
      },
      "position" : {
        "x" : -181.98768370854395,
        "y" : 1615.288023610838
      },
      "selected" : false
    }, {
      "data" : {
        "id" : "348598",
        "metaId" : "metaid_2092",
        "Matching_Attribute_1" : [ "Hydrolysis of PC to PA by PLD" ],
        "compartmentCode" : 3,
        "shared_name" : "Hydrolysis of PC to PA by PLD",
        "sbml_type" : "reaction",
        "sbml_id" : "reaction_2029471",
        "reversible" : false,
        "SUID" : 348598,
        "sbml_compartment" : "compartment_876",
        "selected" : false,
        "cyId" : "metaid_2092",
        "label" : "Hydrolysis of PC to PA by PLD",
        "sbml_type_ext" : "reaction irreversible",
        "fast" : false
      },
      "position" : {
        "x" : 617.5790582348154,
        "y" : 49.12055744720283
      },
      "selected" : false
    }, {
      "data" : {
        "id" : "348595",
        "metaId" : "metaid_2093",
        "Matching_Attribute_1" : [ "C7 binds C5b:C6" ],
        "compartmentCode" : 4,
        "shared_name" : "C7 binds C5b:C6",
        "sbml_type" : "reaction",
        "sbml_id" : "reaction_173709",
        "reversible" : false,
        "SUID" : 348595,
        "sbml_compartment" : "compartment_984",
        "selected" : false,
        "cyId" : "metaid_2093",
        "label" : "C7 binds C5b:C6",
        "sbml_type_ext" : "reaction irreversible",
        "fast" : false
      },
      "position" : {
        "x" : -538.2222418140127,
        "y" : 1644.479185720213
      },
      "selected" : false
    }, {
      "data" : {
        "id" : "348592",
        "metaId" : "metaid_2094",
        "Matching_Attribute_1" : [ "CLEC4E binds alpha-mannan and trehalose-6-6'-dimycolate" ],
        "compartmentCode" : 3,
        "shared_name" : "CLEC4E binds alpha-mannan and trehalose-6-6'-dimycolate",
        "sbml_type" : "reaction",
        "sbml_id" : "reaction_5621354",
        "reversible" : false,
        "SUID" : 348592,
        "sbml_compartment" : "compartment_876",
        "selected" : false,
        "cyId" : "metaid_2094",
        "label" : "CLEC4E binds alpha-mannan and trehalose-6-6'-dimycolate",
        "sbml_type_ext" : "reaction irreversible",
        "fast" : false
      },
      "position" : {
        "x" : 277.9393335033701,
        "y" : 862.7152697045881
      },
      "selected" : false
    }, {
      "data" : {
        "id" : "348589",
        "metaId" : "metaid_2095",
        "Matching_Attribute_1" : [ "GNLY is transferred to the phagosome" ],
        "compartmentCode" : 4,
        "shared_name" : "GNLY is transferred to the phagosome",
        "sbml_type" : "reaction",
        "sbml_id" : "reaction_6807565",
        "reversible" : false,
        "SUID" : 348589,
        "sbml_compartment" : "compartment_984",
        "selected" : false,
        "cyId" : "metaid_2095",
        "label" : "GNLY is transferred to the phagosome",
        "sbml_type_ext" : "reaction irreversible",
        "fast" : false
      },
      "position" : {
        "x" : -103.9610113452627,
        "y" : 1535.4336534936506
      },
      "selected" : false
    }, {
      "data" : {
        "id" : "348586",
        "metaId" : "metaid_2096",
        "Matching_Attribute_1" : [ "STING recruits TBK1 and IRF3" ],
        "compartmentCode" : 1,
        "shared_name" : "STING recruits TBK1 and IRF3",
        "sbml_type" : "reaction",
        "sbml_id" : "reaction_1834939",
        "reversible" : false,
        "SUID" : 348586,
        "sbml_compartment" : "compartment_70101",
        "selected" : false,
        "cyId" : "metaid_2096",
        "label" : "STING recruits TBK1 and IRF3",
        "sbml_type_ext" : "reaction irreversible",
        "fast" : false
      },
      "position" : {
        "x" : 595.6970086742685,
        "y" : -1143.562074045412
      },
      "selected" : false
    }, {
      "data" : {
        "id" : "348583",
        "metaId" : "metaid_44",
        "Matching_Attribute_1" : [ "Inactivation of MAP2K1 by CDK1" ],
        "compartmentCode" : 1,
        "shared_name" : "Inactivation of MAP2K1 by CDK1",
        "sbml_type" : "reaction",
        "sbml_id" : "reaction_112342",
        "reversible" : false,
        "SUID" : 348583,
        "sbml_compartment" : "compartment_70101",
        "selected" : false,
        "cyId" : "metaid_44",
        "Matching_Attribute" : [ "Inactivation of MAP2K1 by CDK1" ],
        "label" : "Inactivation of MAP2K1 by CDK1",
        "sbml_type_ext" : "reaction irreversible",
        "fast" : false
      },
      "position" : {
        "x" : 553.7323480297373,
        "y" : -566.7531140844744
      },
      "selected" : false
    }, {
      "data" : {
        "id" : "348580",
        "metaId" : "metaid_43",
        "Matching_Attribute_1" : [ "MAP2K2 phosphorylates MAPK1" ],
        "compartmentCode" : 1,
        "shared_name" : "MAP2K2 phosphorylates MAPK1",
        "sbml_type" : "reaction",
        "sbml_id" : "reaction_109862",
        "reversible" : false,
        "SUID" : 348580,
        "sbml_compartment" : "compartment_70101",
        "selected" : false,
        "cyId" : "metaid_43",
        "Matching_Attribute" : [ "MAP2K2 phosphorylates MAPK1" ],
        "label" : "MAP2K2 phosphorylates MAPK1",
        "sbml_type_ext" : "reaction irreversible",
        "fast" : false
      },
      "position" : {
        "x" : 227.0504060436533,
        "y" : -316.7328504125994
      },
      "selected" : false
    }, {
      "data" : {
        "id" : "348577",
        "metaId" : "metaid_42",
        "Matching_Attribute_1" : [ "p-T,Y MAPKs dimerize" ],
        "compartmentCode" : 1,
        "shared_name" : "p-T,Y MAPKs dimerize",
        "sbml_type" : "reaction",
        "sbml_id" : "reaction_5674385",
        "reversible" : false,
        "SUID" : 348577,
        "sbml_compartment" : "compartment_70101",
        "selected" : false,
        "cyId" : "metaid_42",
        "Matching_Attribute" : [ "p-T,Y MAPKs dimerize" ],
        "label" : "p-T,Y MAPKs dimerize",
        "sbml_type_ext" : "reaction irreversible",
        "fast" : false
      },
      "position" : {
        "x" : -182.46339171635645,
        "y" : -572.5183118383807
      },
      "selected" : false
    }, {
      "data" : {
        "id" : "348574",
        "metaId" : "metaid_41",
        "Matching_Attribute_1" : [ "MAP2K1 phosphorylates MAPK3" ],
        "compartmentCode" : 1,
        "shared_name" : "MAP2K1 phosphorylates MAPK3",
        "sbml_type" : "reaction",
        "sbml_id" : "reaction_109860",
        "reversible" : false,
        "SUID" : 348574,
        "sbml_compartment" : "compartment_70101",
        "selected" : false,
        "cyId" : "metaid_41",
        "Matching_Attribute" : [ "MAP2K1 phosphorylates MAPK3" ],
        "label" : "MAP2K1 phosphorylates MAPK3",
        "sbml_type_ext" : "reaction irreversible",
        "fast" : false
      },
      "position" : {
        "x" : 483.47670227778417,
        "y" : -394.77584968017754
      },
      "selected" : false
    }, {
      "data" : {
        "id" : "348571",
        "metaId" : "metaid_40",
        "Matching_Attribute_1" : [ "Cytosolic DUSPs dephosphorylate MAPKs" ],
        "compartmentCode" : 1,
        "shared_name" : "Cytosolic DUSPs dephosphorylate MAPKs",
        "sbml_type" : "reaction",
        "sbml_id" : "reaction_5675376",
        "reversible" : false,
        "SUID" : 348571,
        "sbml_compartment" : "compartment_70101",
        "selected" : false,
        "cyId" : "metaid_40",
        "Matching_Attribute" : [ "Cytosolic DUSPs dephosphorylate MAPKs" ],
        "label" : "Cytosolic DUSPs dephosphorylate MAPKs",
        "sbml_type_ext" : "reaction irreversible",
        "fast" : false
      },
      "position" : {
        "x" : 313.46771485102636,
        "y" : -607.6465467016619
      },
      "selected" : false
    }, {
      "data" : {
        "id" : "348568",
        "metaId" : "metaid_39",
        "Matching_Attribute_1" : [ "Phosphorylated MAPKs translocate into the nucleus" ],
        "compartmentCode" : 2,
        "shared_name" : "Phosphorylated MAPKs translocate into the nucleus",
        "sbml_type" : "reaction",
        "sbml_id" : "reaction_5674387",
        "reversible" : false,
        "SUID" : 348568,
        "sbml_compartment" : "compartment_7660",
        "selected" : false,
        "cyId" : "metaid_39",
        "Matching_Attribute" : [ "Phosphorylated MAPKs translocate into the nucleus" ],
        "label" : "Phosphorylated MAPKs translocate into the nucleus",
        "sbml_type_ext" : "reaction irreversible",
        "fast" : false
      },
      "position" : {
        "x" : -571.5227178882315,
        "y" : -788.7907117407244
      },
      "selected" : false
    }, {
      "data" : {
        "id" : "348565",
        "metaId" : "metaid_38",
        "Matching_Attribute_1" : [ "Nuclear DUSPs dephosphorylate MAPKs" ],
        "compartmentCode" : 2,
        "shared_name" : "Nuclear DUSPs dephosphorylate MAPKs",
        "sbml_type" : "reaction",
        "sbml_id" : "reaction_5675373",
        "reversible" : false,
        "SUID" : 348565,
        "sbml_compartment" : "compartment_7660",
        "selected" : false,
        "cyId" : "metaid_38",
        "Matching_Attribute" : [ "Nuclear DUSPs dephosphorylate MAPKs" ],
        "label" : "Nuclear DUSPs dephosphorylate MAPKs",
        "sbml_type_ext" : "reaction irreversible",
        "fast" : false
      },
      "position" : {
        "x" : -769.479138786669,
        "y" : -584.6469129125994
      },
      "selected" : false
    }, {
      "data" : {
        "id" : "348562",
        "metaId" : "metaid_37",
        "Matching_Attribute_1" : [ "MAP2K1 binds MAPK3" ],
        "compartmentCode" : 1,
        "shared_name" : "MAP2K1 binds MAPK3",
        "sbml_type" : "reaction",
        "sbml_id" : "reaction_109857",
        "reversible" : false,
        "SUID" : 348562,
        "sbml_compartment" : "compartment_70101",
        "selected" : false,
        "cyId" : "metaid_37",
        "Matching_Attribute" : [ "MAP2K1 binds MAPK3" ],
        "label" : "MAP2K1 binds MAPK3",
        "sbml_type_ext" : "reaction irreversible",
        "fast" : false
      },
      "position" : {
        "x" : 575.2736383129404,
        "y" : -521.1260999243182
      },
      "selected" : false
    }, {
      "data" : {
        "id" : "348559",
        "metaId" : "metaid_36",
        "Matching_Attribute_1" : [ "Dissociation of p-T,Y-MAPK1:p-S,T-MAP2K2" ],
        "compartmentCode" : 1,
        "shared_name" : "Dissociation of p-T,Y-MAPK1:p-S,T-MAP2K2",
        "sbml_type" : "reaction",
        "sbml_id" : "reaction_109864",
        "reversible" : false,
        "SUID" : 348559,
        "sbml_compartment" : "compartment_70101",
        "selected" : false,
        "cyId" : "metaid_36",
        "Matching_Attribute" : [ "Dissociation of p-T,Y-MAPK1:p-S,T-MAP2K2" ],
        "label" : "Dissociation of p-T,Y-MAPK1:p-S,T-MAP2K2",
        "sbml_type_ext" : "reaction irreversible",
        "fast" : false
      },
      "position" : {
        "x" : 107.23098999751073,
        "y" : -731.4570935766619
      },
      "selected" : false
    }, {
      "data" : {
        "id" : "348556",
        "metaId" : "metaid_35",
        "Matching_Attribute_1" : [ "Dissociation of p-T,Y-MAPK3:MAP2K1" ],
        "compartmentCode" : 1,
        "shared_name" : "Dissociation of p-T,Y-MAPK3:MAP2K1",
        "sbml_type" : "reaction",
        "sbml_id" : "reaction_109863",
        "reversible" : false,
        "SUID" : 348556,
        "sbml_compartment" : "compartment_70101",
        "selected" : false,
        "cyId" : "metaid_35",
        "Matching_Attribute" : [ "Dissociation of p-T,Y-MAPK3:MAP2K1" ],
        "label" : "Dissociation of p-T,Y-MAPK3:MAP2K1",
        "sbml_type_ext" : "reaction irreversible",
        "fast" : false
      },
      "position" : {
        "x" : 615.2386956859873,
        "y" : -486.06994758056817
      },
      "selected" : false
    }, {
      "data" : {
        "id" : "348553",
        "metaId" : "metaid_34",
        "Matching_Attribute_1" : [ "MAP2K2 binds MAPK1" ],
        "compartmentCode" : 1,
        "shared_name" : "MAP2K2 binds MAPK1",
        "sbml_type" : "reaction",
        "sbml_id" : "reaction_109858",
        "reversible" : false,
        "SUID" : 348553,
        "sbml_compartment" : "compartment_70101",
        "selected" : false,
        "cyId" : "metaid_34",
        "Matching_Attribute" : [ "MAP2K2 binds MAPK1" ],
        "label" : "MAP2K2 binds MAPK1",
        "sbml_type_ext" : "reaction irreversible",
        "fast" : false
      },
      "position" : {
        "x" : 54.51629883540136,
        "y" : -515.0328382055682
      },
      "selected" : false
    }, {
      "data" : {
        "id" : "348550",
        "metaId" : "metaid_33",
        "Matching_Attribute_1" : [ "PEA15 binds MAPK monomers and dimers" ],
        "compartmentCode" : 1,
        "shared_name" : "PEA15 binds MAPK monomers and dimers",
        "sbml_type" : "reaction",
        "sbml_id" : "reaction_5675206",
        "reversible" : false,
        "SUID" : 348550,
        "sbml_compartment" : "compartment_70101",
        "selected" : false,
        "cyId" : "metaid_33",
        "Matching_Attribute" : [ "PEA15 binds MAPK monomers and dimers" ],
        "label" : "PEA15 binds MAPK monomers and dimers",
        "sbml_type_ext" : "reaction irreversible",
        "fast" : false
      },
      "position" : {
        "x" : -81.5231451343252,
        "y" : -943.3767102758807
      },
      "selected" : false
    }, {
      "data" : {
        "id" : "348547",
        "sbo" : "SBO:0000297",
        "constant" : false,
        "metaId" : "metaid_32",
        "Matching_Attribute_1" : [ "p-T,Y-MAPK3:p-2S-MAP2K1 [cytosol]" ],
        "compartmentCode" : 1,
        "shared_name" : "p-T,Y-MAPK3:p-2S-MAP2K1 [cytosol]",
        "sbml_type" : "species",
        "boundaryCondition" : false,
        "sbml_id" : "species_109843",
        "SUID" : 348547,
        "sbml_compartment" : "compartment_70101",
        "selected" : false,
        "cyId" : "metaid_32",
        "Matching_Attribute" : [ "p-T,Y-MAPK3:p-2S-MAP2K1 [cytosol]" ],
        "hasOnlySubstanceUnits" : false,
        "label" : "p-T,Y-MAPK3:p-2S-MAP2K1 [cytosol]",
        "sbml_type_ext" : "species"
      },
      "position" : {
        "x" : 639.8603387523935,
        "y" : -385.9110425512713
      },
      "selected" : false
    }, {
      "data" : {
        "id" : "348544",
        "sbo" : "SBO:0000252",
        "constant" : false,
        "metaId" : "metaid_31;metaid_9",
        "Matching_Attribute_1" : [ "MAP2K1 [cytosol]" ],
        "compartmentCode" : 1,
        "shared_name" : "MAP2K1 [cytosol]",
        "sbml_type" : "species",
        "boundaryCondition" : false,
        "sbml_id" : "species_109837",
        "SUID" : 348544,
        "sbml_compartment" : "compartment_70101",
        "selected" : false,
        "cyId" : "metaid_31",
        "Matching_Attribute" : [ "MAP2K1 [cytosol]" ],
        "hasOnlySubstanceUnits" : false,
        "label" : "MAP2K1 [cytosol]",
        "sbml_type_ext" : "species"
      },
      "position" : {
        "x" : 562.761583869581,
        "y" : -830.1028455297869
      },
      "selected" : false
    }, {
      "data" : {
        "id" : "348541",
        "sbo" : "SBO:0000289",
        "constant" : false,
        "metaId" : "metaid_30",
        "Matching_Attribute_1" : [ "MAPK monomers and dimers [cytosol]" ],
        "compartmentCode" : 1,
        "shared_name" : "MAPK monomers and dimers [cytosol]",
        "sbml_type" : "species",
        "boundaryCondition" : false,
        "sbml_id" : "species_5675361",
        "SUID" : 348541,
        "sbml_compartment" : "compartment_70101",
        "selected" : false,
        "cyId" : "metaid_30",
        "Matching_Attribute" : [ "MAPK monomers and dimers [cytosol]" ],
        "hasOnlySubstanceUnits" : false,
        "label" : "MAPK monomers and dimers [cytosol]",
        "sbml_type_ext" : "species"
      },
      "position" : {
        "x" : -49.81258910405177,
        "y" : -737.4379285375994
      },
      "selected" : false
    }, {
      "data" : {
        "id" : "348538",
        "sbo" : "SBO:0000247",
        "constant" : false,
        "metaId" : "metaid_29",
        "Matching_Attribute_1" : [ "Pi [nucleoplasm]" ],
        "compartmentCode" : 2,
        "shared_name" : "Pi [nucleoplasm]",
        "sbml_type" : "species",
        "boundaryCondition" : false,
        "sbml_id" : "species_113550",
        "SUID" : 348538,
        "sbml_compartment" : "compartment_7660",
        "selected" : false,
        "cyId" : "metaid_1130;metaid_29",
        "Matching_Attribute" : [ "Pi [nucleoplasm]" ],
        "hasOnlySubstanceUnits" : false,
        "label" : "Pi [nucleoplasm]",
        "sbml_type_ext" : "species"
      },
      "position" : {
        "x" : -1379.1242193530752,
        "y" : -458.4655164282244
      },
      "selected" : false
    }, {
      "data" : {
        "id" : "348535",
        "sbo" : "SBO:0000252",
        "constant" : false,
        "metaId" : "metaid_17;metaid_28",
        "Matching_Attribute_1" : [ "MAPK1 [cytosol]" ],
        "compartmentCode" : 1,
        "shared_name" : "MAPK1 [cytosol]",
        "sbml_type" : "species",
        "boundaryCondition" : false,
        "sbml_id" : "species_109853",
        "SUID" : 348535,
        "sbml_compartment" : "compartment_70101",
        "selected" : false,
        "cyId" : "metaid_28",
        "Matching_Attribute" : [ "MAPK1 [cytosol]" ],
        "hasOnlySubstanceUnits" : false,
        "label" : "MAPK1 [cytosol]",
        "sbml_type_ext" : "species"
      },
      "position" : {
        "x" : 270.634256904249,
        "y" : -820.0209363500994
      },
      "selected" : false
    }, {
      "data" : {
        "id" : "348532",
        "sbo" : "SBO:0000289",
        "constant" : false,
        "metaId" : "metaid_200;metaid_27",
        "Matching_Attribute_1" : [ "p-T,Y MAPK dimers [cytosol]" ],
        "compartmentCode" : 1,
        "shared_name" : "p-T,Y MAPK dimers [cytosol]",
        "sbml_type" : "species",
        "boundaryCondition" : false,
        "sbml_id" : "species_1268261",
        "SUID" : 348532,
        "sbml_compartment" : "compartment_70101",
        "selected" : false,
        "cyId" : "metaid_27;metaid_863",
        "Matching_Attribute" : [ "p-T,Y MAPK dimers [cytosol]" ],
        "hasOnlySubstanceUnits" : false,
        "label" : "p-T,Y MAPK dimers [cytosol]",
        "sbml_type_ext" : "species"
      },
      "position" : {
        "x" : -135.49171202885645,
        "y" : -346.98373542236504
      },
      "selected" : false
    }, {
      "data" : {
        "id" : "348529",
        "sbo" : "SBO:0000247",
        "constant" : false,
        "metaId" : "metaid_26",
        "Matching_Attribute_1" : [ "ATP [cytosol]" ],
        "compartmentCode" : 1,
        "shared_name" : "ATP [cytosol]",
        "sbml_type" : "species",
        "boundaryCondition" : false,
        "sbml_id" : "species_113592",
        "SUID" : 348529,
        "sbml_compartment" : "compartment_70101",
        "selected" : false,
        "cyId" : "metaid_26;metaid_644",
        "Matching_Attribute" : [ "ATP [cytosol]" ],
        "hasOnlySubstanceUnits" : false,
        "label" : "ATP [cytosol]",
        "sbml_type_ext" : "species"
      },
      "position" : {
        "x" : 461.39854676020605,
        "y" : -185.27528510498223
      },
      "selected" : false
    }, {
      "data" : {
        "id" : "348526",
        "sbo" : "SBO:0000252",
        "constant" : false,
        "metaId" : "metaid_18;metaid_25",
        "Matching_Attribute_1" : [ "MAPK3 [cytosol]" ],
        "compartmentCode" : 1,
        "shared_name" : "MAPK3 [cytosol]",
        "sbml_type" : "species",
        "boundaryCondition" : false,
        "sbml_id" : "species_59284",
        "SUID" : 348526,
        "sbml_compartment" : "compartment_70101",
        "selected" : false,
        "cyId" : "metaid_18",
        "Matching_Attribute" : [ "MAPK3 [cytosol]" ],
        "hasOnlySubstanceUnits" : false,
        "label" : "MAPK3 [cytosol]",
        "sbml_type_ext" : "species"
      },
      "position" : {
        "x" : 467.0653558422373,
        "y" : -394.24252448486504
      },
      "selected" : false
    }, {
      "data" : {
        "id" : "348523",
        "sbo" : "SBO:0000252",
        "constant" : false,
        "metaId" : "metaid_24",
        "Matching_Attribute_1" : [ "MAP2K2 [cytosol]" ],
        "compartmentCode" : 1,
        "shared_name" : "MAP2K2 [cytosol]",
        "sbml_type" : "species",
        "boundaryCondition" : false,
        "sbml_id" : "species_109848",
        "SUID" : 348523,
        "sbml_compartment" : "compartment_70101",
        "selected" : false,
        "cyId" : "metaid_24",
        "Matching_Attribute" : [ "MAP2K2 [cytosol]" ],
        "hasOnlySubstanceUnits" : false,
        "label" : "MAP2K2 [cytosol]",
        "sbml_type_ext" : "species"
      },
      "position" : {
        "x" : -11.84440367924708,
        "y" : -582.0687268774432
      },
      "selected" : false
    }, {
      "data" : {
        "id" : "348520",
        "sbo" : "SBO:0000297",
        "constant" : false,
        "metaId" : "metaid_22",
        "Matching_Attribute_1" : [ "IL6:Tyrosine phosphorylated hexameric IL-6 receptor:Activated JAKs:p-Y546,Y584-PTPN11 [plasma membrane]" ],
        "compartmentCode" : 3,
        "shared_name" : "IL6:Tyrosine phosphorylated hexameric IL-6 receptor:Activated JAKs:p-Y546,Y584-PTPN11 [plasma membrane]",
        "sbml_type" : "species",
        "boundaryCondition" : false,
        "sbml_id" : "species_1112753",
        "SUID" : 348520,
        "sbml_compartment" : "compartment_876",
        "selected" : false,
        "cyId" : "metaid_22",
        "Matching_Attribute" : [ "IL6:Tyrosine phosphorylated hexameric IL-6 receptor:Activated JAKs:p-Y546,Y584-PTPN11 [plasma membrane]" ],
        "hasOnlySubstanceUnits" : false,
        "label" : "IL6:Tyrosine phosphorylated hexameric IL-6 receptor:Activated JAKs:p-Y546,Y584-PTPN11 [plasma membrane]",
        "sbml_type_ext" : "species"
      },
      "position" : {
        "x" : 257.1723886181162,
        "y" : -126.34277472900567
      },
      "selected" : false
    }, {
      "data" : {
        "id" : "348517",
        "sbo" : "SBO:0000289",
        "constant" : false,
        "metaId" : "metaid_21",
        "Matching_Attribute_1" : [ "p-T,Y MAPKs [cytosol]" ],
        "compartmentCode" : 1,
        "shared_name" : "p-T,Y MAPKs [cytosol]",
        "sbml_type" : "species",
        "boundaryCondition" : false,
        "sbml_id" : "species_169289",
        "SUID" : 348517,
        "sbml_compartment" : "compartment_70101",
        "selected" : false,
        "cyId" : "metaid_21",
        "Matching_Attribute" : [ "p-T,Y MAPKs [cytosol]" ],
        "hasOnlySubstanceUnits" : false,
        "label" : "p-T,Y MAPKs [cytosol]",
        "sbml_type_ext" : "species"
      },
      "position" : {
        "x" : -276.8430914233877,
        "y" : -797.5468152563494
      },
      "selected" : false
    }, {
      "data" : {
        "id" : "348514",
        "sbo" : "SBO:0000289",
        "constant" : false,
        "metaId" : "metaid_20",
        "Matching_Attribute_1" : [ "p-2T-MAP2K1 [cytosol]" ],
        "compartmentCode" : 1,
        "shared_name" : "p-2T-MAP2K1 [cytosol]",
        "sbml_type" : "species",
        "boundaryCondition" : false,
        "sbml_id" : "species_112340",
        "SUID" : 348514,
        "sbml_compartment" : "compartment_70101",
        "selected" : false,
        "cyId" : "metaid_20",
        "Matching_Attribute" : [ "p-2T-MAP2K1 [cytosol]" ],
        "hasOnlySubstanceUnits" : false,
        "label" : "p-2T-MAP2K1 [cytosol]",
        "sbml_type_ext" : "species"
      },
      "position" : {
        "x" : 525.2617059398935,
        "y" : -559.9268811743182
      },
      "selected" : false
    }, {
      "data" : {
        "id" : "348511",
        "sbo" : "SBO:0000297",
        "constant" : false,
        "metaId" : "metaid_19",
        "Matching_Attribute_1" : [ "p-S,T-MAP2K2:p-T,Y-MAPK1 [cytosol]" ],
        "compartmentCode" : 1,
        "shared_name" : "p-S,T-MAP2K2:p-T,Y-MAPK1 [cytosol]",
        "sbml_type" : "species",
        "boundaryCondition" : false,
        "sbml_id" : "species_109854",
        "SUID" : 348511,
        "sbml_compartment" : "compartment_70101",
        "selected" : false,
        "cyId" : "metaid_19",
        "Matching_Attribute" : [ "p-S,T-MAP2K2:p-T,Y-MAPK1 [cytosol]" ],
        "hasOnlySubstanceUnits" : false,
        "label" : "p-S,T-MAP2K2:p-T,Y-MAPK1 [cytosol]",
        "sbml_type_ext" : "species"
      },
      "position" : {
        "x" : -28.519132072801767,
        "y" : -599.6553967993182
      },
      "selected" : false
    }, {
      "data" : {
        "id" : "348508",
        "sbo" : "SBO:0000289",
        "constant" : false,
        "metaId" : "metaid_16",
        "Matching_Attribute_1" : [ "MAPK monomers and dimers [nucleoplasm]" ],
        "compartmentCode" : 2,
        "shared_name" : "MAPK monomers and dimers [nucleoplasm]",
        "sbml_type" : "species",
        "boundaryCondition" : false,
        "sbml_id" : "species_5675363",
        "SUID" : 348508,
        "sbml_compartment" : "compartment_7660",
        "selected" : false,
        "cyId" : "metaid_16",
        "Matching_Attribute" : [ "MAPK monomers and dimers [nucleoplasm]" ],
        "hasOnlySubstanceUnits" : false,
        "label" : "MAPK monomers and dimers [nucleoplasm]",
        "sbml_type_ext" : "species"
      },
      "position" : {
        "x" : -1080.1679205249502,
        "y" : -485.1393445532244
      },
      "selected" : false
    }, {
      "data" : {
        "id" : "348505",
        "sbo" : "SBO:0000252",
        "constant" : false,
        "metaId" : "metaid_15",
        "Matching_Attribute_1" : [ "CDK1 [cytosol]" ],
        "compartmentCode" : 1,
        "shared_name" : "CDK1 [cytosol]",
        "sbml_type" : "species",
        "boundaryCondition" : false,
        "sbml_id" : "species_157415",
        "SUID" : 348505,
        "sbml_compartment" : "compartment_70101",
        "selected" : false,
        "cyId" : "metaid_15",
        "Matching_Attribute" : [ "CDK1 [cytosol]" ],
        "hasOnlySubstanceUnits" : false,
        "label" : "CDK1 [cytosol]",
        "sbml_type_ext" : "species"
      },
      "position" : {
        "x" : 579.7970758129404,
        "y" : -670.8153699438494
      },
      "selected" : false
    }, {
      "data" : {
        "id" : "348502",
        "sbo" : "SBO:0000297",
        "constant" : false,
        "metaId" : "metaid_14",
        "Matching_Attribute_1" : [ "p-T,Y MAPK monomers and dimers:PEA15 [cytosol]" ],
        "compartmentCode" : 1,
        "shared_name" : "p-T,Y MAPK monomers and dimers:PEA15 [cytosol]",
        "sbml_type" : "species",
        "boundaryCondition" : false,
        "sbml_id" : "species_5675205",
        "SUID" : 348502,
        "sbml_compartment" : "compartment_70101",
        "selected" : false,
        "cyId" : "metaid_14",
        "Matching_Attribute" : [ "p-T,Y MAPK monomers and dimers:PEA15 [cytosol]" ],
        "hasOnlySubstanceUnits" : false,
        "label" : "p-T,Y MAPK monomers and dimers:PEA15 [cytosol]",
        "sbml_type_ext" : "species"
      },
      "position" : {
        "x" : -188.95609801518458,
        "y" : -903.8601087133807
      },
      "selected" : false
    }, {
      "data" : {
        "id" : "348499",
        "sbo" : "SBO:0000247",
        "constant" : false,
        "metaId" : "metaid_13",
        "Matching_Attribute_1" : [ "ADP [cytosol]" ],
        "compartmentCode" : 1,
        "shared_name" : "ADP [cytosol]",
        "sbml_type" : "species",
        "boundaryCondition" : false,
        "sbml_id" : "species_29370",
        "SUID" : 348499,
        "sbml_compartment" : "compartment_70101",
        "selected" : false,
        "cyId" : "metaid_1157;metaid_13",
        "Matching_Attribute" : [ "ADP [cytosol]" ],
        "hasOnlySubstanceUnits" : false,
        "label" : "ADP [cytosol]",
        "sbml_type_ext" : "species"
      },
      "position" : {
        "x" : 455.4690728832529,
        "y" : -182.89111457275567
      },
      "selected" : false
    }, {
      "data" : {
        "id" : "348496",
        "sbo" : "SBO:0000247",
        "constant" : false,
        "metaId" : "metaid_12",
        "Matching_Attribute_1" : [ "H2O [cytosol]" ],
        "compartmentCode" : 1,
        "shared_name" : "H2O [cytosol]",
        "sbml_type" : "species",
        "boundaryCondition" : false,
        "sbml_id" : "species_29356",
        "SUID" : 348496,
        "sbml_compartment" : "compartment_70101",
        "selected" : false,
        "cyId" : "metaid_12;metaid_205",
        "Matching_Attribute" : [ "H2O [cytosol]" ],
        "hasOnlySubstanceUnits" : false,
        "label" : "H2O [cytosol]",
        "sbml_type_ext" : "species"
      },
      "position" : {
        "x" : 493.05714661372167,
        "y" : -263.52475104736504
      },
      "selected" : false
    }, {
      "data" : {
        "id" : "348493",
        "sbo" : "SBO:0000297",
        "constant" : false,
        "metaId" : "metaid_11",
        "Matching_Attribute_1" : [ "p-2S-MAP2K1:MAPK3 [cytosol]" ],
        "compartmentCode" : 1,
        "shared_name" : "p-2S-MAP2K1:MAPK3 [cytosol]",
        "sbml_type" : "species",
        "boundaryCondition" : false,
        "sbml_id" : "species_109838",
        "SUID" : 348493,
        "sbml_compartment" : "compartment_70101",
        "selected" : false,
        "cyId" : "metaid_11",
        "Matching_Attribute" : [ "p-2S-MAP2K1:MAPK3 [cytosol]" ],
        "hasOnlySubstanceUnits" : false,
        "label" : "p-2S-MAP2K1:MAPK3 [cytosol]",
        "sbml_type_ext" : "species"
      },
      "position" : {
        "x" : 626.7173028637217,
        "y" : -544.1530774633807
      },
      "selected" : false
    }, {
      "data" : {
        "id" : "348490",
        "sbo" : "SBO:0000289",
        "constant" : false,
        "metaId" : "metaid_10",
        "Matching_Attribute_1" : [ "p-T,Y MAPK monomers and dimers [cytosol]" ],
        "compartmentCode" : 1,
        "shared_name" : "p-T,Y MAPK monomers and dimers [cytosol]",
        "sbml_type" : "species",
        "boundaryCondition" : false,
        "sbml_id" : "species_5674340",
        "SUID" : 348490,
        "sbml_compartment" : "compartment_70101",
        "selected" : false,
        "cyId" : "metaid_10",
        "Matching_Attribute" : [ "p-T,Y MAPK monomers and dimers [cytosol]" ],
        "hasOnlySubstanceUnits" : false,
        "label" : "p-T,Y MAPK monomers and dimers [cytosol]",
        "sbml_type_ext" : "species"
      },
      "position" : {
        "x" : -74.58367675053614,
        "y" : -774.7860730688494
      },
      "selected" : false
    }, {
      "data" : {
        "id" : "348487",
        "sbo" : "SBO:0000252",
        "constant" : false,
        "metaId" : "metaid_8",
        "Matching_Attribute_1" : [ "PEA15 [cytosol]" ],
        "compartmentCode" : 1,
        "shared_name" : "PEA15 [cytosol]",
        "sbml_type" : "species",
        "boundaryCondition" : false,
        "sbml_id" : "species_5675204",
        "SUID" : 348487,
        "sbml_compartment" : "compartment_70101",
        "selected" : false,
        "cyId" : "metaid_8",
        "Matching_Attribute" : [ "PEA15 [cytosol]" ],
        "hasOnlySubstanceUnits" : false,
        "label" : "PEA15 [cytosol]",
        "sbml_type_ext" : "species"
      },
      "position" : {
        "x" : 7.02492005122167,
        "y" : -1126.060365061037
      },
      "selected" : false
    }, {
      "data" : {
        "id" : "348484",
        "sbo" : "SBO:0000289",
        "constant" : false,
        "metaId" : "metaid_7",
        "Matching_Attribute_1" : [ "p-T,Y MAPK monomers and dimers [nucleoplasm]" ],
        "compartmentCode" : 2,
        "shared_name" : "p-T,Y MAPK monomers and dimers [nucleoplasm]",
        "sbml_type" : "species",
        "boundaryCondition" : false,
        "sbml_id" : "species_5674341",
        "SUID" : 348484,
        "sbml_compartment" : "compartment_7660",
        "selected" : false,
        "cyId" : "metaid_7",
        "Matching_Attribute" : [ "p-T,Y MAPK monomers and dimers [nucleoplasm]" ],
        "hasOnlySubstanceUnits" : false,
        "label" : "p-T,Y MAPK monomers and dimers [nucleoplasm]",
        "sbml_type_ext" : "species"
      },
      "position" : {
        "x" : -900.1939215015127,
        "y" : -740.0560926000994
      },
      "selected" : false
    }, {
      "data" : {
        "id" : "348481",
        "sbo" : "SBO:0000297",
        "constant" : false,
        "metaId" : "metaid_6",
        "Matching_Attribute_1" : [ "p-S,T-MAP2K2:MAPK1 [cytosol]" ],
        "compartmentCode" : 1,
        "shared_name" : "p-S,T-MAP2K2:MAPK1 [cytosol]",
        "sbml_type" : "species",
        "boundaryCondition" : false,
        "sbml_id" : "species_109849",
        "SUID" : 348481,
        "sbml_compartment" : "compartment_70101",
        "selected" : false,
        "cyId" : "metaid_6",
        "Matching_Attribute" : [ "p-S,T-MAP2K2:MAPK1 [cytosol]" ],
        "hasOnlySubstanceUnits" : false,
        "label" : "p-S,T-MAP2K2:MAPK1 [cytosol]",
        "sbml_type_ext" : "species"
      },
      "position" : {
        "x" : -1.7751440356923922,
        "y" : -421.6888745825213
      },
      "selected" : false
    }, {
      "data" : {
        "id" : "348478",
        "sbo" : "SBO:0000247",
        "constant" : false,
        "metaId" : "metaid_5",
        "Matching_Attribute_1" : [ "Pi [cytosol]" ],
        "compartmentCode" : 1,
        "shared_name" : "Pi [cytosol]",
        "sbml_type" : "species",
        "boundaryCondition" : false,
        "sbml_id" : "species_29372",
        "SUID" : 348478,
        "sbml_compartment" : "compartment_70101",
        "selected" : false,
        "cyId" : "metaid_189;metaid_5",
        "Matching_Attribute" : [ "Pi [cytosol]" ],
        "hasOnlySubstanceUnits" : false,
        "label" : "Pi [cytosol]",
        "sbml_type_ext" : "species"
      },
      "position" : {
        "x" : 673.3534417797373,
        "y" : -397.7016919653338
      },
      "selected" : false
    }, {
      "data" : {
        "id" : "348475",
        "sbo" : "SBO:0000289",
        "constant" : false,
        "metaId" : "metaid_3",
        "Matching_Attribute_1" : [ "nuclear MAPK DUSPs [nucleoplasm]" ],
        "compartmentCode" : 2,
        "shared_name" : "nuclear MAPK DUSPs [nucleoplasm]",
        "sbml_type" : "species",
        "boundaryCondition" : false,
        "sbml_id" : "species_5675368",
        "SUID" : 348475,
        "sbml_compartment" : "compartment_7660",
        "selected" : false,
        "cyId" : "metaid_3",
        "Matching_Attribute" : [ "nuclear MAPK DUSPs [nucleoplasm]" ],
        "hasOnlySubstanceUnits" : false,
        "label" : "nuclear MAPK DUSPs [nucleoplasm]",
        "sbml_type_ext" : "species"
      },
      "position" : {
        "x" : -954.5476812671377,
        "y" : -506.00549445556817
      },
      "selected" : false
    }, {
      "data" : {
        "id" : "348472",
        "sbo" : "SBO:0000289",
        "constant" : false,
        "metaId" : "metaid_1",
        "Matching_Attribute_1" : [ "cytosolic MAPK DUSPs [cytosol]" ],
        "compartmentCode" : 1,
        "shared_name" : "cytosolic MAPK DUSPs [cytosol]",
        "sbml_type" : "species",
        "boundaryCondition" : false,
        "sbml_id" : "species_5675365",
        "SUID" : 348472,
        "sbml_compartment" : "compartment_70101",
        "selected" : false,
        "cyId" : "metaid_1",
        "Matching_Attribute" : [ "cytosolic MAPK DUSPs [cytosol]" ],
        "hasOnlySubstanceUnits" : false,
        "label" : "cytosolic MAPK DUSPs [cytosol]",
        "sbml_type_ext" : "species"
      },
      "position" : {
        "x" : 425.83848816645605,
        "y" : -942.5733655493182
      },
      "selected" : false
    }, {
      "data" : {
        "id" : "348469",
        "sbo" : "SBO:0000290",
        "constant" : true,
        "metaId" : "c1;metaid_11;metaid_13;metaid_2;metaid_22;metaid_23;metaid_4;metaid_5;metaid_7;metaid_8;metaid_9",
        "Matching_Attribute_1" : [ "plasma membrane" ],
        "units" : "volume",
        "shared_name" : "plasma membrane",
        "sbml_type" : "compartment",
        "sbml_id" : "compartment_876",
        "derivedUnits" : "volume",
        "SUID" : 348469,
        "value" : 1.0,
        "selected" : false,
        "cyId" : "metaid_23;metaid_6",
        "Matching_Attribute" : [ "plasma membrane" ],
        "label" : "plasma membrane",
        "sbml_type_ext" : "compartment",
        "size" : 1.0
      },
      "position" : {
        "x" : 255.70614105952245,
        "y" : 443.57095207763496
      },
      "selected" : false
    }, {
      "data" : {
        "id" : "348466",
        "sbo" : "SBO:0000290",
        "constant" : true,
        "metaId" : "c6;metaid_10;metaid_11;metaid_121;metaid_2;metaid_23;metaid_4;metaid_53;metaid_6;metaid_7;metaid_4",
        "Matching_Attribute_1" : [ "nucleoplasm" ],
        "units" : "volume",
        "shared_name" : "nucleoplasm",
        "sbml_type" : "compartment",
        "sbml_id" : "compartment_7660",
        "derivedUnits" : "volume",
        "SUID" : 348466,
        "value" : 1.0,
        "selected" : false,
        "cyId" : "metaid_4",
        "Matching_Attribute" : [ "nucleoplasm" ],
        "label" : "nucleoplasm",
        "sbml_type_ext" : "compartment",
        "size" : 1.0
      },
      "position" : {
        "x" : -1327.2283453296377,
        "y" : -597.4563001196307
      },
      "selected" : false
    }, {
      "data" : {
        "id" : "348463",
        "sbo" : "SBO:0000290",
        "constant" : true,
        "metaId" : "metaid_2;metaid_2;metaid_22;metaid_4;metaid_5;metaid_7;metaid_8",
        "Matching_Attribute_1" : [ "cytosol" ],
        "shared_name" : "cytosol",
        "sbml_type" : "compartment",
        "sbml_id" : "compartment_70101",
        "derivedUnits" : "",
        "SUID" : 348463,
        "selected" : false,
        "cyId" : "metaid_2",
        "Matching_Attribute" : [ "cytosol" ],
        "label" : "cytosol",
        "sbml_type_ext" : "compartment"
      },
      "position" : {
        "x" : 375.07513672602636,
        "y" : -690.9418958227557
      },
      "selected" : false
    }, {
      "data" : {
        "id" : "348460",
        "metaId" : "metaid_95",
        "Matching_Attribute_1" : [ "Dimerization of p-S119-CREB1" ],
        "compartmentCode" : 2,
        "shared_name" : "Dimerization of p-S119-CREB1",
        "sbml_type" : "reaction",
        "sbml_id" : "reaction_111916",
        "reversible" : false,
        "SUID" : 348460,
        "sbml_compartment" : "compartment_7660",
        "selected" : false,
        "cyId" : "metaid_95",
        "Matching_Attribute" : [ "Dimerization of p-S119-CREB1" ],
        "label" : "Dimerization of p-S119-CREB1",
        "sbml_type_ext" : "reaction irreversible",
        "fast" : false
      },
      "position" : {
        "x" : -1678.0349859546377,
        "y" : -515.7758191625994
      },
      "selected" : false
    }, {
      "data" : {
        "id" : "348457",
        "metaId" : "metaid_94",
        "Matching_Attribute_1" : [ "DAG stimulates protein kinase C-delta" ],
        "compartmentCode" : 3,
        "shared_name" : "DAG stimulates protein kinase C-delta",
        "sbml_type" : "reaction",
        "sbml_id" : "reaction_198314",
        "reversible" : false,
        "SUID" : 348457,
        "sbml_compartment" : "compartment_876",
        "selected" : false,
        "cyId" : "metaid_2081;metaid_94",
        "Matching_Attribute" : [ "DAG stimulates protein kinase C-delta" ],
        "label" : "DAG stimulates protein kinase C-delta",
        "sbml_type_ext" : "reaction irreversible",
        "fast" : false
      },
      "position" : {
        "x" : 272.4442697216318,
        "y" : -98.16603217529473
      },
      "selected" : false
    }, {
      "data" : {
        "id" : "348454",
        "metaId" : "metaid_93",
        "Matching_Attribute_1" : [ "CaMKK binds activated calmodulin in the nucleus" ],
        "compartmentCode" : 2,
        "shared_name" : "CaMKK binds activated calmodulin in the nucleus",
        "sbml_type" : "reaction",
        "sbml_id" : "reaction_9618863",
        "reversible" : false,
        "SUID" : 348454,
        "sbml_compartment" : "compartment_7660",
        "selected" : false,
        "cyId" : "metaid_93",
        "Matching_Attribute" : [ "CaMKK binds activated calmodulin in the nucleus" ],
        "label" : "CaMKK binds activated calmodulin in the nucleus",
        "sbml_type_ext" : "reaction irreversible",
        "fast" : false
      },
      "position" : {
        "x" : -1196.4555181812002,
        "y" : -917.1224988500994
      },
      "selected" : false
    }, {
      "data" : {
        "id" : "348451",
        "metaId" : "metaid_92",
        "Matching_Attribute_1" : [ "cAMP binds PKA tetramer" ],
        "compartmentCode" : 1,
        "shared_name" : "cAMP binds PKA tetramer",
        "sbml_type" : "reaction",
        "sbml_id" : "reaction_8951727",
        "reversible" : false,
        "SUID" : 348451,
        "sbml_compartment" : "compartment_70101",
        "selected" : false,
        "cyId" : "metaid_92",
        "Matching_Attribute" : [ "cAMP binds PKA tetramer" ],
        "label" : "cAMP binds PKA tetramer",
        "sbml_type_ext" : "reaction irreversible",
        "fast" : false
      },
      "position" : {
        "x" : 515.3397699047373,
        "y" : -608.5701917211932
      },
      "selected" : false
    }, {
      "data" : {
        "id" : "348448",
        "metaId" : "metaid_91",
        "Matching_Attribute_1" : [ "cAMP hydrolysis by Cam-PDE 1" ],
        "compartmentCode" : 1,
        "shared_name" : "cAMP hydrolysis by Cam-PDE 1",
        "sbml_type" : "reaction",
        "sbml_id" : "reaction_111955",
        "reversible" : false,
        "SUID" : 348448,
        "sbml_compartment" : "compartment_70101",
        "selected" : false,
        "cyId" : "metaid_91",
        "Matching_Attribute" : [ "cAMP hydrolysis by Cam-PDE 1" ],
        "label" : "cAMP hydrolysis by Cam-PDE 1",
        "sbml_type_ext" : "reaction irreversible",
        "fast" : false
      },
      "position" : {
        "x" : 674.8307977367685,
        "y" : -639.6354993383807
      },
      "selected" : false
    }, {
      "data" : {
        "id" : "348445",
        "metaId" : "metaid_90",
        "Matching_Attribute_1" : [ "Activated calmodulin dissociates from CaMKII-gamma" ],
        "compartmentCode" : 2,
        "shared_name" : "Activated calmodulin dissociates from CaMKII-gamma",
        "sbml_type" : "reaction",
        "sbml_id" : "reaction_9618834",
        "reversible" : false,
        "SUID" : 348445,
        "sbml_compartment" : "compartment_7660",
        "selected" : false,
        "cyId" : "metaid_90",
        "Matching_Attribute" : [ "Activated calmodulin dissociates from CaMKII-gamma" ],
        "label" : "Activated calmodulin dissociates from CaMKII-gamma",
        "sbml_type_ext" : "reaction irreversible",
        "fast" : false
      },
      "position" : {
        "x" : -1344.4501470874502,
        "y" : -882.0105603735369
      },
      "selected" : false
    }, {
      "data" : {
        "id" : "348442",
        "metaId" : "metaid_89",
        "Matching_Attribute_1" : [ "CaMKII autophosphorylates" ],
        "compartmentCode" : 3,
        "shared_name" : "CaMKII autophosphorylates",
        "sbml_type" : "reaction",
        "sbml_id" : "reaction_9617583",
        "reversible" : false,
        "SUID" : 348442,
        "sbml_compartment" : "compartment_876",
        "selected" : false,
        "cyId" : "metaid_89",
        "Matching_Attribute" : [ "CaMKII autophosphorylates" ],
        "label" : "CaMKII autophosphorylates",
        "sbml_type_ext" : "reaction irreversible",
        "fast" : false
      },
      "position" : {
        "x" : 601.1377740551279,
        "y" : -93.9491284887713
      },
      "selected" : false
    }, {
      "data" : {
        "id" : "348439",
        "metaId" : "metaid_88",
        "Matching_Attribute_1" : [ "Adenylate cyclase produces cAMP" ],
        "compartmentCode" : 3,
        "shared_name" : "Adenylate cyclase produces cAMP",
        "sbml_type" : "reaction",
        "sbml_id" : "reaction_111930",
        "reversible" : false,
        "SUID" : 348439,
        "sbml_compartment" : "compartment_876",
        "selected" : false,
        "cyId" : "metaid_88",
        "Matching_Attribute" : [ "Adenylate cyclase produces cAMP" ],
        "label" : "Adenylate cyclase produces cAMP",
        "sbml_type_ext" : "reaction irreversible",
        "fast" : false
      },
      "position" : {
        "x" : 507.10216004145605,
        "y" : 46.03900398803535
      },
      "selected" : false
    }, {
      "data" : {
        "id" : "348436",
        "metaId" : "metaid_87",
        "Matching_Attribute_1" : [ "Calmodulin activates Cam-PDE 1" ],
        "compartmentCode" : 1,
        "shared_name" : "Calmodulin activates Cam-PDE 1",
        "sbml_type" : "reaction",
        "sbml_id" : "reaction_111956",
        "reversible" : false,
        "SUID" : 348436,
        "sbml_compartment" : "compartment_70101",
        "selected" : false,
        "cyId" : "metaid_87",
        "Matching_Attribute" : [ "Calmodulin activates Cam-PDE 1" ],
        "label" : "Calmodulin activates Cam-PDE 1",
        "sbml_type_ext" : "reaction irreversible",
        "fast" : false
      },
      "position" : {
        "x" : 430.07261902583105,
        "y" : -1173.2870496313494
      },
      "selected" : false
    }, {
      "data" : {
        "id" : "348433",
        "metaId" : "metaid_86",
        "Matching_Attribute_1" : [ "cAMP induces dissociation of inactive PKA tetramers" ],
        "compartmentCode" : 1,
        "shared_name" : "cAMP induces dissociation of inactive PKA tetramers",
        "sbml_type" : "reaction",
        "sbml_id" : "reaction_111925",
        "reversible" : false,
        "SUID" : 348433,
        "sbml_compartment" : "compartment_70101",
        "selected" : false,
        "cyId" : "metaid_86",
        "Matching_Attribute" : [ "cAMP induces dissociation of inactive PKA tetramers" ],
        "label" : "cAMP induces dissociation of inactive PKA tetramers",
        "sbml_type_ext" : "reaction irreversible",
        "fast" : false
      },
      "position" : {
        "x" : 306.11805969965917,
        "y" : -1092.919251779787
      },
      "selected" : false
    }, {
      "data" : {
        "id" : "348430",
        "metaId" : "metaid_84",
        "Matching_Attribute_1" : [ "CAMK4 enters the nucleus" ],
        "compartmentCode" : 7,
        "shared_name" : "CAMK4 enters the nucleus",
        "sbml_type" : "reaction",
        "sbml_id" : "reaction_112282",
        "reversible" : false,
        "SUID" : 348430,
        "sbml_compartment" : "compartment_13231",
        "selected" : false,
        "cyId" : "metaid_84",
        "Matching_Attribute" : [ "CAMK4 enters the nucleus" ],
        "label" : "CAMK4 enters the nucleus",
        "sbml_type_ext" : "reaction irreversible",
        "fast" : false
      },
      "position" : {
        "x" : -352.4136480640127,
        "y" : -412.02523932861504
      },
      "selected" : false
    }, {
      "data" : {
        "id" : "348427",
        "metaId" : "metaid_83",
        "Matching_Attribute_1" : [ "PKC phosphorylates GRK2" ],
        "compartmentCode" : 3,
        "shared_name" : "PKC phosphorylates GRK2",
        "sbml_type" : "reaction",
        "sbml_id" : "reaction_111970",
        "reversible" : false,
        "SUID" : 348427,
        "sbml_compartment" : "compartment_876",
        "selected" : false,
        "cyId" : "metaid_83",
        "Matching_Attribute" : [ "PKC phosphorylates GRK2" ],
        "label" : "PKC phosphorylates GRK2",
        "sbml_type_ext" : "reaction irreversible",
        "fast" : false
      },
      "position" : {
        "x" : 245.2425790478037,
        "y" : 0.2949129540998001
      },
      "selected" : false
    }, {
      "data" : {
        "id" : "348424",
        "metaId" : "metaid_82",
        "Matching_Attribute_1" : [ "PKA phosphorylates CREB1" ],
        "compartmentCode" : 2,
        "shared_name" : "PKA phosphorylates CREB1",
        "sbml_type" : "reaction",
        "sbml_id" : "reaction_111919",
        "reversible" : false,
        "SUID" : 348424,
        "sbml_compartment" : "compartment_7660",
        "selected" : false,
        "cyId" : "metaid_82",
        "Matching_Attribute" : [ "PKA phosphorylates CREB1" ],
        "label" : "PKA phosphorylates CREB1",
        "sbml_type_ext" : "reaction irreversible",
        "fast" : false
      },
      "position" : {
        "x" : -1521.2550787280752,
        "y" : -413.6482556860369
      },
      "selected" : false
    }, {
      "data" : {
        "id" : "348421",
        "metaId" : "metaid_81",
        "Matching_Attribute_1" : [ "CAMK4 binds KPNA2" ],
        "compartmentCode" : 1,
        "shared_name" : "CAMK4 binds KPNA2",
        "sbml_type" : "reaction",
        "sbml_id" : "reaction_9619127",
        "reversible" : false,
        "SUID" : 348421,
        "sbml_compartment" : "compartment_70101",
        "selected" : false,
        "cyId" : "metaid_81",
        "Matching_Attribute" : [ "CAMK4 binds KPNA2" ],
        "label" : "CAMK4 binds KPNA2",
        "sbml_type_ext" : "reaction irreversible",
        "fast" : false
      },
      "position" : {
        "x" : -176.42771666752833,
        "y" : -771.7047132055682
      },
      "selected" : false
    }, {
      "data" : {
        "id" : "348418",
        "metaId" : "metaid_80",
        "Matching_Attribute_1" : [ "Calcium binds calmodulin" ],
        "compartmentCode" : 1,
        "shared_name" : "Calcium binds calmodulin",
        "sbml_type" : "reaction",
        "sbml_id" : "reaction_74448",
        "reversible" : false,
        "SUID" : 348418,
        "sbml_compartment" : "compartment_70101",
        "selected" : false,
        "cyId" : "metaid_1556;metaid_80",
        "Matching_Attribute" : [ "Calcium binds calmodulin" ],
        "label" : "Calcium binds calmodulin",
        "sbml_type_ext" : "reaction irreversible",
        "fast" : false
      },
      "position" : {
        "x" : 385.9104791332529,
        "y" : -477.5722058813494
      },
      "selected" : false
    }, {
      "data" : {
        "id" : "348415",
        "metaId" : "metaid_79",
        "Matching_Attribute_1" : [ "Calmodulin binds CAMK4" ],
        "compartmentCode" : 2,
        "shared_name" : "Calmodulin binds CAMK4",
        "sbml_type" : "reaction",
        "sbml_id" : "reaction_111913",
        "reversible" : false,
        "SUID" : 348415,
        "sbml_compartment" : "compartment_7660",
        "selected" : false,
        "cyId" : "metaid_79",
        "Matching_Attribute" : [ "Calmodulin binds CAMK4" ],
        "label" : "Calmodulin binds CAMK4",
        "sbml_type_ext" : "reaction irreversible",
        "fast" : false
      },
      "position" : {
        "x" : -1119.7675298999502,
        "y" : -660.6833509008807
      },
      "selected" : false
    }, {
      "data" : {
        "id" : "348412",
        "metaId" : "metaid_78",
        "Matching_Attribute_1" : [ "CaMKK phosphorylates CAMK4" ],
        "compartmentCode" : 2,
        "shared_name" : "CaMKK phosphorylates CAMK4",
        "sbml_type" : "reaction",
        "sbml_id" : "reaction_9619125",
        "reversible" : false,
        "SUID" : 348412,
        "sbml_compartment" : "compartment_7660",
        "selected" : false,
        "cyId" : "metaid_78",
        "Matching_Attribute" : [ "CaMKK phosphorylates CAMK4" ],
        "label" : "CaMKK phosphorylates CAMK4",
        "sbml_type_ext" : "reaction irreversible",
        "fast" : false
      },
      "position" : {
        "x" : -1149.5321783374502,
        "y" : -732.3264173071307
      },
      "selected" : false
    }, {
      "data" : {
        "id" : "348409",
        "metaId" : "metaid_77",
        "Matching_Attribute_1" : [ "IP3 binds to the IP3 receptor, opening the endoplasmic reticulum Ca2+ channel" ],
        "compartmentCode" : 1,
        "shared_name" : "IP3 binds to the IP3 receptor, opening the endoplasmic reticulum Ca2+ channel",
        "sbml_type" : "reaction",
        "sbml_id" : "reaction_169680",
        "reversible" : false,
        "SUID" : 348409,
        "sbml_compartment" : "compartment_70101",
        "selected" : false,
        "cyId" : "metaid_1871;metaid_77",
        "Matching_Attribute" : [ "IP3 binds to the IP3 receptor, opening the endoplasmic reticulum Ca2+ channel" ],
        "label" : "IP3 binds to the IP3 receptor, opening the endoplasmic reticulum Ca2+ channel",
        "sbml_type_ext" : "reaction irreversible",
        "fast" : false
      },
      "position" : {
        "x" : 290.9236322094248,
        "y" : -1099.746400217287
      },
      "selected" : false
    }, {
      "data" : {
        "id" : "348406",
        "metaId" : "metaid_76",
        "Matching_Attribute_1" : [ "CaMK4 phosphorylates CREB1" ],
        "compartmentCode" : 2,
        "shared_name" : "CaMK4 phosphorylates CREB1",
        "sbml_type" : "reaction",
        "sbml_id" : "reaction_111912",
        "reversible" : false,
        "SUID" : 348406,
        "sbml_compartment" : "compartment_7660",
        "selected" : false,
        "cyId" : "metaid_76",
        "Matching_Attribute" : [ "CaMK4 phosphorylates CREB1" ],
        "label" : "CaMK4 phosphorylates CREB1",
        "sbml_type_ext" : "reaction irreversible",
        "fast" : false
      },
      "position" : {
        "x" : -1454.6240972827627,
        "y" : -656.2003186743182
      },
      "selected" : false
    }, {
      "data" : {
        "id" : "348403",
        "metaId" : "metaid_75",
        "Matching_Attribute_1" : [ "CaMKK autophosphorylates in the nucleus" ],
        "compartmentCode" : 1,
        "shared_name" : "CaMKK autophosphorylates in the nucleus",
        "sbml_type" : "reaction",
        "sbml_id" : "reaction_442749",
        "reversible" : false,
        "SUID" : 348403,
        "sbml_compartment" : "compartment_70101",
        "selected" : false,
        "cyId" : "metaid_75",
        "Matching_Attribute" : [ "CaMKK autophosphorylates in the nucleus" ],
        "label" : "CaMKK autophosphorylates in the nucleus",
        "sbml_type_ext" : "reaction irreversible",
        "fast" : false
      },
      "position" : {
        "x" : -815.3181890796377,
        "y" : -766.5456555883807
      },
      "selected" : false
    }, {
      "data" : {
        "id" : "348400",
        "metaId" : "metaid_73",
        "Matching_Attribute_1" : [ "Active PLCG1 hydrolyses PIP2" ],
        "compartmentCode" : 6,
        "shared_name" : "Active PLCG1 hydrolyses PIP2",
        "sbml_type" : "reaction",
        "sbml_id" : "reaction_167686",
        "reversible" : false,
        "SUID" : 348400,
        "sbml_compartment" : "compartment_947587",
        "selected" : false,
        "cyId" : "metaid_1435;metaid_73",
        "Matching_Attribute" : [ "Active PLCG1 hydrolyses PIP2" ],
        "label" : "Active PLCG1 hydrolyses PIP2",
        "sbml_type_ext" : "reaction irreversible",
        "fast" : false
      },
      "position" : {
        "x" : 499.46522766840917,
        "y" : -88.36610541748223
      },
      "selected" : false
    }, {
      "data" : {
        "id" : "348397",
        "metaId" : "metaid_112;metaid_248;metaid_72",
        "Matching_Attribute_1" : [ "IP3R:I(1,4,5)P3 tetramer transports Ca2+ from ER lumen to cytosol" ],
        "compartmentCode" : 4,
        "shared_name" : "IP3R:I(1,4,5)P3 tetramer transports Ca2+ from ER lumen to cytosol",
        "sbml_type" : "reaction",
        "sbml_id" : "reaction_169683",
        "reversible" : false,
        "SUID" : 348397,
        "sbml_compartment" : "compartment_12045",
        "selected" : false,
        "cyId" : "metaid_2047;metaid_72",
        "Matching_Attribute" : [ "IP3R:I(1,4,5)P3 tetramer transports Ca2+ from ER lumen to cytosol" ],
        "label" : "IP3R:I(1,4,5)P3 tetramer transports Ca2+ from ER lumen to cytosol",
        "sbml_type_ext" : "reaction irreversible",
        "fast" : false
      },
      "position" : {
        "x" : 243.90008789790136,
        "y" : -1080.650697092287
      },
      "selected" : false
    }, {
      "data" : {
        "id" : "348394",
        "metaId" : "metaid_71",
        "Matching_Attribute_1" : [ "PKA catalytic subunit translocates to the nucleus" ],
        "compartmentCode" : 1,
        "shared_name" : "PKA catalytic subunit translocates to the nucleus",
        "sbml_type" : "reaction",
        "sbml_id" : "reaction_111924",
        "reversible" : false,
        "SUID" : 348394,
        "sbml_compartment" : "compartment_70101",
        "selected" : false,
        "cyId" : "metaid_71",
        "Matching_Attribute" : [ "PKA catalytic subunit translocates to the nucleus" ],
        "label" : "PKA catalytic subunit translocates to the nucleus",
        "sbml_type_ext" : "reaction irreversible",
        "fast" : false
      },
      "position" : {
        "x" : -276.66065734135645,
        "y" : -1013.5846570532244
      },
      "selected" : false
    }, {
      "data" : {
        "id" : "348391",
        "metaId" : "metaid_70",
        "Matching_Attribute_1" : [ "CAMK4 autophosphorylates" ],
        "compartmentCode" : 2,
        "shared_name" : "CAMK4 autophosphorylates",
        "sbml_type" : "reaction",
        "sbml_id" : "reaction_111915",
        "reversible" : false,
        "SUID" : 348391,
        "sbml_compartment" : "compartment_7660",
        "selected" : false,
        "cyId" : "metaid_70",
        "Matching_Attribute" : [ "CAMK4 autophosphorylates" ],
        "label" : "CAMK4 autophosphorylates",
        "sbml_type_ext" : "reaction irreversible",
        "fast" : false
      },
      "position" : {
        "x" : -1304.0250982593252,
        "y" : -859.0357068579119
      },
      "selected" : false
    }, {
      "data" : {
        "id" : "348388",
        "metaId" : "metaid_69",
        "Matching_Attribute_1" : [ "NBEA binds PRKAR2A" ],
        "compartmentCode" : 1,
        "shared_name" : "NBEA binds PRKAR2A",
        "sbml_type" : "reaction",
        "sbml_id" : "reaction_9668558",
        "reversible" : false,
        "SUID" : 348388,
        "sbml_compartment" : "compartment_70101",
        "selected" : false,
        "cyId" : "metaid_69",
        "Matching_Attribute" : [ "NBEA binds PRKAR2A" ],
        "label" : "NBEA binds PRKAR2A",
        "sbml_type_ext" : "reaction irreversible",
        "fast" : false
      },
      "position" : {
        "x" : -69.31840270268458,
        "y" : -886.7225965063494
      },
      "selected" : false
    }, {
      "data" : {
        "id" : "348385",
        "metaId" : "metaid_68",
        "Matching_Attribute_1" : [ "GRK2 binds CALM1:4Ca2+" ],
        "compartmentCode" : 1,
        "shared_name" : "GRK2 binds CALM1:4Ca2+",
        "sbml_type" : "reaction",
        "sbml_id" : "reaction_111966",
        "reversible" : false,
        "SUID" : 348385,
        "sbml_compartment" : "compartment_70101",
        "selected" : false,
        "cyId" : "metaid_68",
        "Matching_Attribute" : [ "GRK2 binds CALM1:4Ca2+" ],
        "label" : "GRK2 binds CALM1:4Ca2+",
        "sbml_type_ext" : "reaction irreversible",
        "fast" : false
      },
      "position" : {
        "x" : -84.6909918140127,
        "y" : -209.7158521215838
      },
      "selected" : false
    }, {
      "data" : {
        "id" : "348382",
        "metaId" : "metaid_67",
        "Matching_Attribute_1" : [ "CaMKII binds activated calmodulin" ],
        "compartmentCode" : 3,
        "shared_name" : "CaMKII binds activated calmodulin",
        "sbml_type" : "reaction",
        "sbml_id" : "reaction_442725",
        "reversible" : false,
        "SUID" : 348382,
        "sbml_compartment" : "compartment_876",
        "selected" : false,
        "cyId" : "metaid_67",
        "Matching_Attribute" : [ "CaMKII binds activated calmodulin" ],
        "label" : "CaMKII binds activated calmodulin",
        "sbml_type_ext" : "reaction irreversible",
        "fast" : false
      },
      "position" : {
        "x" : 568.4959893871592,
        "y" : -110.33569465088067
      },
      "selected" : false
    }, {
      "data" : {
        "id" : "348379",
        "metaId" : "metaid_66",
        "Matching_Attribute_1" : [ "Calmodulin-bound CaMKII-gamma enters the nucleus" ],
        "compartmentCode" : 1,
        "shared_name" : "Calmodulin-bound CaMKII-gamma enters the nucleus",
        "sbml_type" : "reaction",
        "sbml_id" : "reaction_444792",
        "reversible" : false,
        "SUID" : 348379,
        "sbml_compartment" : "compartment_70101",
        "selected" : false,
        "cyId" : "metaid_66",
        "Matching_Attribute" : [ "Calmodulin-bound CaMKII-gamma enters the nucleus" ],
        "label" : "Calmodulin-bound CaMKII-gamma enters the nucleus",
        "sbml_type_ext" : "reaction irreversible",
        "fast" : false
      },
      "position" : {
        "x" : -138.1140875171377,
        "y" : -984.0296033422869
      },
      "selected" : false
    }, {
      "data" : {
        "id" : "348376",
        "sbo" : "SBO:0000297",
        "constant" : false,
        "metaId" : "metaid_65",
        "Matching_Attribute_1" : [ "CALM1:4xCa2+ [nucleoplasm]" ],
        "compartmentCode" : 2,
        "shared_name" : "CALM1:4xCa2+ [nucleoplasm]",
        "sbml_type" : "species",
        "boundaryCondition" : false,
        "sbml_id" : "species_629658",
        "SUID" : 348376,
        "sbml_compartment" : "compartment_7660",
        "selected" : false,
        "cyId" : "metaid_65",
        "Matching_Attribute" : [ "CALM1:4xCa2+ [nucleoplasm]" ],
        "hasOnlySubstanceUnits" : false,
        "label" : "CALM1:4xCa2+ [nucleoplasm]",
        "sbml_type_ext" : "species"
      },
      "position" : {
        "x" : -1376.4822515796377,
        "y" : -922.3521131079119
      },
      "selected" : false
    }, {
      "data" : {
        "id" : "348373",
        "sbo" : "SBO:0000289",
        "constant" : false,
        "metaId" : "metaid_64",
        "Matching_Attribute_1" : [ "PKA catalytic subunit [cytosol]" ],
        "compartmentCode" : 1,
        "shared_name" : "PKA catalytic subunit [cytosol]",
        "sbml_type" : "species",
        "boundaryCondition" : false,
        "sbml_id" : "species_111920",
        "SUID" : 348373,
        "sbml_compartment" : "compartment_70101",
        "selected" : false,
        "cyId" : "metaid_64",
        "Matching_Attribute" : [ "PKA catalytic subunit [cytosol]" ],
        "hasOnlySubstanceUnits" : false,
        "label" : "PKA catalytic subunit [cytosol]",
        "sbml_type_ext" : "species"
      },
      "position" : {
        "x" : 64.33323151362401,
        "y" : -1139.7824109594744
      },
      "selected" : false
    }, {
      "data" : {
        "id" : "348370",
        "sbo" : "SBO:0000297",
        "constant" : false,
        "metaId" : "metaid_63",
        "Matching_Attribute_1" : [ "active PKC (alpha, gamma, delta) [cytosol]" ],
        "compartmentCode" : 1,
        "shared_name" : "active PKC (alpha, gamma, delta) [cytosol]",
        "sbml_type" : "species",
        "boundaryCondition" : false,
        "sbml_id" : "species_112002",
        "SUID" : 348370,
        "sbml_compartment" : "compartment_70101",
        "selected" : false,
        "cyId" : "metaid_63",
        "Matching_Attribute" : [ "active PKC (alpha, gamma, delta) [cytosol]" ],
        "hasOnlySubstanceUnits" : false,
        "label" : "active PKC (alpha, gamma, delta) [cytosol]",
        "sbml_type_ext" : "species"
      },
      "position" : {
        "x" : 218.68382126582128,
        "y" : -309.3187573950213
      },
      "selected" : false
    }, {
      "data" : {
        "id" : "348367",
        "sbo" : "SBO:0000252",
        "constant" : false,
        "metaId" : "metaid_62",
        "Matching_Attribute_1" : [ "CAMK4 [cytosol]" ],
        "compartmentCode" : 1,
        "shared_name" : "CAMK4 [cytosol]",
        "sbml_type" : "species",
        "boundaryCondition" : false,
        "sbml_id" : "species_57900",
        "SUID" : 348367,
        "sbml_compartment" : "compartment_70101",
        "selected" : false,
        "cyId" : "metaid_62",
        "Matching_Attribute" : [ "CAMK4 [cytosol]" ],
        "hasOnlySubstanceUnits" : false,
        "label" : "CAMK4 [cytosol]",
        "sbml_type_ext" : "species"
      },
      "position" : {
        "x" : -46.460706169481455,
        "y" : -950.4248670141619
      },
      "selected" : false
    }, {
      "data" : {
        "id" : "348364",
        "sbo" : "SBO:0000297",
        "constant" : false,
        "metaId" : "metaid_61",
        "Matching_Attribute_1" : [ "p-S119-CREB1 homodimer [nucleoplasm]" ],
        "compartmentCode" : 2,
        "shared_name" : "p-S119-CREB1 homodimer [nucleoplasm]",
        "sbml_type" : "species",
        "boundaryCondition" : false,
        "sbml_id" : "species_111911",
        "SUID" : 348364,
        "sbml_compartment" : "compartment_7660",
        "selected" : false,
        "cyId" : "metaid_61",
        "Matching_Attribute" : [ "p-S119-CREB1 homodimer [nucleoplasm]" ],
        "hasOnlySubstanceUnits" : false,
        "label" : "p-S119-CREB1 homodimer [nucleoplasm]",
        "sbml_type_ext" : "species"
      },
      "position" : {
        "x" : -1446.6544927905752,
        "y" : -943.5732434790057
      },
      "selected" : false
    }, {
      "data" : {
        "id" : "348361",
        "sbo" : "SBO:0000289",
        "constant" : false,
        "metaId" : "metaid_60",
        "Matching_Attribute_1" : [ "PKC-delta/epsilon [cytosol]" ],
        "compartmentCode" : 1,
        "shared_name" : "PKC-delta/epsilon [cytosol]",
        "sbml_type" : "species",
        "boundaryCondition" : false,
        "sbml_id" : "species_198276",
        "SUID" : 348361,
        "sbml_compartment" : "compartment_70101",
        "selected" : false,
        "cyId" : "metaid_60;metaid_710",
        "Matching_Attribute" : [ "PKC-delta/epsilon [cytosol]" ],
        "hasOnlySubstanceUnits" : false,
        "label" : "PKC-delta/epsilon [cytosol]",
        "sbml_type_ext" : "species"
      },
      "position" : {
        "x" : 207.018778388624,
        "y" : -550.6027234594744
      },
      "selected" : false
    }, {
      "data" : {
        "id" : "348358",
        "sbo" : "SBO:0000247",
        "constant" : false,
        "metaId" : "metaid_59",
        "Matching_Attribute_1" : [ "PI(4,5)P2 [plasma membrane]" ],
        "compartmentCode" : 3,
        "shared_name" : "PI(4,5)P2 [plasma membrane]",
        "sbml_type" : "species",
        "boundaryCondition" : false,
        "sbml_id" : "species_179856",
        "SUID" : 348358,
        "sbml_compartment" : "compartment_876",
        "selected" : false,
        "cyId" : "metaid_1087;metaid_59",
        "Matching_Attribute" : [ "PI(4,5)P2 [plasma membrane]" ],
        "hasOnlySubstanceUnits" : false,
        "label" : "PI(4,5)P2 [plasma membrane]",
        "sbml_type_ext" : "species"
      },
      "position" : {
        "x" : 169.84410244715673,
        "y" : -16.23809943603692
      },
      "selected" : false
    }, {
      "data" : {
        "id" : "348355",
        "sbo" : "SBO:0000297",
        "constant" : false,
        "metaId" : "metaid_15;metaid_58;metaid_91",
        "Matching_Attribute_1" : [ "AHCYL1:NAD+:ITPR1:I(1,4,5)P3 tetramer [endoplasmic reticulum membrane]" ],
        "compartmentCode" : 4,
        "shared_name" : "AHCYL1:NAD+:ITPR1:I(1,4,5)P3 tetramer [endoplasmic reticulum membrane]",
        "sbml_type" : "species",
        "boundaryCondition" : false,
        "sbml_id" : "species_5226920",
        "SUID" : 348355,
        "sbml_compartment" : "compartment_12045",
        "selected" : false,
        "cyId" : "metaid_58;metaid_770",
        "Matching_Attribute" : [ "AHCYL1:NAD+:ITPR1:I(1,4,5)P3 tetramer [endoplasmic reticulum membrane]" ],
        "hasOnlySubstanceUnits" : false,
        "label" : "AHCYL1:NAD+:ITPR1:I(1,4,5)P3 tetramer [endoplasmic reticulum membrane]",
        "sbml_type_ext" : "species"
      },
      "position" : {
        "x" : 306.9692102123545,
        "y" : -1493.5165418188494
      },
      "selected" : false
    }, {
      "data" : {
        "id" : "348352",
        "sbo" : "SBO:0000252",
        "constant" : false,
        "metaId" : "metaid_35;metaid_57",
        "Matching_Attribute_1" : [ "GRK2 [plasma membrane]" ],
        "compartmentCode" : 3,
        "shared_name" : "GRK2 [plasma membrane]",
        "sbml_type" : "species",
        "boundaryCondition" : false,
        "sbml_id" : "species_111969",
        "SUID" : 348352,
        "sbml_compartment" : "compartment_876",
        "selected" : false,
        "cyId" : "metaid_57",
        "Matching_Attribute" : [ "GRK2 [plasma membrane]" ],
        "hasOnlySubstanceUnits" : false,
        "label" : "GRK2 [plasma membrane]",
        "sbml_type_ext" : "species"
      },
      "position" : {
        "x" : -10.349790031786142,
        "y" : 107.25538124633613
      },
      "selected" : false
    }, {
      "data" : {
        "id" : "348349",
        "sbo" : "SBO:0000247",
        "constant" : false,
        "metaId" : "metaid_55",
        "Matching_Attribute_1" : [ "Ca2+ [endoplasmic reticulum lumen]" ],
        "compartmentCode" : 5,
        "shared_name" : "Ca2+ [endoplasmic reticulum lumen]",
        "sbml_type" : "species",
        "boundaryCondition" : false,
        "sbml_id" : "species_111875",
        "SUID" : 348349,
        "sbml_compartment" : "compartment_17957",
        "selected" : false,
        "cyId" : "metaid_1014;metaid_55",
        "Matching_Attribute" : [ "Ca2+ [endoplasmic reticulum lumen]" ],
        "hasOnlySubstanceUnits" : false,
        "label" : "Ca2+ [endoplasmic reticulum lumen]",
        "sbml_type_ext" : "species"
      },
      "position" : {
        "x" : 22.909823005323233,
        "y" : -1409.309632639162
      },
      "selected" : false
    }, {
      "data" : {
        "id" : "348346",
        "sbo" : "SBO:0000297",
        "constant" : false,
        "metaId" : "metaid_54",
        "Matching_Attribute_1" : [ "GRK2:CALM1:4xCa2+ [plasma membrane]" ],
        "compartmentCode" : 3,
        "shared_name" : "GRK2:CALM1:4xCa2+ [plasma membrane]",
        "sbml_type" : "species",
        "boundaryCondition" : false,
        "sbml_id" : "species_111965",
        "SUID" : 348346,
        "sbml_compartment" : "compartment_876",
        "selected" : false,
        "cyId" : "metaid_54",
        "Matching_Attribute" : [ "GRK2:CALM1:4xCa2+ [plasma membrane]" ],
        "hasOnlySubstanceUnits" : false,
        "label" : "GRK2:CALM1:4xCa2+ [plasma membrane]",
        "sbml_type_ext" : "species"
      },
      "position" : {
        "x" : -88.52847045170802,
        "y" : 25.962511678465034
      },
      "selected" : false
    }, {
      "data" : {
        "id" : "348343",
        "sbo" : "SBO:0000252",
        "constant" : false,
        "metaId" : "metaid_53",
        "Matching_Attribute_1" : [ "KPNA2 [nucleoplasm]" ],
        "compartmentCode" : 2,
        "shared_name" : "KPNA2 [nucleoplasm]",
        "sbml_type" : "species",
        "boundaryCondition" : false,
        "sbml_id" : "species_206045",
        "SUID" : 348343,
        "sbml_compartment" : "compartment_7660",
        "selected" : false,
        "cyId" : "metaid_53",
        "Matching_Attribute" : [ "KPNA2 [nucleoplasm]" ],
        "hasOnlySubstanceUnits" : false,
        "label" : "KPNA2 [nucleoplasm]",
        "sbml_type_ext" : "species"
      },
      "position" : {
        "x" : -661.6225103687002,
        "y" : -594.7841199438494
      },
      "selected" : false
    }, {
      "data" : {
        "id" : "348340",
        "sbo" : "SBO:0000252",
        "constant" : false,
        "metaId" : "metaid_46;metaid_52",
        "Matching_Attribute_1" : [ "KPNA2 [cytosol]" ],
        "compartmentCode" : 1,
        "shared_name" : "KPNA2 [cytosol]",
        "sbml_type" : "species",
        "boundaryCondition" : false,
        "sbml_id" : "species_205976",
        "SUID" : 348340,
        "sbml_compartment" : "compartment_70101",
        "selected" : false,
        "cyId" : "metaid_52",
        "Matching_Attribute" : [ "KPNA2 [cytosol]" ],
        "hasOnlySubstanceUnits" : false,
        "label" : "KPNA2 [cytosol]",
        "sbml_type_ext" : "species"
      },
      "position" : {
        "x" : -208.58604186284083,
        "y" : -688.0269177954119
      },
      "selected" : false
    }, {
      "data" : {
        "id" : "348337",
        "sbo" : "SBO:0000289",
        "constant" : false,
        "metaId" : "metaid_51",
        "Matching_Attribute_1" : [ "Phospho-PKC-delta/epsilon [plasma membrane]" ],
        "compartmentCode" : 3,
        "shared_name" : "Phospho-PKC-delta/epsilon [plasma membrane]",
        "sbml_type" : "species",
        "boundaryCondition" : false,
        "sbml_id" : "species_198265",
        "SUID" : 348337,
        "sbml_compartment" : "compartment_876",
        "selected" : false,
        "cyId" : "metaid_1184;metaid_51",
        "Matching_Attribute" : [ "Phospho-PKC-delta/epsilon [plasma membrane]" ],
        "hasOnlySubstanceUnits" : false,
        "label" : "Phospho-PKC-delta/epsilon [plasma membrane]",
        "sbml_type_ext" : "species"
      },
      "position" : {
        "x" : -73.60050719487208,
        "y" : 316.4004503686506
      },
      "selected" : false
    }, {
      "data" : {
        "id" : "348334",
        "sbo" : "SBO:0000297",
        "constant" : false,
        "metaId" : "metaid_50",
        "Matching_Attribute_1" : [ "cAMP:PKA regulatory subunit [cytosol]" ],
        "compartmentCode" : 1,
        "shared_name" : "cAMP:PKA regulatory subunit [cytosol]",
        "sbml_type" : "species",
        "boundaryCondition" : false,
        "sbml_id" : "species_111923",
        "SUID" : 348334,
        "sbml_compartment" : "compartment_70101",
        "selected" : false,
        "cyId" : "metaid_50",
        "Matching_Attribute" : [ "cAMP:PKA regulatory subunit [cytosol]" ],
        "hasOnlySubstanceUnits" : false,
        "label" : "cAMP:PKA regulatory subunit [cytosol]",
        "sbml_type_ext" : "species"
      },
      "position" : {
        "x" : 191.26987892878515,
        "y" : -892.8479016821307
      },
      "selected" : false
    }, {
      "data" : {
        "id" : "348331",
        "sbo" : "SBO:0000297",
        "constant" : false,
        "metaId" : "metaid_49",
        "Matching_Attribute_1" : [ "ITPR:I(1,4,5)P3 tetramer [endoplasmic reticulum membrane]" ],
        "compartmentCode" : 4,
        "shared_name" : "ITPR:I(1,4,5)P3 tetramer [endoplasmic reticulum membrane]",
        "sbml_type" : "species",
        "boundaryCondition" : false,
        "sbml_id" : "species_169696",
        "SUID" : 348331,
        "sbml_compartment" : "compartment_12045",
        "selected" : false,
        "cyId" : "metaid_152;metaid_49",
        "Matching_Attribute" : [ "ITPR:I(1,4,5)P3 tetramer [endoplasmic reticulum membrane]" ],
        "hasOnlySubstanceUnits" : false,
        "label" : "ITPR:I(1,4,5)P3 tetramer [endoplasmic reticulum membrane]",
        "sbml_type_ext" : "species"
      },
      "position" : {
        "x" : 383.03900391352636,
        "y" : -1364.2924207250994
      },
      "selected" : false
    }, {
      "data" : {
        "id" : "348328",
        "sbo" : "SBO:0000289",
        "constant" : false,
        "metaId" : "metaid_48",
        "Matching_Attribute_1" : [ "PDE1 dimers [cytosol]" ],
        "compartmentCode" : 1,
        "shared_name" : "PDE1 dimers [cytosol]",
        "sbml_type" : "species",
        "boundaryCondition" : false,
        "sbml_id" : "species_111952",
        "SUID" : 348328,
        "sbml_compartment" : "compartment_70101",
        "selected" : false,
        "cyId" : "metaid_48",
        "Matching_Attribute" : [ "PDE1 dimers [cytosol]" ],
        "hasOnlySubstanceUnits" : false,
        "label" : "PDE1 dimers [cytosol]",
        "sbml_type_ext" : "species"
      },
      "position" : {
        "x" : 711.3984857250498,
        "y" : -1156.9799207250994
      },
      "selected" : false
    }, {
      "data" : {
        "id" : "348325",
        "sbo" : "SBO:0000252",
        "constant" : false,
        "metaId" : "metaid_44",
        "Matching_Attribute_1" : [ "CREB1 [nucleoplasm]" ],
        "compartmentCode" : 2,
        "shared_name" : "CREB1 [nucleoplasm]",
        "sbml_type" : "species",
        "boundaryCondition" : false,
        "sbml_id" : "species_52777",
        "SUID" : 348325,
        "sbml_compartment" : "compartment_7660",
        "selected" : false,
        "cyId" : "metaid_1354;metaid_44;metaid_49",
        "Matching_Attribute" : [ "CREB1 [nucleoplasm]" ],
        "hasOnlySubstanceUnits" : false,
        "label" : "CREB1 [nucleoplasm]",
        "sbml_type_ext" : "species"
      },
      "position" : {
        "x" : -1522.8000006030752,
        "y" : -640.5691541235369
      },
      "selected" : false
    }, {
      "data" : {
        "id" : "348322",
        "sbo" : "SBO:0000252",
        "constant" : false,
        "metaId" : "metaid_46",
        "Matching_Attribute_1" : [ "NBEA [cytosol]" ],
        "compartmentCode" : 1,
        "shared_name" : "NBEA [cytosol]",
        "sbml_type" : "species",
        "boundaryCondition" : false,
        "sbml_id" : "species_9667627",
        "SUID" : 348322,
        "sbml_compartment" : "compartment_70101",
        "selected" : false,
        "cyId" : "metaid_46",
        "Matching_Attribute" : [ "NBEA [cytosol]" ],
        "hasOnlySubstanceUnits" : false,
        "label" : "NBEA [cytosol]",
        "sbml_type_ext" : "species"
      },
      "position" : {
        "x" : -168.47376769291895,
        "y" : -844.8988050024432
      },
      "selected" : false
    }, {
      "data" : {
        "id" : "348319",
        "sbo" : "SBO:0000252",
        "constant" : false,
        "metaId" : "metaid_45",
        "Matching_Attribute_1" : [ "PRKAR2A [cytosol]" ],
        "compartmentCode" : 1,
        "shared_name" : "PRKAR2A [cytosol]",
        "sbml_type" : "species",
        "boundaryCondition" : false,
        "sbml_id" : "species_57840",
        "SUID" : 348319,
        "sbml_compartment" : "compartment_70101",
        "selected" : false,
        "cyId" : "metaid_45",
        "Matching_Attribute" : [ "PRKAR2A [cytosol]" ],
        "hasOnlySubstanceUnits" : false,
        "label" : "PRKAR2A [cytosol]",
        "sbml_type_ext" : "species"
      },
      "position" : {
        "x" : -170.20017760502833,
        "y" : -704.8746350805682
      },
      "selected" : false
    }, {
      "data" : {
        "id" : "348316",
        "sbo" : "SBO:0000247",
        "constant" : false,
        "metaId" : "metaid_43",
        "Matching_Attribute_1" : [ "DAGs [plasma membrane]" ],
        "compartmentCode" : 3,
        "shared_name" : "DAGs [plasma membrane]",
        "sbml_type" : "species",
        "boundaryCondition" : false,
        "sbml_id" : "species_112275",
        "SUID" : 348316,
        "sbml_compartment" : "compartment_876",
        "selected" : false,
        "cyId" : "metaid_43;metaid_653",
        "Matching_Attribute" : [ "DAGs [plasma membrane]" ],
        "hasOnlySubstanceUnits" : false,
        "label" : "DAGs [plasma membrane]",
        "sbml_type_ext" : "species"
      },
      "position" : {
        "x" : 470.30031067622167,
        "y" : 83.09385552001777
      },
      "selected" : false
    }, {
      "data" : {
        "id" : "348313",
        "sbo" : "SBO:0000297",
        "constant" : false,
        "metaId" : "metaid_42",
        "Matching_Attribute_1" : [ "p-T287-CAMK2G dodecamer:CALM1:4xCa2+ [cytosol]" ],
        "compartmentCode" : 1,
        "shared_name" : "p-T287-CAMK2G dodecamer:CALM1:4xCa2+ [cytosol]",
        "sbml_type" : "species",
        "boundaryCondition" : false,
        "sbml_id" : "species_9618775",
        "SUID" : 348313,
        "sbml_compartment" : "compartment_70101",
        "selected" : false,
        "cyId" : "metaid_42",
        "Matching_Attribute" : [ "p-T287-CAMK2G dodecamer:CALM1:4xCa2+ [cytosol]" ],
        "hasOnlySubstanceUnits" : false,
        "label" : "p-T287-CAMK2G dodecamer:CALM1:4xCa2+ [cytosol]",
        "sbml_type_ext" : "species"
      },
      "position" : {
        "x" : -132.01475280034083,
        "y" : -773.1043714086932
      },
      "selected" : false
    }, {
      "data" : {
        "id" : "348310",
        "sbo" : "SBO:0000297",
        "constant" : false,
        "metaId" : "metaid_41",
        "Matching_Attribute_1" : [ "p-T287-CAMK2B dodecamer:CALM1:4xCa2+ [cytosol]" ],
        "compartmentCode" : 1,
        "shared_name" : "p-T287-CAMK2B dodecamer:CALM1:4xCa2+ [cytosol]",
        "sbml_type" : "species",
        "boundaryCondition" : false,
        "sbml_id" : "species_9624331",
        "SUID" : 348310,
        "sbml_compartment" : "compartment_70101",
        "selected" : false,
        "cyId" : "metaid_41",
        "Matching_Attribute" : [ "p-T287-CAMK2B dodecamer:CALM1:4xCa2+ [cytosol]" ],
        "hasOnlySubstanceUnits" : false,
        "label" : "p-T287-CAMK2B dodecamer:CALM1:4xCa2+ [cytosol]",
        "sbml_type_ext" : "species"
      },
      "position" : {
        "x" : 112.9457040478037,
        "y" : -890.4271253149432
      },
      "selected" : false
    }, {
      "data" : {
        "id" : "348307",
        "sbo" : "SBO:0000289",
        "constant" : false,
        "metaId" : "metaid_40",
        "Matching_Attribute_1" : [ "CaMKK [nucleoplasm]" ],
        "compartmentCode" : 2,
        "shared_name" : "CaMKK [nucleoplasm]",
        "sbml_type" : "species",
        "boundaryCondition" : false,
        "sbml_id" : "species_9618862",
        "SUID" : 348307,
        "sbml_compartment" : "compartment_7660",
        "selected" : false,
        "cyId" : "metaid_40",
        "Matching_Attribute" : [ "CaMKK [nucleoplasm]" ],
        "hasOnlySubstanceUnits" : false,
        "label" : "CaMKK [nucleoplasm]",
        "sbml_type_ext" : "species"
      },
      "position" : {
        "x" : -1345.9623541187002,
        "y" : -934.6770642797869
      },
      "selected" : false
    }, {
      "data" : {
        "id" : "348304",
        "sbo" : "SBO:0000289",
        "constant" : false,
        "metaId" : "metaid_39",
        "Matching_Attribute_1" : [ "activated PDE1 dimers [cytosol]" ],
        "compartmentCode" : 1,
        "shared_name" : "activated PDE1 dimers [cytosol]",
        "sbml_type" : "species",
        "boundaryCondition" : false,
        "sbml_id" : "species_9014905",
        "SUID" : 348304,
        "sbml_compartment" : "compartment_70101",
        "selected" : false,
        "cyId" : "metaid_39",
        "Matching_Attribute" : [ "activated PDE1 dimers [cytosol]" ],
        "hasOnlySubstanceUnits" : false,
        "label" : "activated PDE1 dimers [cytosol]",
        "sbml_type_ext" : "species"
      },
      "position" : {
        "x" : 630.993517463331,
        "y" : -1018.8053601782244
      },
      "selected" : false
    }, {
      "data" : {
        "id" : "348301",
        "sbo" : "SBO:0000297",
        "constant" : false,
        "metaId" : "metaid_38",
        "Matching_Attribute_1" : [ "p-T200-CAMK4:CALM1:4xCa2+ [nucleoplasm]" ],
        "compartmentCode" : 2,
        "shared_name" : "p-T200-CAMK4:CALM1:4xCa2+ [nucleoplasm]",
        "sbml_type" : "species",
        "boundaryCondition" : false,
        "sbml_id" : "species_9619152",
        "SUID" : 348301,
        "sbml_compartment" : "compartment_7660",
        "selected" : false,
        "cyId" : "metaid_38",
        "Matching_Attribute" : [ "p-T200-CAMK4:CALM1:4xCa2+ [nucleoplasm]" ],
        "hasOnlySubstanceUnits" : false,
        "label" : "p-T200-CAMK4:CALM1:4xCa2+ [nucleoplasm]",
        "sbml_type_ext" : "species"
      },
      "position" : {
        "x" : -1309.3955816577627,
        "y" : -988.2525037329119
      },
      "selected" : false
    }, {
      "data" : {
        "id" : "348298",
        "sbo" : "SBO:0000285",
        "constant" : false,
        "metaId" : "metaid_37",
        "Matching_Attribute_1" : [ "G-betagamma [plasma membrane]" ],
        "compartmentCode" : 3,
        "shared_name" : "G-betagamma [plasma membrane]",
        "sbml_type" : "species",
        "boundaryCondition" : false,
        "sbml_id" : "species_111865",
        "SUID" : 348298,
        "sbml_compartment" : "compartment_876",
        "selected" : false,
        "cyId" : "metaid_37",
        "Matching_Attribute" : [ "G-betagamma [plasma membrane]" ],
        "hasOnlySubstanceUnits" : false,
        "label" : "G-betagamma [plasma membrane]",
        "sbml_type_ext" : "species"
      },
      "position" : {
        "x" : 555.2993646312998,
        "y" : 311.47802605224433
      },
      "selected" : false
    }, {
      "data" : {
        "id" : "348295",
        "sbo" : "SBO:0000297",
        "constant" : false,
        "metaId" : "metaid_36",
        "Matching_Attribute_1" : [ "Adenylate cyclase (Mg2+ cofactor) [plasma membrane]" ],
        "compartmentCode" : 3,
        "shared_name" : "Adenylate cyclase (Mg2+ cofactor) [plasma membrane]",
        "sbml_type" : "species",
        "boundaryCondition" : false,
        "sbml_id" : "species_170665",
        "SUID" : 348295,
        "sbml_compartment" : "compartment_876",
        "selected" : false,
        "cyId" : "metaid_36",
        "Matching_Attribute" : [ "Adenylate cyclase (Mg2+ cofactor) [plasma membrane]" ],
        "hasOnlySubstanceUnits" : false,
        "label" : "Adenylate cyclase (Mg2+ cofactor) [plasma membrane]",
        "sbml_type_ext" : "species"
      },
      "position" : {
        "x" : 11.222460334424795,
        "y" : 398.59573235107246
      },
      "selected" : false
    }, {
      "data" : {
        "id" : "348292",
        "sbo" : "SBO:0000247",
        "constant" : false,
        "metaId" : "metaid_34",
        "Matching_Attribute_1" : [ "PPi [cytosol]" ],
        "compartmentCode" : 1,
        "shared_name" : "PPi [cytosol]",
        "sbml_type" : "species",
        "boundaryCondition" : false,
        "sbml_id" : "species_111294",
        "SUID" : 348292,
        "sbml_compartment" : "compartment_70101",
        "selected" : false,
        "cyId" : "metaid_34;metaid_860",
        "Matching_Attribute" : [ "PPi [cytosol]" ],
        "hasOnlySubstanceUnits" : false,
        "label" : "PPi [cytosol]",
        "sbml_type_ext" : "species"
      },
      "position" : {
        "x" : 711.9283929516123,
        "y" : -253.60446296142754
      },
      "selected" : false
    }, {
      "data" : {
        "id" : "348289",
        "sbo" : "SBO:0000297",
        "constant" : false,
        "metaId" : "metaid_33",
        "Matching_Attribute_1" : [ "NBEA:PRKAR2A [cytosol]" ],
        "compartmentCode" : 1,
        "shared_name" : "NBEA:PRKAR2A [cytosol]",
        "sbml_type" : "species",
        "boundaryCondition" : false,
        "sbml_id" : "species_9668559",
        "SUID" : 348289,
        "sbml_compartment" : "compartment_70101",
        "selected" : false,
        "cyId" : "metaid_33",
        "Matching_Attribute" : [ "NBEA:PRKAR2A [cytosol]" ],
        "hasOnlySubstanceUnits" : false,
        "label" : "NBEA:PRKAR2A [cytosol]",
        "sbml_type_ext" : "species"
      },
      "position" : {
        "x" : 341.83917481196386,
        "y" : -959.1893323461932
      },
      "selected" : false
    }, {
      "data" : {
        "id" : "348286",
        "sbo" : "SBO:0000247",
        "constant" : false,
        "metaId" : "metaid_32",
        "Matching_Attribute_1" : [ "Ca2+ [cytosol]" ],
        "compartmentCode" : 1,
        "shared_name" : "Ca2+ [cytosol]",
        "sbml_type" : "species",
        "boundaryCondition" : false,
        "sbml_id" : "species_74016",
        "SUID" : 348286,
        "sbml_compartment" : "compartment_70101",
        "selected" : false,
        "cyId" : "metaid_32;metaid_502",
        "Matching_Attribute" : [ "Ca2+ [cytosol]" ],
        "hasOnlySubstanceUnits" : false,
        "label" : "Ca2+ [cytosol]",
        "sbml_type_ext" : "species"
      },
      "position" : {
        "x" : 282.81522614253026,
        "y" : -527.6608899633807
      },
      "selected" : false
    }, {
      "data" : {
        "id" : "348283",
        "sbo" : "SBO:0000297",
        "constant" : false,
        "metaId" : "metaid_31",
        "Matching_Attribute_1" : [ "p-S12.S13,T200-CAMK4:CALM1:4xCa2+ [nucleoplasm]" ],
        "compartmentCode" : 2,
        "shared_name" : "p-S12.S13,T200-CAMK4:CALM1:4xCa2+ [nucleoplasm]",
        "sbml_type" : "species",
        "boundaryCondition" : false,
        "sbml_id" : "species_111904",
        "SUID" : 348283,
        "sbml_compartment" : "compartment_7660",
        "selected" : false,
        "cyId" : "metaid_31",
        "Matching_Attribute" : [ "p-S12.S13,T200-CAMK4:CALM1:4xCa2+ [nucleoplasm]" ],
        "hasOnlySubstanceUnits" : false,
        "label" : "p-S12.S13,T200-CAMK4:CALM1:4xCa2+ [nucleoplasm]",
        "sbml_type_ext" : "species"
      },
      "position" : {
        "x" : -1185.5082525562002,
        "y" : -635.3257459204119
      },
      "selected" : false
    }, {
      "data" : {
        "id" : "348280",
        "sbo" : "SBO:0000297",
        "constant" : false,
        "metaId" : "metaid_29",
        "Matching_Attribute_1" : [ "IP3 receptor homotetramer [endoplasmic reticulum membrane]" ],
        "compartmentCode" : 4,
        "shared_name" : "IP3 receptor homotetramer [endoplasmic reticulum membrane]",
        "sbml_type" : "species",
        "boundaryCondition" : false,
        "sbml_id" : "species_169686",
        "SUID" : 348280,
        "sbml_compartment" : "compartment_12045",
        "selected" : false,
        "cyId" : "metaid_111;metaid_29",
        "Matching_Attribute" : [ "IP3 receptor homotetramer [endoplasmic reticulum membrane]" ],
        "hasOnlySubstanceUnits" : false,
        "label" : "IP3 receptor homotetramer [endoplasmic reticulum membrane]",
        "sbml_type_ext" : "species"
      },
      "position" : {
        "x" : 430.8109613109873,
        "y" : -1544.664857248537
      },
      "selected" : false
    }, {
      "data" : {
        "id" : "348277",
        "sbo" : "SBO:0000297",
        "constant" : false,
        "metaId" : "metaid_27",
        "Matching_Attribute_1" : [ "p-T286-CaMKII dodecamer:CALM1:4xCa2+ [cytosol]" ],
        "compartmentCode" : 1,
        "shared_name" : "p-T286-CaMKII dodecamer:CALM1:4xCa2+ [cytosol]",
        "sbml_type" : "species",
        "boundaryCondition" : false,
        "sbml_id" : "species_9617582",
        "SUID" : 348277,
        "sbml_compartment" : "compartment_70101",
        "selected" : false,
        "cyId" : "metaid_27",
        "Matching_Attribute" : [ "p-T286-CaMKII dodecamer:CALM1:4xCa2+ [cytosol]" ],
        "hasOnlySubstanceUnits" : false,
        "label" : "p-T286-CaMKII dodecamer:CALM1:4xCa2+ [cytosol]",
        "sbml_type_ext" : "species"
      },
      "position" : {
        "x" : 498.3918939281748,
        "y" : -189.90893683838067
      },
      "selected" : false
    }, {
      "data" : {
        "id" : "348274",
        "sbo" : "SBO:0000297",
        "constant" : false,
        "metaId" : "metaid_26",
        "Matching_Attribute_1" : [ "CALM1:4xCa2+ [cytosol]" ],
        "compartmentCode" : 1,
        "shared_name" : "CALM1:4xCa2+ [cytosol]",
        "sbml_type" : "species",
        "boundaryCondition" : false,
        "sbml_id" : "species_74294",
        "SUID" : 348274,
        "sbml_compartment" : "compartment_70101",
        "selected" : false,
        "cyId" : "metaid_26;metaid_544",
        "Matching_Attribute" : [ "CALM1:4xCa2+ [cytosol]" ],
        "hasOnlySubstanceUnits" : false,
        "label" : "CALM1:4xCa2+ [cytosol]",
        "sbml_type_ext" : "species"
      },
      "position" : {
        "x" : 418.79287964594823,
        "y" : -368.21203742431817
      },
      "selected" : false
    }, {
      "data" : {
        "id" : "348271",
        "sbo" : "SBO:0000297",
        "constant" : false,
        "metaId" : "metaid_25",
        "Matching_Attribute_1" : [ "CaMKII dodecamer:CALM1:4xCa2+ [cytosol]" ],
        "compartmentCode" : 1,
        "shared_name" : "CaMKII dodecamer:CALM1:4xCa2+ [cytosol]",
        "sbml_type" : "species",
        "boundaryCondition" : false,
        "sbml_id" : "species_9617587",
        "SUID" : 348271,
        "sbml_compartment" : "compartment_70101",
        "selected" : false,
        "cyId" : "metaid_25",
        "Matching_Attribute" : [ "CaMKII dodecamer:CALM1:4xCa2+ [cytosol]" ],
        "hasOnlySubstanceUnits" : false,
        "label" : "CaMKII dodecamer:CALM1:4xCa2+ [cytosol]",
        "sbml_type_ext" : "species"
      },
      "position" : {
        "x" : 742.078722541456,
        "y" : -386.9068921606463
      },
      "selected" : false
    }, {
      "data" : {
        "id" : "348268",
        "sbo" : "SBO:0000252",
        "constant" : false,
        "metaId" : "metaid_24",
        "Matching_Attribute_1" : [ "CAMK4 [nucleoplasm]" ],
        "compartmentCode" : 2,
        "shared_name" : "CAMK4 [nucleoplasm]",
        "sbml_type" : "species",
        "boundaryCondition" : false,
        "sbml_id" : "species_112280",
        "SUID" : 348268,
        "sbml_compartment" : "compartment_7660",
        "selected" : false,
        "cyId" : "metaid_24",
        "Matching_Attribute" : [ "CAMK4 [nucleoplasm]" ],
        "hasOnlySubstanceUnits" : false,
        "label" : "CAMK4 [nucleoplasm]",
        "sbml_type_ext" : "species"
      },
      "position" : {
        "x" : -874.5686773608877,
        "y" : -542.7586682836932
      },
      "selected" : false
    }, {
      "data" : {
        "id" : "348265",
        "sbo" : "SBO:0000247",
        "constant" : false,
        "metaId" : "metaid_23",
        "Matching_Attribute_1" : [ "ADP [nucleoplasm]" ],
        "compartmentCode" : 2,
        "shared_name" : "ADP [nucleoplasm]",
        "sbml_type" : "species",
        "boundaryCondition" : false,
        "sbml_id" : "species_113582",
        "SUID" : 348265,
        "sbml_compartment" : "compartment_7660",
        "selected" : false,
        "cyId" : "metaid_23;metaid_452",
        "Matching_Attribute" : [ "ADP [nucleoplasm]" ],
        "hasOnlySubstanceUnits" : false,
        "label" : "ADP [nucleoplasm]",
        "sbml_type_ext" : "species"
      },
      "position" : {
        "x" : -1321.5508550952627,
        "y" : -628.5448621313494
      },
      "selected" : false
    }, {
      "data" : {
        "id" : "348262",
        "sbo" : "SBO:0000252",
        "constant" : false,
        "metaId" : "metaid_21",
        "Matching_Attribute_1" : [ "PLCG1 [plasma membrane]" ],
        "compartmentCode" : 3,
        "shared_name" : "PLCG1 [plasma membrane]",
        "sbml_type" : "species",
        "boundaryCondition" : false,
        "sbml_id" : "species_167679",
        "SUID" : 348262,
        "sbml_compartment" : "compartment_876",
        "selected" : false,
        "cyId" : "metaid_21;metaid_543",
        "Matching_Attribute" : [ "PLCG1 [plasma membrane]" ],
        "hasOnlySubstanceUnits" : false,
        "label" : "PLCG1 [plasma membrane]",
        "sbml_type_ext" : "species"
      },
      "position" : {
        "x" : 845.8463617016123,
        "y" : 301.5357347924787
      },
      "selected" : false
    }, {
      "data" : {
        "id" : "348259",
        "sbo" : "SBO:0000247",
        "constant" : false,
        "metaId" : "metaid_20",
        "Matching_Attribute_1" : [ "I(1,4,5)P3 [cytosol]" ],
        "compartmentCode" : 1,
        "shared_name" : "I(1,4,5)P3 [cytosol]",
        "sbml_type" : "species",
        "boundaryCondition" : false,
        "sbml_id" : "species_114520",
        "SUID" : 348259,
        "sbml_compartment" : "compartment_70101",
        "selected" : false,
        "cyId" : "metaid_20;metaid_522",
        "Matching_Attribute" : [ "I(1,4,5)P3 [cytosol]" ],
        "hasOnlySubstanceUnits" : false,
        "label" : "I(1,4,5)P3 [cytosol]",
        "sbml_type_ext" : "species"
      },
      "position" : {
        "x" : 418.9479242016123,
        "y" : -372.1551831762713
      },
      "selected" : false
    }, {
      "data" : {
        "id" : "348256",
        "sbo" : "SBO:0000297",
        "constant" : false,
        "metaId" : "metaid_19",
        "Matching_Attribute_1" : [ "p-T287-CAMK2G dodecamer:CALM1:4xCa2+ [nucleoplasm]" ],
        "compartmentCode" : 2,
        "shared_name" : "p-T287-CAMK2G dodecamer:CALM1:4xCa2+ [nucleoplasm]",
        "sbml_type" : "species",
        "boundaryCondition" : false,
        "sbml_id" : "species_9618760",
        "SUID" : 348256,
        "sbml_compartment" : "compartment_7660",
        "selected" : false,
        "cyId" : "metaid_19",
        "Matching_Attribute" : [ "p-T287-CAMK2G dodecamer:CALM1:4xCa2+ [nucleoplasm]" ],
        "hasOnlySubstanceUnits" : false,
        "label" : "p-T287-CAMK2G dodecamer:CALM1:4xCa2+ [nucleoplasm]",
        "sbml_type_ext" : "species"
      },
      "position" : {
        "x" : -792.7760748218252,
        "y" : -921.7153333227557
      },
      "selected" : false
    }, {
      "data" : {
        "id" : "348253",
        "sbo" : "SBO:0000297",
        "constant" : false,
        "metaId" : "metaid_18",
        "Matching_Attribute_1" : [ "CaMKK:CALM1:4xCa2+ [nucleoplasm]" ],
        "compartmentCode" : 2,
        "shared_name" : "CaMKK:CALM1:4xCa2+ [nucleoplasm]",
        "sbml_type" : "species",
        "boundaryCondition" : false,
        "sbml_id" : "species_9618860",
        "SUID" : 348253,
        "sbml_compartment" : "compartment_7660",
        "selected" : false,
        "cyId" : "metaid_18",
        "Matching_Attribute" : [ "CaMKK:CALM1:4xCa2+ [nucleoplasm]" ],
        "hasOnlySubstanceUnits" : false,
        "label" : "CaMKK:CALM1:4xCa2+ [nucleoplasm]",
        "sbml_type_ext" : "species"
      },
      "position" : {
        "x" : -1167.1703619312002,
        "y" : -759.4136365454119
      },
      "selected" : false
    }, {
      "data" : {
        "id" : "348250",
        "sbo" : "SBO:0000297",
        "constant" : false,
        "metaId" : "metaid_17",
        "Matching_Attribute_1" : [ "p-CaMKK:CALM1:4xCa2+ [nucleoplasm]" ],
        "compartmentCode" : 2,
        "shared_name" : "p-CaMKK:CALM1:4xCa2+ [nucleoplasm]",
        "sbml_type" : "species",
        "boundaryCondition" : false,
        "sbml_id" : "species_9618956",
        "SUID" : 348250,
        "sbml_compartment" : "compartment_7660",
        "selected" : false,
        "cyId" : "metaid_17",
        "Matching_Attribute" : [ "p-CaMKK:CALM1:4xCa2+ [nucleoplasm]" ],
        "hasOnlySubstanceUnits" : false,
        "label" : "p-CaMKK:CALM1:4xCa2+ [nucleoplasm]",
        "sbml_type_ext" : "species"
      },
      "position" : {
        "x" : -978.7654547046377,
        "y" : -670.9872449438494
      },
      "selected" : false
    }, {
      "data" : {
        "id" : "348247",
        "sbo" : "SBO:0000297",
        "constant" : false,
        "metaId" : "metaid_15",
        "Matching_Attribute_1" : [ "CAMK4:KPNA2 [cytosol]" ],
        "compartmentCode" : 1,
        "shared_name" : "CAMK4:KPNA2 [cytosol]",
        "sbml_type" : "species",
        "boundaryCondition" : false,
        "sbml_id" : "species_9619140",
        "SUID" : 348247,
        "sbml_compartment" : "compartment_70101",
        "selected" : false,
        "cyId" : "metaid_15",
        "Matching_Attribute" : [ "CAMK4:KPNA2 [cytosol]" ],
        "hasOnlySubstanceUnits" : false,
        "label" : "CAMK4:KPNA2 [cytosol]",
        "sbml_type_ext" : "species"
      },
      "position" : {
        "x" : -127.82212584721583,
        "y" : -628.1054090063494
      },
      "selected" : false
    }, {
      "data" : {
        "id" : "348244",
        "sbo" : "SBO:0000252",
        "constant" : false,
        "metaId" : "metaid_13",
        "Matching_Attribute_1" : [ "CALM1 [cytosol]" ],
        "compartmentCode" : 1,
        "shared_name" : "CALM1 [cytosol]",
        "sbml_type" : "species",
        "boundaryCondition" : false,
        "sbml_id" : "species_9016707",
        "SUID" : 348244,
        "sbml_compartment" : "compartment_70101",
        "selected" : false,
        "cyId" : "metaid_13;metaid_1333",
        "Matching_Attribute" : [ "CALM1 [cytosol]" ],
        "hasOnlySubstanceUnits" : false,
        "label" : "CALM1 [cytosol]",
        "sbml_type_ext" : "species"
      },
      "position" : {
        "x" : 457.6608148266123,
        "y" : -439.1795056860369
      },
      "selected" : false
    }, {
      "data" : {
        "id" : "348241",
        "sbo" : "SBO:0000289",
        "constant" : false,
        "metaId" : "metaid_12",
        "Matching_Attribute_1" : [ "PRKACA,(PRKACB,PRKACG,PRKX) [nucleoplasm]" ],
        "compartmentCode" : 2,
        "shared_name" : "PRKACA,(PRKACB,PRKACG,PRKX) [nucleoplasm]",
        "sbml_type" : "species",
        "boundaryCondition" : false,
        "sbml_id" : "species_9615387",
        "SUID" : 348241,
        "sbml_compartment" : "compartment_7660",
        "selected" : false,
        "cyId" : "metaid_12",
        "Matching_Attribute" : [ "PRKACA,(PRKACB,PRKACG,PRKX) [nucleoplasm]" ],
        "hasOnlySubstanceUnits" : false,
        "label" : "PRKACA,(PRKACB,PRKACG,PRKX) [nucleoplasm]",
        "sbml_type_ext" : "species"
      },
      "position" : {
        "x" : -1797.3600591968252,
        "y" : -550.2326062719744
      },
      "selected" : false
    }, {
      "data" : {
        "id" : "348238",
        "sbo" : "SBO:0000297",
        "constant" : false,
        "metaId" : "metaid_11",
        "Matching_Attribute_1" : [ "PKA tetramer [cytosol]" ],
        "compartmentCode" : 1,
        "shared_name" : "PKA tetramer [cytosol]",
        "sbml_type" : "species",
        "boundaryCondition" : false,
        "sbml_id" : "species_111922",
        "SUID" : 348238,
        "sbml_compartment" : "compartment_70101",
        "selected" : false,
        "cyId" : "metaid_11",
        "Matching_Attribute" : [ "PKA tetramer [cytosol]" ],
        "hasOnlySubstanceUnits" : false,
        "label" : "PKA tetramer [cytosol]",
        "sbml_type_ext" : "species"
      },
      "position" : {
        "x" : 920.515245978956,
        "y" : -671.3868421118182
      },
      "selected" : false
    }, {
      "data" : {
        "id" : "348235",
        "sbo" : "SBO:0000247",
        "constant" : false,
        "metaId" : "metaid_10",
        "Matching_Attribute_1" : [ "ATP [nucleoplasm]" ],
        "compartmentCode" : 2,
        "shared_name" : "ATP [nucleoplasm]",
        "sbml_type" : "species",
        "boundaryCondition" : false,
        "sbml_id" : "species_29358",
        "SUID" : 348235,
        "sbml_compartment" : "compartment_7660",
        "selected" : false,
        "cyId" : "metaid_10;metaid_817",
        "Matching_Attribute" : [ "ATP [nucleoplasm]" ],
        "hasOnlySubstanceUnits" : false,
        "label" : "ATP [nucleoplasm]",
        "sbml_type_ext" : "species"
      },
      "position" : {
        "x" : -1360.7635015796377,
        "y" : -649.4014905493182
      },
      "selected" : false
    }, {
      "data" : {
        "id" : "348232",
        "sbo" : "SBO:0000297",
        "constant" : false,
        "metaId" : "metaid_9",
        "Matching_Attribute_1" : [ "PKA tetramer:4xcAMP [cytosol]" ],
        "compartmentCode" : 1,
        "shared_name" : "PKA tetramer:4xcAMP [cytosol]",
        "sbml_type" : "species",
        "boundaryCondition" : false,
        "sbml_id" : "species_8951729",
        "SUID" : 348232,
        "sbml_compartment" : "compartment_70101",
        "selected" : false,
        "cyId" : "metaid_9",
        "Matching_Attribute" : [ "PKA tetramer:4xcAMP [cytosol]" ],
        "hasOnlySubstanceUnits" : false,
        "label" : "PKA tetramer:4xcAMP [cytosol]",
        "sbml_type_ext" : "species"
      },
      "position" : {
        "x" : 417.71722656977636,
        "y" : -865.1701673071307
      },
      "selected" : false
    }, {
      "data" : {
        "id" : "348229",
        "sbo" : "SBO:0000297",
        "constant" : false,
        "metaId" : "metaid_8",
        "Matching_Attribute_1" : [ "CaMKII dodecamer [cytosol]" ],
        "compartmentCode" : 1,
        "shared_name" : "CaMKII dodecamer [cytosol]",
        "sbml_type" : "species",
        "boundaryCondition" : false,
        "sbml_id" : "species_9611355",
        "SUID" : 348229,
        "sbml_compartment" : "compartment_70101",
        "selected" : false,
        "cyId" : "metaid_8",
        "Matching_Attribute" : [ "CaMKII dodecamer [cytosol]" ],
        "hasOnlySubstanceUnits" : false,
        "label" : "CaMKII dodecamer [cytosol]",
        "sbml_type_ext" : "species"
      },
      "position" : {
        "x" : 178.98379093897802,
        "y" : -385.39132819580254
      },
      "selected" : false
    }, {
      "data" : {
        "id" : "348226",
        "sbo" : "SBO:0000247",
        "constant" : false,
        "metaId" : "metaid_7",
        "Matching_Attribute_1" : [ "cAMP [cytosol]" ],
        "compartmentCode" : 1,
        "shared_name" : "cAMP [cytosol]",
        "sbml_type" : "species",
        "boundaryCondition" : false,
        "sbml_id" : "species_30389",
        "SUID" : 348226,
        "sbml_compartment" : "compartment_70101",
        "selected" : false,
        "cyId" : "metaid_7",
        "Matching_Attribute" : [ "cAMP [cytosol]" ],
        "hasOnlySubstanceUnits" : false,
        "label" : "cAMP [cytosol]",
        "sbml_type_ext" : "species"
      },
      "position" : {
        "x" : 458.37474304926855,
        "y" : -531.2267468969744
      },
      "selected" : false
    }, {
      "data" : {
        "id" : "348223",
        "sbo" : "SBO:0000289",
        "constant" : false,
        "metaId" : "metaid_6",
        "Matching_Attribute_1" : [ "Protein Kinase A, catalytic subunits [nucleoplasm]" ],
        "compartmentCode" : 2,
        "shared_name" : "Protein Kinase A, catalytic subunits [nucleoplasm]",
        "sbml_type" : "species",
        "boundaryCondition" : false,
        "sbml_id" : "species_111917",
        "SUID" : 348223,
        "sbml_compartment" : "compartment_7660",
        "selected" : false,
        "cyId" : "metaid_6",
        "Matching_Attribute" : [ "Protein Kinase A, catalytic subunits [nucleoplasm]" ],
        "hasOnlySubstanceUnits" : false,
        "label" : "Protein Kinase A, catalytic subunits [nucleoplasm]",
        "sbml_type_ext" : "species"
      },
      "position" : {
        "x" : -815.7636236499502,
        "y" : -998.9756482641619
      },
      "selected" : false
    }, {
      "data" : {
        "id" : "348220",
        "sbo" : "SBO:0000297",
        "constant" : false,
        "metaId" : "metaid_5",
        "Matching_Attribute_1" : [ "CAMK4:CALM1:4xCa2+ [nucleoplasm]" ],
        "compartmentCode" : 2,
        "shared_name" : "CAMK4:CALM1:4xCa2+ [nucleoplasm]",
        "sbml_type" : "species",
        "boundaryCondition" : false,
        "sbml_id" : "species_112281",
        "SUID" : 348220,
        "sbml_compartment" : "compartment_7660",
        "selected" : false,
        "cyId" : "metaid_5",
        "Matching_Attribute" : [ "CAMK4:CALM1:4xCa2+ [nucleoplasm]" ],
        "hasOnlySubstanceUnits" : false,
        "label" : "CAMK4:CALM1:4xCa2+ [nucleoplasm]",
        "sbml_type_ext" : "species"
      },
      "position" : {
        "x" : -1092.3501715015127,
        "y" : -548.6239026586932
      },
      "selected" : false
    }, {
      "data" : {
        "id" : "348217",
        "sbo" : "SBO:0000297",
        "constant" : false,
        "metaId" : "metaid_3",
        "Matching_Attribute_1" : [ "p-T287-CAMK2G dodecamer [nucleoplasm]" ],
        "compartmentCode" : 2,
        "shared_name" : "p-T287-CAMK2G dodecamer [nucleoplasm]",
        "sbml_type" : "species",
        "boundaryCondition" : false,
        "sbml_id" : "species_9618773",
        "SUID" : 348217,
        "sbml_compartment" : "compartment_7660",
        "selected" : false,
        "cyId" : "metaid_3",
        "Matching_Attribute" : [ "p-T287-CAMK2G dodecamer [nucleoplasm]" ],
        "hasOnlySubstanceUnits" : false,
        "label" : "p-T287-CAMK2G dodecamer [nucleoplasm]",
        "sbml_type_ext" : "species"
      },
      "position" : {
        "x" : -1630.5475591968252,
        "y" : -955.1447156469744
      },
      "selected" : false
    }, {
      "data" : {
        "id" : "348214",
        "sbo" : "SBO:0000247",
        "constant" : false,
        "metaId" : "metaid_1",
        "Matching_Attribute_1" : [ "AMP [cytosol]" ],
        "compartmentCode" : 1,
        "shared_name" : "AMP [cytosol]",
        "sbml_type" : "species",
        "boundaryCondition" : false,
        "sbml_id" : "species_76577",
        "SUID" : 348214,
        "sbml_compartment" : "compartment_70101",
        "selected" : false,
        "cyId" : "metaid_1;metaid_1162",
        "Matching_Attribute" : [ "AMP [cytosol]" ],
        "hasOnlySubstanceUnits" : false,
        "label" : "AMP [cytosol]",
        "sbml_type_ext" : "species"
      },
      "position" : {
        "x" : 653.0868096996592,
        "y" : -261.80749640869317
      },
      "selected" : false
    }, {
      "data" : {
        "id" : "348211",
        "sbo" : "SBO:0000290",
        "constant" : true,
        "metaId" : "c4;metaid_35;metaid_85;metaid_93",
        "Matching_Attribute_1" : [ "nuclear envelope" ],
        "units" : "volume",
        "shared_name" : "nuclear envelope",
        "sbml_type" : "compartment",
        "sbml_id" : "compartment_13231",
        "derivedUnits" : "volume",
        "SUID" : 348211,
        "value" : 1.0,
        "selected" : false,
        "cyId" : "metaid_1588;metaid_85",
        "Matching_Attribute" : [ "nuclear envelope" ],
        "label" : "nuclear envelope",
        "sbml_type_ext" : "compartment",
        "size" : 1.0
      },
      "position" : {
        "x" : -386.80103820073145,
        "y" : -163.51770148681817
      },
      "selected" : false
    }, {
      "data" : {
        "id" : "348208",
        "sbo" : "SBO:0000290",
        "constant" : true,
        "metaId" : "metaid_181;metaid_245;metaid_45;metaid_74",
        "Matching_Attribute_1" : [ "cytoplasmic side of plasma membrane" ],
        "shared_name" : "cytoplasmic side of plasma membrane",
        "sbml_type" : "compartment",
        "sbml_id" : "compartment_947587",
        "derivedUnits" : "",
        "SUID" : 348208,
        "selected" : false,
        "cyId" : "metaid_1436;metaid_74",
        "Matching_Attribute" : [ "cytoplasmic side of plasma membrane" ],
        "label" : "cytoplasmic side of plasma membrane",
        "sbml_type_ext" : "compartment"
      },
      "position" : {
        "x" : 784.3071771312998,
        "y" : -151.5216382543963
      },
      "selected" : false
    }, {
      "data" : {
        "id" : "348205",
        "sbo" : "SBO:0000290",
        "constant" : true,
        "metaId" : "metaid_111;metaid_2;metaid_52;metaid_55;metaid_56;metaid_90",
        "Matching_Attribute_1" : [ "endoplasmic reticulum lumen" ],
        "shared_name" : "endoplasmic reticulum lumen",
        "sbml_type" : "compartment",
        "sbml_id" : "compartment_17957",
        "derivedUnits" : "",
        "SUID" : 348205,
        "selected" : false,
        "cyId" : "metaid_286;metaid_56",
        "Matching_Attribute" : [ "endoplasmic reticulum lumen" ],
        "label" : "endoplasmic reticulum lumen",
        "sbml_type_ext" : "compartment"
      },
      "position" : {
        "x" : -385.98255675541895,
        "y" : -1586.4594129125994
      },
      "selected" : false
    }, {
      "data" : {
        "id" : "348202",
        "sbo" : "SBO:0000290",
        "constant" : true,
        "metaId" : "metaid_10;metaid_125;metaid_13;metaid_16;metaid_30;metaid_47;metaid_81",
        "Matching_Attribute_1" : [ "endoplasmic reticulum membrane" ],
        "shared_name" : "endoplasmic reticulum membrane",
        "sbml_type" : "compartment",
        "sbml_id" : "compartment_12045",
        "derivedUnits" : "",
        "SUID" : 348202,
        "selected" : false,
        "cyId" : "metaid_112;metaid_30",
        "Matching_Attribute" : [ "endoplasmic reticulum membrane" ],
        "label" : "endoplasmic reticulum membrane",
        "sbml_type_ext" : "compartment"
      },
      "position" : {
        "x" : 223.68424851191503,
        "y" : -1496.4677136938494
      },
      "selected" : false
    }, {
      "data" : {
        "id" : "348199",
        "metaId" : "metaid_319",
        "Matching_Attribute_1" : [ "Active p38 MAPK phosphorylates MAPKAPK2 or 3" ],
        "compartmentCode" : 2,
        "shared_name" : "Active p38 MAPK phosphorylates MAPKAPK2 or 3",
        "sbml_type" : "reaction",
        "sbml_id" : "reaction_450222",
        "reversible" : false,
        "SUID" : 348199,
        "sbml_compartment" : "compartment_7660",
        "selected" : false,
        "cyId" : "metaid_1692;metaid_319",
        "Matching_Attribute" : [ "Active p38 MAPK phosphorylates MAPKAPK2 or 3" ],
        "label" : "Active p38 MAPK phosphorylates MAPKAPK2 or 3",
        "sbml_type_ext" : "reaction irreversible",
        "fast" : false
      },
      "position" : {
        "x" : -1366.3086675952627,
        "y" : -850.8202527563494
      },
      "selected" : false
    }, {
      "data" : {
        "id" : "348196",
        "metaId" : "metaid_318",
        "Matching_Attribute_1" : [ "TPL2 phosphorylates MEK1, SEK1" ],
        "compartmentCode" : 1,
        "shared_name" : "TPL2 phosphorylates MEK1, SEK1",
        "sbml_type" : "reaction",
        "sbml_id" : "reaction_451649",
        "reversible" : false,
        "SUID" : 348196,
        "sbml_compartment" : "compartment_70101",
        "selected" : false,
        "cyId" : "metaid_1968;metaid_318",
        "Matching_Attribute" : [ "TPL2 phosphorylates MEK1, SEK1" ],
        "label" : "TPL2 phosphorylates MEK1, SEK1",
        "sbml_type_ext" : "reaction irreversible",
        "fast" : false
      },
      "position" : {
        "x" : 467.81737000239355,
        "y" : -558.1504529516619
      },
      "selected" : false
    }, {
      "data" : {
        "id" : "348193",
        "metaId" : "metaid_317",
        "Matching_Attribute_1" : [ "Dissociation of hp-IRAK1:TRAF6 from the activated TLR:oligo-Myd88:TIRAP:p-IRAK4 complex" ],
        "compartmentCode" : 4,
        "shared_name" : "Dissociation of hp-IRAK1:TRAF6 from the activated TLR:oligo-Myd88:TIRAP:p-IRAK4 complex",
        "sbml_type" : "reaction",
        "sbml_id" : "reaction_166362",
        "reversible" : false,
        "SUID" : 348193,
        "sbml_compartment" : "compartment_876",
        "selected" : false,
        "cyId" : "metaid_1662;metaid_317",
        "Matching_Attribute" : [ "Dissociation of hp-IRAK1:TRAF6 from the activated TLR:oligo-Myd88:TIRAP:p-IRAK4 complex" ],
        "label" : "Dissociation of hp-IRAK1:TRAF6 from the activated TLR:oligo-Myd88:TIRAP:p-IRAK4 complex",
        "sbml_type_ext" : "reaction irreversible",
        "fast" : false
      },
      "position" : {
        "x" : 816.2121453930185,
        "y" : 164.64221825195136
      },
      "selected" : false
    }, {
      "data" : {
        "id" : "348190",
        "metaId" : "metaid_316",
        "Matching_Attribute_1" : [ "TRAF6 binds to p-IRAK2  " ],
        "compartmentCode" : 4,
        "shared_name" : "TRAF6 binds to p-IRAK2  ",
        "sbml_type" : "reaction",
        "sbml_id" : "reaction_2262777",
        "reversible" : false,
        "SUID" : 348190,
        "sbml_compartment" : "compartment_876",
        "selected" : false,
        "cyId" : "metaid_1619;metaid_316",
        "Matching_Attribute" : [ "TRAF6 binds to p-IRAK2  " ],
        "label" : "TRAF6 binds to p-IRAK2  ",
        "sbml_type_ext" : "reaction irreversible",
        "fast" : false
      },
      "position" : {
        "x" : 780.9814935375498,
        "y" : 299.8510881860334
      },
      "selected" : false
    }, {
      "data" : {
        "id" : "348187",
        "metaId" : "metaid_315",
        "Matching_Attribute_1" : [ "N4BP1 binds IKBKG" ],
        "compartmentCode" : 1,
        "shared_name" : "N4BP1 binds IKBKG",
        "sbml_type" : "reaction",
        "sbml_id" : "reaction_9757954",
        "reversible" : false,
        "SUID" : 348187,
        "sbml_compartment" : "compartment_70101",
        "selected" : false,
        "cyId" : "metaid_1497;metaid_315",
        "Matching_Attribute" : [ "N4BP1 binds IKBKG" ],
        "label" : "N4BP1 binds IKBKG",
        "sbml_type_ext" : "reaction irreversible",
        "fast" : false
      },
      "position" : {
        "x" : 545.1745172191904,
        "y" : -1006.9186414282244
      },
      "selected" : false
    }, {
      "data" : {
        "id" : "348184",
        "metaId" : "metaid_314",
        "Matching_Attribute_1" : [ "TP53 stimulates IKBIP gene expression" ],
        "compartmentCode" : 2,
        "shared_name" : "TP53 stimulates IKBIP gene expression",
        "sbml_type" : "reaction",
        "sbml_id" : "reaction_9749487",
        "reversible" : false,
        "SUID" : 348184,
        "sbml_compartment" : "compartment_7660",
        "selected" : false,
        "cyId" : "metaid_2059;metaid_314",
        "Matching_Attribute" : [ "TP53 stimulates IKBIP gene expression" ],
        "label" : "TP53 stimulates IKBIP gene expression",
        "sbml_type_ext" : "reaction irreversible",
        "fast" : false
      },
      "position" : {
        "x" : -818.1840338062002,
        "y" : -1066.8866590063494
      },
      "selected" : false
    }, {
      "data" : {
        "id" : "348181",
        "metaId" : "metaid_313",
        "Matching_Attribute_1" : [ "TANK binds K63-poly-Ub-TRAF3:TICAM1:activated TLR4 " ],
        "compartmentCode" : 3,
        "shared_name" : "TANK binds K63-poly-Ub-TRAF3:TICAM1:activated TLR4 ",
        "sbml_type" : "reaction",
        "sbml_id" : "reaction_5362486",
        "reversible" : false,
        "SUID" : 348181,
        "sbml_compartment" : "compartment_74700",
        "selected" : false,
        "cyId" : "metaid_1710;metaid_313",
        "Matching_Attribute" : [ "TANK binds K63-poly-Ub-TRAF3:TICAM1:activated TLR4 " ],
        "label" : "TANK binds K63-poly-Ub-TRAF3:TICAM1:activated TLR4 ",
        "sbml_type_ext" : "reaction irreversible",
        "fast" : false
      },
      "position" : {
        "x" : 1107.4188714672373,
        "y" : -961.0426648657244
      },
      "selected" : false
    }, {
      "data" : {
        "id" : "348178",
        "metaId" : "metaid_312",
        "Matching_Attribute_1" : [ "ERK5 activates the transcription factor MEF2" ],
        "compartmentCode" : 2,
        "shared_name" : "ERK5 activates the transcription factor MEF2",
        "sbml_type" : "reaction",
        "sbml_id" : "reaction_199929",
        "reversible" : false,
        "SUID" : 348178,
        "sbml_compartment" : "compartment_7660",
        "selected" : false,
        "cyId" : "metaid_1966;metaid_312",
        "Matching_Attribute" : [ "ERK5 activates the transcription factor MEF2" ],
        "label" : "ERK5 activates the transcription factor MEF2",
        "sbml_type_ext" : "reaction irreversible",
        "fast" : false
      },
      "position" : {
        "x" : -1600.1240972827627,
        "y" : -537.0693372290057
      },
      "selected" : false
    }, {
      "data" : {
        "id" : "348175",
        "metaId" : "metaid_311",
        "Matching_Attribute_1" : [ "Activated TLR4:TICAM1 recruits TRAF6" ],
        "compartmentCode" : 3,
        "shared_name" : "Activated TLR4:TICAM1 recruits TRAF6",
        "sbml_type" : "reaction",
        "sbml_id" : "reaction_936985",
        "reversible" : false,
        "SUID" : 348175,
        "sbml_compartment" : "compartment_74700",
        "selected" : false,
        "cyId" : "metaid_1444;metaid_311",
        "Matching_Attribute" : [ "Activated TLR4:TICAM1 recruits TRAF6" ],
        "label" : "Activated TLR4:TICAM1 recruits TRAF6",
        "sbml_type_ext" : "reaction irreversible",
        "fast" : false
      },
      "position" : {
        "x" : 1255.9449945141123,
        "y" : -580.2365735571307
      },
      "selected" : false
    }, {
      "data" : {
        "id" : "348172",
        "metaId" : "metaid_310",
        "Matching_Attribute_1" : [ "USP14 deubiquitinates NLRC5" ],
        "compartmentCode" : 1,
        "shared_name" : "USP14 deubiquitinates NLRC5",
        "sbml_type" : "reaction",
        "sbml_id" : "reaction_9750942",
        "reversible" : false,
        "SUID" : 348172,
        "sbml_compartment" : "compartment_70101",
        "selected" : false,
        "cyId" : "metaid_1994;metaid_310",
        "Matching_Attribute" : [ "USP14 deubiquitinates NLRC5" ],
        "label" : "USP14 deubiquitinates NLRC5",
        "sbml_type_ext" : "reaction irreversible",
        "fast" : false
      },
      "position" : {
        "x" : 694.0364251781748,
        "y" : -783.1265271704119
      },
      "selected" : false
    }, {
      "data" : {
        "id" : "348169",
        "metaId" : "metaid_309",
        "Matching_Attribute_1" : [ "Phosphorylated MKK3/MKK6 migrates to nucleus" ],
        "compartmentCode" : 1,
        "shared_name" : "Phosphorylated MKK3/MKK6 migrates to nucleus",
        "sbml_type" : "reaction",
        "sbml_id" : "reaction_450296",
        "reversible" : false,
        "SUID" : 348169,
        "sbml_compartment" : "compartment_70101",
        "selected" : false,
        "cyId" : "metaid_1819;metaid_309",
        "Matching_Attribute" : [ "Phosphorylated MKK3/MKK6 migrates to nucleus" ],
        "label" : "Phosphorylated MKK3/MKK6 migrates to nucleus",
        "sbml_type_ext" : "reaction irreversible",
        "fast" : false
      },
      "position" : {
        "x" : -256.3190130542471,
        "y" : -808.4697888891619
      },
      "selected" : false
    }, {
      "data" : {
        "id" : "348166",
        "metaId" : "metaid_308",
        "Matching_Attribute_1" : [ "Ubiquitination of IKBKG by TRAF6" ],
        "compartmentCode" : 1,
        "shared_name" : "Ubiquitination of IKBKG by TRAF6",
        "sbml_type" : "reaction",
        "sbml_id" : "reaction_9758604",
        "reversible" : false,
        "SUID" : 348166,
        "sbml_compartment" : "compartment_70101",
        "selected" : false,
        "cyId" : "metaid_1372;metaid_308",
        "Matching_Attribute" : [ "Ubiquitination of IKBKG by TRAF6" ],
        "label" : "Ubiquitination of IKBKG by TRAF6",
        "sbml_type_ext" : "reaction irreversible",
        "fast" : false
      },
      "position" : {
        "x" : 517.1038995434092,
        "y" : -692.2188733618182
      },
      "selected" : false
    }, {
      "data" : {
        "id" : "348163",
        "metaId" : "metaid_307",
        "Matching_Attribute_1" : [ "ERKs are inactivated by dual-specific phosphatases (DUSPs)" ],
        "compartmentCode" : 2,
        "shared_name" : "ERKs are inactivated by dual-specific phosphatases (DUSPs)",
        "sbml_type" : "reaction",
        "sbml_id" : "reaction_203797",
        "reversible" : false,
        "SUID" : 348163,
        "sbml_compartment" : "compartment_7660",
        "selected" : false,
        "cyId" : "metaid_1976;metaid_307",
        "Matching_Attribute" : [ "ERKs are inactivated by dual-specific phosphatases (DUSPs)" ],
        "label" : "ERKs are inactivated by dual-specific phosphatases (DUSPs)",
        "sbml_type_ext" : "reaction irreversible",
        "fast" : false
      },
      "position" : {
        "x" : -1648.4823736499502,
        "y" : -410.06564460205254
      },
      "selected" : false
    }, {
      "data" : {
        "id" : "348160",
        "metaId" : "metaid_306",
        "Matching_Attribute_1" : [ "Auto phosphorylation of TAK1 bound to p-IRAK2:pUb oligo-TRAF6: free K63 pUb:TAB1:TAB2/TAB3 " ],
        "compartmentCode" : 4,
        "shared_name" : "Auto phosphorylation of TAK1 bound to p-IRAK2:pUb oligo-TRAF6: free K63 pUb:TAB1:TAB2/TAB3 ",
        "sbml_type" : "reaction",
        "sbml_id" : "reaction_936991",
        "reversible" : false,
        "SUID" : 348160,
        "sbml_compartment" : "compartment_876",
        "selected" : false,
        "cyId" : "metaid_1634;metaid_306",
        "Matching_Attribute" : [ "Auto phosphorylation of TAK1 bound to p-IRAK2:pUb oligo-TRAF6: free K63 pUb:TAB1:TAB2/TAB3 " ],
        "label" : "Auto phosphorylation of TAK1 bound to p-IRAK2:pUb oligo-TRAF6: free K63 pUb:TAB1:TAB2/TAB3 ",
        "sbml_type_ext" : "reaction irreversible",
        "fast" : false
      },
      "position" : {
        "x" : 455.18260437739355,
        "y" : 196.23254265380683
      },
      "selected" : false
    }, {
      "data" : {
        "id" : "348157",
        "metaId" : "metaid_305",
        "Matching_Attribute_1" : [ "Formation of Activated Protein 1 (AP-1) complex. ATF2/c-JUN heterodimer. " ],
        "compartmentCode" : 2,
        "shared_name" : "Formation of Activated Protein 1 (AP-1) complex. ATF2/c-JUN heterodimer. ",
        "sbml_type" : "reaction",
        "sbml_id" : "reaction_168440",
        "reversible" : false,
        "SUID" : 348157,
        "sbml_compartment" : "compartment_7660",
        "selected" : false,
        "cyId" : "metaid_2005;metaid_305",
        "Matching_Attribute" : [ "Formation of Activated Protein 1 (AP-1) complex. ATF2/c-JUN heterodimer. " ],
        "label" : "Formation of Activated Protein 1 (AP-1) complex. ATF2/c-JUN heterodimer. ",
        "sbml_type_ext" : "reaction irreversible",
        "fast" : false
      },
      "position" : {
        "x" : -1405.2365240405752,
        "y" : -516.3115857641619
      },
      "selected" : false
    }, {
      "data" : {
        "id" : "348154",
        "metaId" : "metaid_304",
        "Matching_Attribute_1" : [ "Pellino binds hp-IRAK1:TRAF6" ],
        "compartmentCode" : 4,
        "shared_name" : "Pellino binds hp-IRAK1:TRAF6",
        "sbml_type" : "reaction",
        "sbml_id" : "reaction_937044",
        "reversible" : false,
        "SUID" : 348154,
        "sbml_compartment" : "compartment_876",
        "selected" : false,
        "cyId" : "metaid_1535;metaid_304",
        "Matching_Attribute" : [ "Pellino binds hp-IRAK1:TRAF6" ],
        "label" : "Pellino binds hp-IRAK1:TRAF6",
        "sbml_type_ext" : "reaction irreversible",
        "fast" : false
      },
      "position" : {
        "x" : 794.1060052562998,
        "y" : 306.53112663818183
      },
      "selected" : false
    }, {
      "data" : {
        "id" : "348151",
        "metaId" : "metaid_303",
        "Matching_Attribute_1" : [ "SCF betaTrCP ubiquitinates NFKB p105 within p-S927, S932-NFkB p105:TPL2:ABIN2 " ],
        "compartmentCode" : 1,
        "shared_name" : "SCF betaTrCP ubiquitinates NFKB p105 within p-S927, S932-NFkB p105:TPL2:ABIN2 ",
        "sbml_type" : "reaction",
        "sbml_id" : "reaction_5684250",
        "reversible" : false,
        "SUID" : 348151,
        "sbml_compartment" : "compartment_70101",
        "selected" : false,
        "cyId" : "metaid_1904;metaid_303",
        "Matching_Attribute" : [ "SCF betaTrCP ubiquitinates NFKB p105 within p-S927, S932-NFkB p105:TPL2:ABIN2 " ],
        "label" : "SCF betaTrCP ubiquitinates NFKB p105 within p-S927, S932-NFkB p105:TPL2:ABIN2 ",
        "sbml_type_ext" : "reaction irreversible",
        "fast" : false
      },
      "position" : {
        "x" : 805.486193244581,
        "y" : -805.5447400610369
      },
      "selected" : false
    }, {
      "data" : {
        "id" : "348148",
        "metaId" : "metaid_302",
        "Matching_Attribute_1" : [ "p38MAPK phosphorylates MSK1" ],
        "compartmentCode" : 2,
        "shared_name" : "p38MAPK phosphorylates MSK1",
        "sbml_type" : "reaction",
        "sbml_id" : "reaction_198669",
        "reversible" : false,
        "SUID" : 348148,
        "sbml_compartment" : "compartment_7660",
        "selected" : false,
        "cyId" : "metaid_1378;metaid_302",
        "Matching_Attribute" : [ "p38MAPK phosphorylates MSK1" ],
        "label" : "p38MAPK phosphorylates MSK1",
        "sbml_type_ext" : "reaction irreversible",
        "fast" : false
      },
      "position" : {
        "x" : -1271.5325445483877,
        "y" : -558.1417249243182
      },
      "selected" : false
    }, {
      "data" : {
        "id" : "348145",
        "metaId" : "metaid_301",
        "Matching_Attribute_1" : [ "Association of LBP with LPS" ],
        "compartmentCode" : 5,
        "shared_name" : "Association of LBP with LPS",
        "sbml_type" : "reaction",
        "sbml_id" : "reaction_166015",
        "reversible" : false,
        "SUID" : 348145,
        "sbml_compartment" : "compartment_984",
        "selected" : false,
        "cyId" : "metaid_1483;metaid_301",
        "Matching_Attribute" : [ "Association of LBP with LPS" ],
        "label" : "Association of LBP with LPS",
        "sbml_type_ext" : "reaction irreversible",
        "fast" : false
      },
      "position" : {
        "x" : -819.100964958544,
        "y" : 1558.9553820092756
      },
      "selected" : false
    }, {
      "data" : {
        "id" : "348142",
        "metaId" : "metaid_300",
        "Matching_Attribute_1" : [ "Auto ubiquitination of oligo-TRAF6 bound to p-IRAK2" ],
        "compartmentCode" : 4,
        "shared_name" : "Auto ubiquitination of oligo-TRAF6 bound to p-IRAK2",
        "sbml_type" : "reaction",
        "sbml_id" : "reaction_936942",
        "reversible" : false,
        "SUID" : 348142,
        "sbml_compartment" : "compartment_876",
        "selected" : false,
        "cyId" : "metaid_2098;metaid_300",
        "Matching_Attribute" : [ "Auto ubiquitination of oligo-TRAF6 bound to p-IRAK2" ],
        "label" : "Auto ubiquitination of oligo-TRAF6 bound to p-IRAK2",
        "sbml_type_ext" : "reaction irreversible",
        "fast" : false
      },
      "position" : {
        "x" : 605.3704400707529,
        "y" : -35.05169043945489
      },
      "selected" : false
    }, {
      "data" : {
        "id" : "348139",
        "metaId" : "metaid_299",
        "Matching_Attribute_1" : [ "MSK1 activates CREB" ],
        "compartmentCode" : 2,
        "shared_name" : "MSK1 activates CREB",
        "sbml_type" : "reaction",
        "sbml_id" : "reaction_199935",
        "reversible" : false,
        "SUID" : 348139,
        "sbml_compartment" : "compartment_7660",
        "selected" : false,
        "cyId" : "metaid_1424;metaid_299",
        "Matching_Attribute" : [ "MSK1 activates CREB" ],
        "label" : "MSK1 activates CREB",
        "sbml_type_ext" : "reaction irreversible",
        "fast" : false
      },
      "position" : {
        "x" : -1459.1469244312002,
        "y" : -573.1969007055682
      },
      "selected" : false
    }, {
      "data" : {
        "id" : "348136",
        "metaId" : "metaid_298",
        "Matching_Attribute_1" : [ "TRAF3 binds TICAM1:activated TLR4 complex" ],
        "compartmentCode" : 3,
        "shared_name" : "TRAF3 binds TICAM1:activated TLR4 complex",
        "sbml_type" : "reaction",
        "sbml_id" : "reaction_2201338",
        "reversible" : false,
        "SUID" : 348136,
        "sbml_compartment" : "compartment_74700",
        "selected" : false,
        "cyId" : "metaid_1477;metaid_298",
        "Matching_Attribute" : [ "TRAF3 binds TICAM1:activated TLR4 complex" ],
        "label" : "TRAF3 binds TICAM1:activated TLR4 complex",
        "sbml_type_ext" : "reaction irreversible",
        "fast" : false
      },
      "position" : {
        "x" : 1242.2095208812998,
        "y" : -927.0642713110369
      },
      "selected" : false
    }, {
      "data" : {
        "id" : "348133",
        "metaId" : "metaid_297",
        "Matching_Attribute_1" : [ "IKBKB phosphorylates TPL2 (MAP3K8) at Ser400" ],
        "compartmentCode" : 1,
        "shared_name" : "IKBKB phosphorylates TPL2 (MAP3K8) at Ser400",
        "sbml_type" : "reaction",
        "sbml_id" : "reaction_5684275",
        "reversible" : false,
        "SUID" : 348133,
        "sbml_compartment" : "compartment_70101",
        "selected" : false,
        "cyId" : "metaid_1507;metaid_297",
        "Matching_Attribute" : [ "IKBKB phosphorylates TPL2 (MAP3K8) at Ser400" ],
        "label" : "IKBKB phosphorylates TPL2 (MAP3K8) at Ser400",
        "sbml_type_ext" : "reaction irreversible",
        "fast" : false
      },
      "position" : {
        "x" : 502.04075867426855,
        "y" : -381.63229499267754
      },
      "selected" : false
    }, {
      "data" : {
        "id" : "348130",
        "metaId" : "metaid_296",
        "Matching_Attribute_1" : [ "IKBKG subunit of IKK complex binds polyubiquinated RIP1" ],
        "compartmentCode" : 3,
        "shared_name" : "IKBKG subunit of IKK complex binds polyubiquinated RIP1",
        "sbml_type" : "reaction",
        "sbml_id" : "reaction_937029",
        "reversible" : false,
        "SUID" : 348130,
        "sbml_compartment" : "compartment_74700",
        "selected" : false,
        "cyId" : "metaid_1514;metaid_296",
        "Matching_Attribute" : [ "IKBKG subunit of IKK complex binds polyubiquinated RIP1" ],
        "label" : "IKBKG subunit of IKK complex binds polyubiquinated RIP1",
        "sbml_type_ext" : "reaction irreversible",
        "fast" : false
      },
      "position" : {
        "x" : 1256.4102044750498,
        "y" : -780.3877576391619
      },
      "selected" : false
    }, {
      "data" : {
        "id" : "348127",
        "metaId" : "metaid_295",
        "Matching_Attribute_1" : [ "Dissociation of p-IRAK2:TRAF6 from the activated TLR:oligo-Myd88:TIRAP:p-IRAK4 complex" ],
        "compartmentCode" : 4,
        "shared_name" : "Dissociation of p-IRAK2:TRAF6 from the activated TLR:oligo-Myd88:TIRAP:p-IRAK4 complex",
        "sbml_type" : "reaction",
        "sbml_id" : "reaction_2262775",
        "reversible" : false,
        "SUID" : 348127,
        "sbml_compartment" : "compartment_876",
        "selected" : false,
        "cyId" : "metaid_1474;metaid_295",
        "Matching_Attribute" : [ "Dissociation of p-IRAK2:TRAF6 from the activated TLR:oligo-Myd88:TIRAP:p-IRAK4 complex" ],
        "label" : "Dissociation of p-IRAK2:TRAF6 from the activated TLR:oligo-Myd88:TIRAP:p-IRAK4 complex",
        "sbml_type_ext" : "reaction irreversible",
        "fast" : false
      },
      "position" : {
        "x" : 678.5432611156748,
        "y" : 530.0435167749006
      },
      "selected" : false
    }, {
      "data" : {
        "id" : "348124",
        "metaId" : "metaid_294",
        "Matching_Attribute_1" : [ "activated human TAK1 phosphorylates MKK3/MKK6" ],
        "compartmentCode" : 1,
        "shared_name" : "activated human TAK1 phosphorylates MKK3/MKK6",
        "sbml_type" : "reaction",
        "sbml_id" : "reaction_450346",
        "reversible" : false,
        "SUID" : 348124,
        "sbml_compartment" : "compartment_70101",
        "selected" : false,
        "cyId" : "metaid_2097;metaid_294",
        "Matching_Attribute" : [ "activated human TAK1 phosphorylates MKK3/MKK6" ],
        "label" : "activated human TAK1 phosphorylates MKK3/MKK6",
        "sbml_type_ext" : "reaction irreversible",
        "fast" : false
      },
      "position" : {
        "x" : 305.05279785883886,
        "y" : -400.9455884497088
      },
      "selected" : false
    }, {
      "data" : {
        "id" : "348044",
        "metaId" : "metaid_293",
        "Matching_Attribute_1" : [ "NF-kappa-B inhibitor binds NF-kappa-B complex" ],
        "compartmentCode" : 1,
        "shared_name" : "NF-kappa-B inhibitor binds NF-kappa-B complex",
        "sbml_type" : "reaction",
        "sbml_id" : "reaction_9630923",
        "reversible" : false,
        "SUID" : 348044,
        "sbml_compartment" : "compartment_70101",
        "selected" : false,
        "cyId" : "metaid_1665;metaid_293",
        "Matching_Attribute" : [ "NF-kappa-B inhibitor binds NF-kappa-B complex" ],
        "label" : "NF-kappa-B inhibitor binds NF-kappa-B complex",
        "sbml_type_ext" : "reaction irreversible",
        "fast" : false
      },
      "position" : {
        "x" : 382.2811761547373,
        "y" : -824.5075086157244
      },
      "selected" : false
    }, {
      "data" : {
        "id" : "347951",
        "metaId" : "metaid_292",
        "Matching_Attribute_1" : [ "MSK1 activates ATF1" ],
        "compartmentCode" : 2,
        "shared_name" : "MSK1 activates ATF1",
        "sbml_type" : "reaction",
        "sbml_id" : "reaction_199910",
        "reversible" : false,
        "SUID" : 347951,
        "sbml_compartment" : "compartment_7660",
        "selected" : false,
        "cyId" : "metaid_1917;metaid_292",
        "Matching_Attribute" : [ "MSK1 activates ATF1" ],
        "label" : "MSK1 activates ATF1",
        "sbml_type_ext" : "reaction irreversible",
        "fast" : false
      },
      "position" : {
        "x" : -1292.8364996265127,
        "y" : -537.0419934790057
      },
      "selected" : false
    }, {
      "data" : {
        "id" : "347855",
        "metaId" : "metaid_291",
        "Matching_Attribute_1" : [ "NLRX1 binds CHUK:IKBKB:IKBKG" ],
        "compartmentCode" : 1,
        "shared_name" : "NLRX1 binds CHUK:IKBKB:IKBKG",
        "sbml_type" : "reaction",
        "sbml_id" : "reaction_9749471",
        "reversible" : false,
        "SUID" : 347855,
        "sbml_compartment" : "compartment_70101",
        "selected" : false,
        "cyId" : "metaid_2007;metaid_291",
        "Matching_Attribute" : [ "NLRX1 binds CHUK:IKBKB:IKBKG" ],
        "label" : "NLRX1 binds CHUK:IKBKB:IKBKG",
        "sbml_type_ext" : "reaction irreversible",
        "fast" : false
      },
      "position" : {
        "x" : 374.4191156078623,
        "y" : -632.5772107641619
      },
      "selected" : false
    }, {
      "data" : {
        "id" : "347767",
        "metaId" : "metaid_290",
        "Matching_Attribute_1" : [ "c-FOS activation by phospho ERK1/2" ],
        "compartmentCode" : 2,
        "shared_name" : "c-FOS activation by phospho ERK1/2",
        "sbml_type" : "reaction",
        "sbml_id" : "reaction_450325",
        "reversible" : false,
        "SUID" : 347767,
        "sbml_compartment" : "compartment_7660",
        "selected" : false,
        "cyId" : "metaid_1963;metaid_290",
        "Matching_Attribute" : [ "c-FOS activation by phospho ERK1/2" ],
        "label" : "c-FOS activation by phospho ERK1/2",
        "sbml_type_ext" : "reaction irreversible",
        "fast" : false
      },
      "position" : {
        "x" : -1214.6844000171377,
        "y" : -888.8737805883807
      },
      "selected" : false
    }, {
      "data" : {
        "id" : "347681",
        "metaId" : "metaid_289",
        "Matching_Attribute_1" : [ "TRAF6 binds MEKK1" ],
        "compartmentCode" : 1,
        "shared_name" : "TRAF6 binds MEKK1",
        "sbml_type" : "reaction",
        "sbml_id" : "reaction_166869",
        "reversible" : false,
        "SUID" : 347681,
        "sbml_compartment" : "compartment_70101",
        "selected" : false,
        "cyId" : "metaid_1465;metaid_289",
        "Matching_Attribute" : [ "TRAF6 binds MEKK1" ],
        "label" : "TRAF6 binds MEKK1",
        "sbml_type_ext" : "reaction irreversible",
        "fast" : false
      },
      "position" : {
        "x" : 716.0940423656748,
        "y" : -678.8605359594744
      },
      "selected" : false
    }, {
      "data" : {
        "id" : "347595",
        "metaId" : "metaid_288",
        "Matching_Attribute_1" : [ "Activated JNKs phosphorylate c-JUN" ],
        "compartmentCode" : 2,
        "shared_name" : "Activated JNKs phosphorylate c-JUN",
        "sbml_type" : "reaction",
        "sbml_id" : "reaction_168136",
        "reversible" : false,
        "SUID" : 347595,
        "sbml_compartment" : "compartment_7660",
        "selected" : false,
        "cyId" : "metaid_1630;metaid_288",
        "Matching_Attribute" : [ "Activated JNKs phosphorylate c-JUN" ],
        "label" : "Activated JNKs phosphorylate c-JUN",
        "sbml_type_ext" : "reaction irreversible",
        "fast" : false
      },
      "position" : {
        "x" : -1192.1879400562002,
        "y" : -674.4696668188494
      },
      "selected" : false
    }, {
      "data" : {
        "id" : "347507",
        "metaId" : "metaid_287",
        "Matching_Attribute_1" : [ "TLR4-induced ripoptosome assembly" ],
        "compartmentCode" : 3,
        "shared_name" : "TLR4-induced ripoptosome assembly",
        "sbml_type" : "reaction",
        "sbml_id" : "reaction_2562541",
        "reversible" : false,
        "SUID" : 347507,
        "sbml_compartment" : "compartment_74700",
        "selected" : false,
        "cyId" : "metaid_1720;metaid_287",
        "Matching_Attribute" : [ "TLR4-induced ripoptosome assembly" ],
        "label" : "TLR4-induced ripoptosome assembly",
        "sbml_type_ext" : "reaction irreversible",
        "fast" : false
      },
      "position" : {
        "x" : 1162.356310432081,
        "y" : -980.0867322485369
      },
      "selected" : false
    }, {
      "data" : {
        "id" : "347418",
        "metaId" : "metaid_286",
        "Matching_Attribute_1" : [ "Activated TLR2/4 interacts with MAL (TIRAP)" ],
        "compartmentCode" : 4,
        "shared_name" : "Activated TLR2/4 interacts with MAL (TIRAP)",
        "sbml_type" : "reaction",
        "sbml_id" : "reaction_2201316",
        "reversible" : false,
        "SUID" : 347418,
        "sbml_compartment" : "compartment_876",
        "selected" : false,
        "cyId" : "metaid_1564;metaid_286",
        "Matching_Attribute" : [ "Activated TLR2/4 interacts with MAL (TIRAP)" ],
        "label" : "Activated TLR2/4 interacts with MAL (TIRAP)",
        "sbml_type_ext" : "reaction irreversible",
        "fast" : false
      },
      "position" : {
        "x" : 85.32000977290136,
        "y" : 316.36575188232246
      },
      "selected" : false
    }, {
      "data" : {
        "id" : "347332",
        "metaId" : "metaid_285",
        "Matching_Attribute_1" : [ "Caspase-8 processing within TLR4 complex" ],
        "compartmentCode" : 3,
        "shared_name" : "Caspase-8 processing within TLR4 complex",
        "sbml_type" : "reaction",
        "sbml_id" : "reaction_2562564",
        "reversible" : false,
        "SUID" : 347332,
        "sbml_compartment" : "compartment_74700",
        "selected" : false,
        "cyId" : "metaid_1907;metaid_285",
        "Matching_Attribute" : [ "Caspase-8 processing within TLR4 complex" ],
        "label" : "Caspase-8 processing within TLR4 complex",
        "sbml_type_ext" : "reaction irreversible",
        "fast" : false
      },
      "position" : {
        "x" : 1354.7670159984873,
        "y" : -832.0790418188494
      },
      "selected" : false
    }, {
      "data" : {
        "id" : "347248",
        "metaId" : "metaid_284",
        "Matching_Attribute_1" : [ "RSK1/2/3 phosphorylates CREB at Serine 119" ],
        "compartmentCode" : 2,
        "shared_name" : "RSK1/2/3 phosphorylates CREB at Serine 119",
        "sbml_type" : "reaction",
        "sbml_id" : "reaction_199895",
        "reversible" : false,
        "SUID" : 347248,
        "sbml_compartment" : "compartment_7660",
        "selected" : false,
        "cyId" : "metaid_1512;metaid_284",
        "Matching_Attribute" : [ "RSK1/2/3 phosphorylates CREB at Serine 119" ],
        "label" : "RSK1/2/3 phosphorylates CREB at Serine 119",
        "sbml_type_ext" : "reaction irreversible",
        "fast" : false
      },
      "position" : {
        "x" : -1797.5945562671377,
        "y" : -779.2532361547869
      },
      "selected" : false
    }, {
      "data" : {
        "id" : "347129",
        "metaId" : "metaid_283",
        "Matching_Attribute_1" : [ "K63-linked ubiquitination of RIP1 bound to the activated TLR complex" ],
        "compartmentCode" : 1,
        "shared_name" : "K63-linked ubiquitination of RIP1 bound to the activated TLR complex",
        "sbml_type" : "reaction",
        "sbml_id" : "reaction_168915",
        "reversible" : false,
        "SUID" : 347129,
        "sbml_compartment" : "compartment_70101",
        "selected" : false,
        "cyId" : "metaid_1831;metaid_2071;metaid_283",
        "Matching_Attribute" : [ "K63-linked ubiquitination of RIP1 bound to the activated TLR complex" ],
        "label" : "K63-linked ubiquitination of RIP1 bound to the activated TLR complex",
        "sbml_type_ext" : "reaction irreversible",
        "fast" : false
      },
      "position" : {
        "x" : 1018.4133783031748,
        "y" : -796.8132947485369
      },
      "selected" : false
    }, {
      "data" : {
        "id" : "347036",
        "metaId" : "metaid_282",
        "Matching_Attribute_1" : [ "IRAK1 phosphorylates Pellino" ],
        "compartmentCode" : 4,
        "shared_name" : "IRAK1 phosphorylates Pellino",
        "sbml_type" : "reaction",
        "sbml_id" : "reaction_937034",
        "reversible" : false,
        "SUID" : 347036,
        "sbml_compartment" : "compartment_876",
        "selected" : false,
        "cyId" : "metaid_2067;metaid_282",
        "Matching_Attribute" : [ "IRAK1 phosphorylates Pellino" ],
        "label" : "IRAK1 phosphorylates Pellino",
        "sbml_type_ext" : "reaction irreversible",
        "fast" : false
      },
      "position" : {
        "x" : 518.5034661937998,
        "y" : -15.804810861818169
      },
      "selected" : false
    }, {
      "data" : {
        "id" : "346934",
        "metaId" : "metaid_281",
        "Matching_Attribute_1" : [ "TRAM:TLR4:LY96:LPS:CD14 recruits TRIF (TICAM1)" ],
        "compartmentCode" : 3,
        "shared_name" : "TRAM:TLR4:LY96:LPS:CD14 recruits TRIF (TICAM1)",
        "sbml_type" : "reaction",
        "sbml_id" : "reaction_166175",
        "reversible" : false,
        "SUID" : 346934,
        "sbml_compartment" : "compartment_74700",
        "selected" : false,
        "cyId" : "metaid_1798;metaid_281",
        "Matching_Attribute" : [ "TRAM:TLR4:LY96:LPS:CD14 recruits TRIF (TICAM1)" ],
        "label" : "TRAM:TLR4:LY96:LPS:CD14 recruits TRIF (TICAM1)",
        "sbml_type_ext" : "reaction irreversible",
        "fast" : false
      },
      "position" : {
        "x" : 1411.4844232250498,
        "y" : -798.2838758032244
      },
      "selected" : false
    }, {
      "data" : {
        "id" : "346840",
        "metaId" : "metaid_280",
        "Matching_Attribute_1" : [ "SARM binds TICAM1:TRAM:TLR4:LY96:LPS:CD14" ],
        "compartmentCode" : 3,
        "shared_name" : "SARM binds TICAM1:TRAM:TLR4:LY96:LPS:CD14",
        "sbml_type" : "reaction",
        "sbml_id" : "reaction_2559568",
        "reversible" : false,
        "SUID" : 346840,
        "sbml_compartment" : "compartment_74700",
        "selected" : false,
        "cyId" : "metaid_1601;metaid_280",
        "Matching_Attribute" : [ "SARM binds TICAM1:TRAM:TLR4:LY96:LPS:CD14" ],
        "label" : "SARM binds TICAM1:TRAM:TLR4:LY96:LPS:CD14",
        "sbml_type_ext" : "reaction irreversible",
        "fast" : false
      },
      "position" : {
        "x" : 1361.4211908031748,
        "y" : -949.0292371313494
      },
      "selected" : false
    }, {
      "data" : {
        "id" : "346732",
        "metaId" : "metaid_279",
        "Matching_Attribute_1" : [ "TANK is ubiquitinated within TANK:K63polyUb-TRAF3:TRIF:activated TLR4" ],
        "compartmentCode" : 3,
        "shared_name" : "TANK is ubiquitinated within TANK:K63polyUb-TRAF3:TRIF:activated TLR4",
        "sbml_type" : "reaction",
        "sbml_id" : "reaction_5362500",
        "reversible" : false,
        "SUID" : 346732,
        "sbml_compartment" : "compartment_74700",
        "selected" : false,
        "cyId" : "metaid_1975;metaid_279",
        "Matching_Attribute" : [ "TANK is ubiquitinated within TANK:K63polyUb-TRAF3:TRIF:activated TLR4" ],
        "label" : "TANK is ubiquitinated within TANK:K63polyUb-TRAF3:TRIF:activated TLR4",
        "sbml_type_ext" : "reaction irreversible",
        "fast" : false
      },
      "position" : {
        "x" : 1078.8912835766123,
        "y" : -678.1476453344744
      },
      "selected" : false
    }, {
      "data" : {
        "id" : "346641",
        "metaId" : "metaid_278",
        "Matching_Attribute_1" : [ "Phosphorylation of IRAK2 bound to the activated IRAK4:MyD88 oligomer:TIRAP:activated TLR complex" ],
        "compartmentCode" : 1,
        "shared_name" : "Phosphorylation of IRAK2 bound to the activated IRAK4:MyD88 oligomer:TIRAP:activated TLR complex",
        "sbml_type" : "reaction",
        "sbml_id" : "reaction_937059",
        "reversible" : false,
        "SUID" : 346641,
        "sbml_compartment" : "compartment_70101",
        "selected" : false,
        "cyId" : "metaid_1910;metaid_278",
        "Matching_Attribute" : [ "Phosphorylation of IRAK2 bound to the activated IRAK4:MyD88 oligomer:TIRAP:activated TLR complex" ],
        "label" : "Phosphorylation of IRAK2 bound to the activated IRAK4:MyD88 oligomer:TIRAP:activated TLR complex",
        "sbml_type_ext" : "reaction irreversible",
        "fast" : false
      },
      "position" : {
        "x" : 634.0258660961435,
        "y" : -114.1984723608416
      },
      "selected" : false
    }, {
      "data" : {
        "id" : "346551",
        "metaId" : "metaid_277",
        "Matching_Attribute_1" : [ "Phosphorylated TAK1 leaves activated TLR receptor complex" ],
        "compartmentCode" : 1,
        "shared_name" : "Phosphorylated TAK1 leaves activated TLR receptor complex",
        "sbml_type" : "reaction",
        "sbml_id" : "reaction_937075",
        "reversible" : false,
        "SUID" : 346551,
        "sbml_compartment" : "compartment_70101",
        "selected" : false,
        "cyId" : "metaid_1632;metaid_277",
        "Matching_Attribute" : [ "Phosphorylated TAK1 leaves activated TLR receptor complex" ],
        "label" : "Phosphorylated TAK1 leaves activated TLR receptor complex",
        "sbml_type_ext" : "reaction irreversible",
        "fast" : false
      },
      "position" : {
        "x" : 940.2138543773935,
        "y" : -863.2486585180682
      },
      "selected" : false
    }, {
      "data" : {
        "id" : "346453",
        "metaId" : "metaid_276",
        "Matching_Attribute_1" : [ "Phosphorylation of human JNKs by activated MKK4/MKK7" ],
        "compartmentCode" : 1,
        "shared_name" : "Phosphorylation of human JNKs by activated MKK4/MKK7",
        "sbml_type" : "reaction",
        "sbml_id" : "reaction_168162",
        "reversible" : false,
        "SUID" : 346453,
        "sbml_compartment" : "compartment_70101",
        "selected" : false,
        "cyId" : "metaid_1959;metaid_276",
        "Matching_Attribute" : [ "Phosphorylation of human JNKs by activated MKK4/MKK7" ],
        "label" : "Phosphorylation of human JNKs by activated MKK4/MKK7",
        "sbml_type_ext" : "reaction irreversible",
        "fast" : false
      },
      "position" : {
        "x" : 244.39112335932714,
        "y" : -298.97387824463067
      },
      "selected" : false
    }, {
      "data" : {
        "id" : "346361",
        "metaId" : "metaid_275",
        "Matching_Attribute_1" : [ "Active IKBKB phosphorylates NF-kappa-B inhibitor " ],
        "compartmentCode" : 1,
        "shared_name" : "Active IKBKB phosphorylates NF-kappa-B inhibitor ",
        "sbml_type" : "reaction",
        "sbml_id" : "reaction_9773803",
        "reversible" : false,
        "SUID" : 346361,
        "sbml_compartment" : "compartment_70101",
        "selected" : false,
        "cyId" : "metaid_1655;metaid_275",
        "Matching_Attribute" : [ "Active IKBKB phosphorylates NF-kappa-B inhibitor " ],
        "label" : "Active IKBKB phosphorylates NF-kappa-B inhibitor ",
        "sbml_type_ext" : "reaction irreversible",
        "fast" : false
      },
      "position" : {
        "x" : 483.36903626215917,
        "y" : -578.1708997290057
      },
      "selected" : false
    }, {
      "data" : {
        "id" : "346268",
        "metaId" : "metaid_274",
        "Matching_Attribute_1" : [ "TP53 binds the IKBIP gene promoter" ],
        "compartmentCode" : 2,
        "shared_name" : "TP53 binds the IKBIP gene promoter",
        "sbml_type" : "reaction",
        "sbml_id" : "reaction_9749464",
        "reversible" : false,
        "SUID" : 346268,
        "sbml_compartment" : "compartment_7660",
        "selected" : false,
        "cyId" : "metaid_1557;metaid_274",
        "Matching_Attribute" : [ "TP53 binds the IKBIP gene promoter" ],
        "label" : "TP53 binds the IKBIP gene promoter",
        "sbml_type_ext" : "reaction irreversible",
        "fast" : false
      },
      "position" : {
        "x" : -1156.6900152515127,
        "y" : -1080.5812390844744
      },
      "selected" : false
    }, {
      "data" : {
        "id" : "346172",
        "metaId" : "metaid_273",
        "Matching_Attribute_1" : [ "IKBIP binds IKBKB and CHUK" ],
        "compartmentCode" : 1,
        "shared_name" : "IKBIP binds IKBKB and CHUK",
        "sbml_type" : "reaction",
        "sbml_id" : "reaction_9749494",
        "reversible" : false,
        "SUID" : 346172,
        "sbml_compartment" : "compartment_70101",
        "selected" : false,
        "cyId" : "metaid_2069;metaid_273",
        "Matching_Attribute" : [ "IKBIP binds IKBKB and CHUK" ],
        "label" : "IKBIP binds IKBKB and CHUK",
        "sbml_type_ext" : "reaction irreversible",
        "fast" : false
      },
      "position" : {
        "x" : 216.5421739269541,
        "y" : -1316.969300607912
      },
      "selected" : false
    }, {
      "data" : {
        "id" : "346044",
        "metaId" : "metaid_272",
        "Matching_Attribute_1" : [ "Activated TRAF6 synthesizes unanchored polyubiquitin chains" ],
        "compartmentCode" : 1,
        "shared_name" : "Activated TRAF6 synthesizes unanchored polyubiquitin chains",
        "sbml_type" : "reaction",
        "sbml_id" : "reaction_936986",
        "reversible" : false,
        "SUID" : 346044,
        "sbml_compartment" : "compartment_70101",
        "selected" : false,
        "cyId" : "metaid_1830;metaid_272",
        "Matching_Attribute" : [ "Activated TRAF6 synthesizes unanchored polyubiquitin chains" ],
        "label" : "Activated TRAF6 synthesizes unanchored polyubiquitin chains",
        "sbml_type_ext" : "reaction irreversible",
        "fast" : false
      },
      "position" : {
        "x" : 424.5292535473154,
        "y" : -283.92578254150567
      },
      "selected" : false
    }, {
      "data" : {
        "id" : "345926",
        "metaId" : "metaid_271",
        "Matching_Attribute_1" : [ "CHUK, IKBKB and IKBKG form IKK complex" ],
        "compartmentCode" : 1,
        "shared_name" : "CHUK, IKBKB and IKBKG form IKK complex",
        "sbml_type" : "reaction",
        "sbml_id" : "reaction_5609665",
        "reversible" : false,
        "SUID" : 345926,
        "sbml_compartment" : "compartment_70101",
        "selected" : false,
        "cyId" : "metaid_1981;metaid_271",
        "Matching_Attribute" : [ "CHUK, IKBKB and IKBKG form IKK complex" ],
        "label" : "CHUK, IKBKB and IKBKG form IKK complex",
        "sbml_type_ext" : "reaction irreversible",
        "fast" : false
      },
      "position" : {
        "x" : 541.3316827465342,
        "y" : -1033.477601389162
      },
      "selected" : false
    }, {
      "data" : {
        "id" : "345788",
        "metaId" : "metaid_270",
        "Matching_Attribute_1" : [ "NLRC5 binds IKBKB and CHUK" ],
        "compartmentCode" : 1,
        "shared_name" : "NLRC5 binds IKBKB and CHUK",
        "sbml_type" : "reaction",
        "sbml_id" : "reaction_9750226",
        "reversible" : false,
        "SUID" : 345788,
        "sbml_compartment" : "compartment_70101",
        "selected" : false,
        "cyId" : "metaid_1804;metaid_270",
        "Matching_Attribute" : [ "NLRC5 binds IKBKB and CHUK" ],
        "label" : "NLRC5 binds IKBKB and CHUK",
        "sbml_type_ext" : "reaction irreversible",
        "fast" : false
      },
      "position" : {
        "x" : 423.2019830395029,
        "y" : -1128.362855295412
      },
      "selected" : false
    }, {
      "data" : {
        "id" : "345610",
        "metaId" : "metaid_269",
        "Matching_Attribute_1" : [ "3xUb,p-S-NFkB p105:TPL2:ABIN2 dissociates due to degradation of p105" ],
        "compartmentCode" : 1,
        "shared_name" : "3xUb,p-S-NFkB p105:TPL2:ABIN2 dissociates due to degradation of p105",
        "sbml_type" : "reaction",
        "sbml_id" : "reaction_5684273",
        "reversible" : false,
        "SUID" : 345610,
        "sbml_compartment" : "compartment_70101",
        "selected" : false,
        "cyId" : "metaid_2072;metaid_269",
        "Matching_Attribute" : [ "3xUb,p-S-NFkB p105:TPL2:ABIN2 dissociates due to degradation of p105" ],
        "label" : "3xUb,p-S-NFkB p105:TPL2:ABIN2 dissociates due to degradation of p105",
        "sbml_type_ext" : "reaction irreversible",
        "fast" : false
      },
      "position" : {
        "x" : 687.404894416456,
        "y" : -551.8154309790057
      },
      "selected" : false
    }, {
      "data" : {
        "id" : "345453",
        "metaId" : "metaid_268",
        "Matching_Attribute_1" : [ "Activated TAK1 mediates phosphorylation of the IKK Complex" ],
        "compartmentCode" : 1,
        "shared_name" : "Activated TAK1 mediates phosphorylation of the IKK Complex",
        "sbml_type" : "reaction",
        "sbml_id" : "reaction_168184",
        "reversible" : false,
        "SUID" : 345453,
        "sbml_compartment" : "compartment_70101",
        "selected" : false,
        "cyId" : "metaid_1888;metaid_268",
        "Matching_Attribute" : [ "Activated TAK1 mediates phosphorylation of the IKK Complex" ],
        "label" : "Activated TAK1 mediates phosphorylation of the IKK Complex",
        "sbml_type_ext" : "reaction irreversible",
        "fast" : false
      },
      "position" : {
        "x" : 707.063097541456,
        "y" : -517.0344861547869
      },
      "selected" : false
    }, {
      "data" : {
        "id" : "345293",
        "metaId" : "metaid_267",
        "Matching_Attribute_1" : [ "Formation of Activated Protein 1 (AP-1) complex. cFOS/c-JUN heterodimer. " ],
        "compartmentCode" : 2,
        "shared_name" : "Formation of Activated Protein 1 (AP-1) complex. cFOS/c-JUN heterodimer. ",
        "sbml_type" : "reaction",
        "sbml_id" : "reaction_450292",
        "reversible" : false,
        "SUID" : 345293,
        "sbml_compartment" : "compartment_7660",
        "selected" : false,
        "cyId" : "metaid_1882;metaid_267",
        "Matching_Attribute" : [ "Formation of Activated Protein 1 (AP-1) complex. cFOS/c-JUN heterodimer. " ],
        "label" : "Formation of Activated Protein 1 (AP-1) complex. cFOS/c-JUN heterodimer. ",
        "sbml_type_ext" : "reaction irreversible",
        "fast" : false
      },
      "position" : {
        "x" : -1163.3288091968252,
        "y" : -391.0432752172869
      },
      "selected" : false
    }, {
      "data" : {
        "id" : "345183",
        "metaId" : "metaid_266",
        "Matching_Attribute_1" : [ "Activated TRAF6:p-IRAK2 interacts with TAK1 complex" ],
        "compartmentCode" : 4,
        "shared_name" : "Activated TRAF6:p-IRAK2 interacts with TAK1 complex",
        "sbml_type" : "reaction",
        "sbml_id" : "reaction_936960",
        "reversible" : false,
        "SUID" : 345183,
        "sbml_compartment" : "compartment_876",
        "selected" : false,
        "cyId" : "metaid_1806;metaid_266",
        "Matching_Attribute" : [ "Activated TRAF6:p-IRAK2 interacts with TAK1 complex" ],
        "label" : "Activated TRAF6:p-IRAK2 interacts with TAK1 complex",
        "sbml_type_ext" : "reaction irreversible",
        "fast" : false
      },
      "position" : {
        "x" : 555.9098077465342,
        "y" : -22.793671945802544
      },
      "selected" : false
    }, {
      "data" : {
        "id" : "345180",
        "metaId" : "metaid_265",
        "Matching_Attribute_1" : [ "Activated human MKK3/MKK6 phosphorylates p38 MAPK complexed with MAPKAPK2 or MAPKAPK3" ],
        "compartmentCode" : 2,
        "shared_name" : "Activated human MKK3/MKK6 phosphorylates p38 MAPK complexed with MAPKAPK2 or MAPKAPK3",
        "sbml_type" : "reaction",
        "sbml_id" : "reaction_450333",
        "reversible" : false,
        "SUID" : 345180,
        "sbml_compartment" : "compartment_7660",
        "selected" : false,
        "cyId" : "metaid_1403;metaid_265",
        "Matching_Attribute" : [ "Activated human MKK3/MKK6 phosphorylates p38 MAPK complexed with MAPKAPK2 or MAPKAPK3" ],
        "label" : "Activated human MKK3/MKK6 phosphorylates p38 MAPK complexed with MAPKAPK2 or MAPKAPK3",
        "sbml_type_ext" : "reaction irreversible",
        "fast" : false
      },
      "position" : {
        "x" : -1193.4729742358877,
        "y" : -782.6870740454119
      },
      "selected" : false
    }, {
      "data" : {
        "id" : "345177",
        "metaId" : "metaid_264",
        "Matching_Attribute_1" : [ "Pellino ubiquitinates hp-IRAK1" ],
        "compartmentCode" : 1,
        "shared_name" : "Pellino ubiquitinates hp-IRAK1",
        "sbml_type" : "reaction",
        "sbml_id" : "reaction_937050",
        "reversible" : false,
        "SUID" : 345177,
        "sbml_compartment" : "compartment_70101",
        "selected" : false,
        "cyId" : "metaid_1428;metaid_264",
        "Matching_Attribute" : [ "Pellino ubiquitinates hp-IRAK1" ],
        "label" : "Pellino ubiquitinates hp-IRAK1",
        "sbml_type_ext" : "reaction irreversible",
        "fast" : false
      },
      "position" : {
        "x" : 713.660509650831,
        "y" : -259.6765454809588
      },
      "selected" : false
    }, {
      "data" : {
        "id" : "345174",
        "metaId" : "metaid_263",
        "Matching_Attribute_1" : [ "TIRAP binds PIP2-rich regions in the plasma membrane" ],
        "compartmentCode" : 4,
        "shared_name" : "TIRAP binds PIP2-rich regions in the plasma membrane",
        "sbml_type" : "reaction",
        "sbml_id" : "reaction_2559456",
        "reversible" : false,
        "SUID" : 345174,
        "sbml_compartment" : "compartment_876",
        "selected" : false,
        "cyId" : "metaid_1540;metaid_263",
        "Matching_Attribute" : [ "TIRAP binds PIP2-rich regions in the plasma membrane" ],
        "label" : "TIRAP binds PIP2-rich regions in the plasma membrane",
        "sbml_type_ext" : "reaction irreversible",
        "fast" : false
      },
      "position" : {
        "x" : -12.240628654833017,
        "y" : 78.30876793456855
      },
      "selected" : false
    }, {
      "data" : {
        "id" : "345171",
        "metaId" : "metaid_262",
        "Matching_Attribute_1" : [ "ERK1/2/5 activate RSK1/2/3" ],
        "compartmentCode" : 2,
        "shared_name" : "ERK1/2/5 activate RSK1/2/3",
        "sbml_type" : "reaction",
        "sbml_id" : "reaction_198746",
        "reversible" : false,
        "SUID" : 345171,
        "sbml_compartment" : "compartment_7660",
        "selected" : false,
        "cyId" : "metaid_1834;metaid_262",
        "Matching_Attribute" : [ "ERK1/2/5 activate RSK1/2/3" ],
        "label" : "ERK1/2/5 activate RSK1/2/3",
        "sbml_type_ext" : "reaction irreversible",
        "fast" : false
      },
      "position" : {
        "x" : -1498.0779547046377,
        "y" : -630.2633069555682
      },
      "selected" : false
    }, {
      "data" : {
        "id" : "345168",
        "metaId" : "metaid_261",
        "Matching_Attribute_1" : [ "TIRAP is phosphorylated by BTK" ],
        "compartmentCode" : 4,
        "shared_name" : "TIRAP is phosphorylated by BTK",
        "sbml_type" : "reaction",
        "sbml_id" : "reaction_2201322",
        "reversible" : false,
        "SUID" : 345168,
        "sbml_compartment" : "compartment_876",
        "selected" : false,
        "cyId" : "metaid_1739;metaid_261",
        "Matching_Attribute" : [ "TIRAP is phosphorylated by BTK" ],
        "label" : "TIRAP is phosphorylated by BTK",
        "sbml_type_ext" : "reaction irreversible",
        "fast" : false
      },
      "position" : {
        "x" : 286.82208496821386,
        "y" : 89.13930000854316
      },
      "selected" : false
    }, {
      "data" : {
        "id" : "345165",
        "metaId" : "metaid_260",
        "Matching_Attribute_1" : [ "Transfer of LPS onto TLR4" ],
        "compartmentCode" : 4,
        "shared_name" : "Transfer of LPS onto TLR4",
        "sbml_type" : "reaction",
        "sbml_id" : "reaction_166041",
        "reversible" : false,
        "SUID" : 345165,
        "sbml_compartment" : "compartment_876",
        "selected" : false,
        "cyId" : "metaid_2017;metaid_260",
        "Matching_Attribute" : [ "Transfer of LPS onto TLR4" ],
        "label" : "Transfer of LPS onto TLR4",
        "sbml_type_ext" : "reaction irreversible",
        "fast" : false
      },
      "position" : {
        "x" : 87.14654785883886,
        "y" : 785.9371324975568
      },
      "selected" : false
    }, {
      "data" : {
        "id" : "345162",
        "metaId" : "metaid_259",
        "Matching_Attribute_1" : [ "ERK1/2 phosphorylates MSK1" ],
        "compartmentCode" : 2,
        "shared_name" : "ERK1/2 phosphorylates MSK1",
        "sbml_type" : "reaction",
        "sbml_id" : "reaction_198756",
        "reversible" : false,
        "SUID" : 345162,
        "sbml_compartment" : "compartment_7660",
        "selected" : false,
        "cyId" : "metaid_1779;metaid_259",
        "Matching_Attribute" : [ "ERK1/2 phosphorylates MSK1" ],
        "label" : "ERK1/2 phosphorylates MSK1",
        "sbml_type_ext" : "reaction irreversible",
        "fast" : false
      },
      "position" : {
        "x" : -1294.8131841968252,
        "y" : -703.5388806860369
      },
      "selected" : false
    }, {
      "data" : {
        "id" : "345159",
        "metaId" : "metaid_258",
        "Matching_Attribute_1" : [ "Auto ubiquitination of TRAF6 bound to the activated TLR4 complex" ],
        "compartmentCode" : 3,
        "shared_name" : "Auto ubiquitination of TRAF6 bound to the activated TLR4 complex",
        "sbml_type" : "reaction",
        "sbml_id" : "reaction_936952",
        "reversible" : false,
        "SUID" : 345159,
        "sbml_compartment" : "compartment_74700",
        "selected" : false,
        "cyId" : "metaid_1519;metaid_258",
        "Matching_Attribute" : [ "Auto ubiquitination of TRAF6 bound to the activated TLR4 complex" ],
        "label" : "Auto ubiquitination of TRAF6 bound to the activated TLR4 complex",
        "sbml_type_ext" : "reaction irreversible",
        "fast" : false
      },
      "position" : {
        "x" : 1236.0807367016123,
        "y" : -770.6536267797869
      },
      "selected" : false
    }, {
      "data" : {
        "id" : "345156",
        "metaId" : "metaid_257",
        "Matching_Attribute_1" : [ "Nuclear export of human p38 MAPK mediated by its substrate MAPKAPK2 or 3" ],
        "compartmentCode" : 1,
        "shared_name" : "Nuclear export of human p38 MAPK mediated by its substrate MAPKAPK2 or 3",
        "sbml_type" : "reaction",
        "sbml_id" : "reaction_450257",
        "reversible" : false,
        "SUID" : 345156,
        "sbml_compartment" : "compartment_70101",
        "selected" : false,
        "cyId" : "metaid_1412;metaid_257",
        "Matching_Attribute" : [ "Nuclear export of human p38 MAPK mediated by its substrate MAPKAPK2 or 3" ],
        "label" : "Nuclear export of human p38 MAPK mediated by its substrate MAPKAPK2 or 3",
        "sbml_type_ext" : "reaction irreversible",
        "fast" : false
      },
      "position" : {
        "x" : -415.78187316166895,
        "y" : -753.5050672094744
      },
      "selected" : false
    }, {
      "data" : {
        "id" : "345153",
        "metaId" : "metaid_256",
        "Matching_Attribute_1" : [ "TLR4:LY96:LPS:CD14 recruits TRAM (TICAM2)" ],
        "compartmentCode" : 3,
        "shared_name" : "TLR4:LY96:LPS:CD14 recruits TRAM (TICAM2)",
        "sbml_type" : "reaction",
        "sbml_id" : "reaction_166168",
        "reversible" : false,
        "SUID" : 345153,
        "sbml_compartment" : "compartment_74700",
        "selected" : false,
        "cyId" : "metaid_1930;metaid_256",
        "Matching_Attribute" : [ "TLR4:LY96:LPS:CD14 recruits TRAM (TICAM2)" ],
        "label" : "TLR4:LY96:LPS:CD14 recruits TRAM (TICAM2)",
        "sbml_type_ext" : "reaction irreversible",
        "fast" : false
      },
      "position" : {
        "x" : 1546.4030023266123,
        "y" : -556.1340955297869
      },
      "selected" : false
    }, {
      "data" : {
        "id" : "345150",
        "metaId" : "metaid_255",
        "Matching_Attribute_1" : [ "NFKB p105, TPL2 (COT) and ABIN2 form a stable complex" ],
        "compartmentCode" : 1,
        "shared_name" : "NFKB p105, TPL2 (COT) and ABIN2 form a stable complex",
        "sbml_type" : "reaction",
        "sbml_id" : "reaction_451634",
        "reversible" : false,
        "SUID" : 345150,
        "sbml_compartment" : "compartment_70101",
        "selected" : false,
        "cyId" : "metaid_1903;metaid_255",
        "Matching_Attribute" : [ "NFKB p105, TPL2 (COT) and ABIN2 form a stable complex" ],
        "label" : "NFKB p105, TPL2 (COT) and ABIN2 form a stable complex",
        "sbml_type_ext" : "reaction irreversible",
        "fast" : false
      },
      "position" : {
        "x" : 571.5837579418467,
        "y" : -678.7249768774432
      },
      "selected" : false
    }, {
      "data" : {
        "id" : "345147",
        "metaId" : "metaid_254",
        "Matching_Attribute_1" : [ "Phosphorylation of IRF-3/IRF7 and their release from the activated TLR complex " ],
        "compartmentCode" : 3,
        "shared_name" : "Phosphorylation of IRF-3/IRF7 and their release from the activated TLR complex ",
        "sbml_type" : "reaction",
        "sbml_id" : "reaction_166245",
        "reversible" : false,
        "SUID" : 345147,
        "sbml_compartment" : "compartment_74700",
        "selected" : false,
        "cyId" : "metaid_1517;metaid_254",
        "Matching_Attribute" : [ "Phosphorylation of IRF-3/IRF7 and their release from the activated TLR complex " ],
        "label" : "Phosphorylation of IRF-3/IRF7 and their release from the activated TLR complex ",
        "sbml_type_ext" : "reaction irreversible",
        "fast" : false
      },
      "position" : {
        "x" : 952.597033088331,
        "y" : -448.14563117431817
      },
      "selected" : false
    }, {
      "data" : {
        "id" : "345144",
        "metaId" : "metaid_253",
        "Matching_Attribute_1" : [ "NEMO subunit of IKK complex binds to activated IRAK1" ],
        "compartmentCode" : 1,
        "shared_name" : "NEMO subunit of IKK complex binds to activated IRAK1",
        "sbml_type" : "reaction",
        "sbml_id" : "reaction_937032",
        "reversible" : false,
        "SUID" : 345144,
        "sbml_compartment" : "compartment_70101",
        "selected" : false,
        "cyId" : "metaid_1406;metaid_253",
        "Matching_Attribute" : [ "NEMO subunit of IKK complex binds to activated IRAK1" ],
        "label" : "NEMO subunit of IKK complex binds to activated IRAK1",
        "sbml_type_ext" : "reaction irreversible",
        "fast" : false
      },
      "position" : {
        "x" : 783.7194085766123,
        "y" : -792.5787976782244
      },
      "selected" : false
    }, {
      "data" : {
        "id" : "345141",
        "metaId" : "metaid_252",
        "Matching_Attribute_1" : [ "ERK1/2 activates ELK1" ],
        "compartmentCode" : 2,
        "shared_name" : "ERK1/2 activates ELK1",
        "sbml_type" : "reaction",
        "sbml_id" : "reaction_198731",
        "reversible" : false,
        "SUID" : 345141,
        "sbml_compartment" : "compartment_7660",
        "selected" : false,
        "cyId" : "metaid_1906;metaid_252",
        "Matching_Attribute" : [ "ERK1/2 activates ELK1" ],
        "label" : "ERK1/2 activates ELK1",
        "sbml_type_ext" : "reaction irreversible",
        "fast" : false
      },
      "position" : {
        "x" : -1317.8080572437002,
        "y" : -663.0108045141619
      },
      "selected" : false
    }, {
      "data" : {
        "id" : "345138",
        "metaId" : "metaid_251",
        "Matching_Attribute_1" : [ "Endocytosis of TLR4:LY96:LPS:CD14" ],
        "compartmentCode" : 3,
        "shared_name" : "Endocytosis of TLR4:LY96:LPS:CD14",
        "sbml_type" : "reaction",
        "sbml_id" : "reaction_2201293",
        "reversible" : false,
        "SUID" : 345138,
        "sbml_compartment" : "compartment_74700",
        "selected" : false,
        "cyId" : "metaid_1697;metaid_251",
        "Matching_Attribute" : [ "Endocytosis of TLR4:LY96:LPS:CD14" ],
        "label" : "Endocytosis of TLR4:LY96:LPS:CD14",
        "sbml_type_ext" : "reaction irreversible",
        "fast" : false
      },
      "position" : {
        "x" : 1094.6367669750498,
        "y" : -26.018212656251762
      },
      "selected" : false
    }, {
      "data" : {
        "id" : "345135",
        "metaId" : "metaid_250",
        "Matching_Attribute_1" : [ "Endocytosis of TRAM (TICAM2)" ],
        "compartmentCode" : 3,
        "shared_name" : "Endocytosis of TRAM (TICAM2)",
        "sbml_type" : "reaction",
        "sbml_id" : "reaction_2201341",
        "reversible" : false,
        "SUID" : 345135,
        "sbml_compartment" : "compartment_74700",
        "selected" : false,
        "cyId" : "metaid_1440;metaid_250",
        "Matching_Attribute" : [ "Endocytosis of TRAM (TICAM2)" ],
        "label" : "Endocytosis of TRAM (TICAM2)",
        "sbml_type_ext" : "reaction irreversible",
        "fast" : false
      },
      "position" : {
        "x" : 1266.5990472484873,
        "y" : -355.8800366918963
      },
      "selected" : false
    }, {
      "data" : {
        "id" : "345132",
        "metaId" : "metaid_249",
        "Matching_Attribute_1" : [ "IKBKB phosphorylates NFkB p105 within the NFkB p105:TPL2:ABIN2 complex" ],
        "compartmentCode" : 1,
        "shared_name" : "IKBKB phosphorylates NFkB p105 within the NFkB p105:TPL2:ABIN2 complex",
        "sbml_type" : "reaction",
        "sbml_id" : "reaction_5684267",
        "reversible" : false,
        "SUID" : 345132,
        "sbml_compartment" : "compartment_70101",
        "selected" : false,
        "cyId" : "metaid_1563;metaid_249",
        "Matching_Attribute" : [ "IKBKB phosphorylates NFkB p105 within the NFkB p105:TPL2:ABIN2 complex" ],
        "label" : "IKBKB phosphorylates NFkB p105 within the NFkB p105:TPL2:ABIN2 complex",
        "sbml_type_ext" : "reaction irreversible",
        "fast" : false
      },
      "position" : {
        "x" : 455.81419617426855,
        "y" : -497.9656384985369
      },
      "selected" : false
    }, {
      "data" : {
        "id" : "345129",
        "metaId" : "metaid_248",
        "Matching_Attribute_1" : [ "TRAF2,6 ubiquitinates NLRC5" ],
        "compartmentCode" : 1,
        "shared_name" : "TRAF2,6 ubiquitinates NLRC5",
        "sbml_type" : "reaction",
        "sbml_id" : "reaction_9750946",
        "reversible" : false,
        "SUID" : 345129,
        "sbml_compartment" : "compartment_70101",
        "selected" : false,
        "cyId" : "metaid_1518;metaid_248",
        "Matching_Attribute" : [ "TRAF2,6 ubiquitinates NLRC5" ],
        "label" : "TRAF2,6 ubiquitinates NLRC5",
        "sbml_type_ext" : "reaction irreversible",
        "fast" : false
      },
      "position" : {
        "x" : 446.18126160395605,
        "y" : -1102.2814343969744
      },
      "selected" : false
    }, {
      "data" : {
        "id" : "345126",
        "metaId" : "metaid_247",
        "Matching_Attribute_1" : [ "Auto-ubiquitination of TRAF3" ],
        "compartmentCode" : 3,
        "shared_name" : "Auto-ubiquitination of TRAF3",
        "sbml_type" : "reaction",
        "sbml_id" : "reaction_2213017",
        "reversible" : false,
        "SUID" : 345126,
        "sbml_compartment" : "compartment_74700",
        "selected" : false,
        "cyId" : "metaid_1570;metaid_247",
        "Matching_Attribute" : [ "Auto-ubiquitination of TRAF3" ],
        "label" : "Auto-ubiquitination of TRAF3",
        "sbml_type_ext" : "reaction irreversible",
        "fast" : false
      },
      "position" : {
        "x" : 1197.6925531078623,
        "y" : -746.3891004125994
      },
      "selected" : false
    }, {
      "data" : {
        "id" : "345123",
        "metaId" : "metaid_246",
        "Matching_Attribute_1" : [ "ERKs are inactivated by protein phosphatase 2A" ],
        "compartmentCode" : 2,
        "shared_name" : "ERKs are inactivated by protein phosphatase 2A",
        "sbml_type" : "reaction",
        "sbml_id" : "reaction_199959",
        "reversible" : false,
        "SUID" : 345123,
        "sbml_compartment" : "compartment_7660",
        "selected" : false,
        "cyId" : "metaid_2030;metaid_246",
        "Matching_Attribute" : [ "ERKs are inactivated by protein phosphatase 2A" ],
        "label" : "ERKs are inactivated by protein phosphatase 2A",
        "sbml_type_ext" : "reaction irreversible",
        "fast" : false
      },
      "position" : {
        "x" : -1438.2942632983877,
        "y" : -418.92480597900567
      },
      "selected" : false
    }, {
      "data" : {
        "id" : "345120",
        "metaId" : "metaid_245",
        "Matching_Attribute_1" : [ "CASP8 cleaves N4BP1 at D424, D490" ],
        "compartmentCode" : 1,
        "shared_name" : "CASP8 cleaves N4BP1 at D424, D490",
        "sbml_type" : "reaction",
        "sbml_id" : "reaction_9757951",
        "reversible" : false,
        "SUID" : 345120,
        "sbml_compartment" : "compartment_70101",
        "selected" : false,
        "cyId" : "metaid_1838;metaid_245",
        "Matching_Attribute" : [ "CASP8 cleaves N4BP1 at D424, D490" ],
        "label" : "CASP8 cleaves N4BP1 at D424, D490",
        "sbml_type_ext" : "reaction irreversible",
        "fast" : false
      },
      "position" : {
        "x" : 695.2971673656748,
        "y" : -996.2069715063494
      },
      "selected" : false
    }, {
      "data" : {
        "id" : "345117",
        "metaId" : "metaid_244",
        "Matching_Attribute_1" : [ "Activated TRAF6 synthesizes unanchored polyubiquitin chains upon TLR stimulation " ],
        "compartmentCode" : 1,
        "shared_name" : "Activated TRAF6 synthesizes unanchored polyubiquitin chains upon TLR stimulation ",
        "sbml_type" : "reaction",
        "sbml_id" : "reaction_450358",
        "reversible" : false,
        "SUID" : 345117,
        "sbml_compartment" : "compartment_70101",
        "selected" : false,
        "cyId" : "metaid_1900;metaid_244",
        "Matching_Attribute" : [ "Activated TRAF6 synthesizes unanchored polyubiquitin chains upon TLR stimulation " ],
        "label" : "Activated TRAF6 synthesizes unanchored polyubiquitin chains upon TLR stimulation ",
        "sbml_type_ext" : "reaction irreversible",
        "fast" : false
      },
      "position" : {
        "x" : 754.2584710766123,
        "y" : -656.8234265844744
      },
      "selected" : false
    }, {
      "data" : {
        "id" : "345114",
        "metaId" : "metaid_243",
        "Matching_Attribute_1" : [ "Activated TLR2/4:TIRAP interacts with BTK" ],
        "compartmentCode" : 4,
        "shared_name" : "Activated TLR2/4:TIRAP interacts with BTK",
        "sbml_type" : "reaction",
        "sbml_id" : "reaction_2559414",
        "reversible" : false,
        "SUID" : 345114,
        "sbml_compartment" : "compartment_876",
        "selected" : false,
        "cyId" : "metaid_1737;metaid_243",
        "Matching_Attribute" : [ "Activated TLR2/4:TIRAP interacts with BTK" ],
        "label" : "Activated TLR2/4:TIRAP interacts with BTK",
        "sbml_type_ext" : "reaction irreversible",
        "fast" : false
      },
      "position" : {
        "x" : 128.39061218989355,
        "y" : 282.76870598388496
      },
      "selected" : false
    }, {
      "data" : {
        "id" : "345111",
        "metaId" : "metaid_242",
        "Matching_Attribute_1" : [ "Secreted CD14 binds LPS" ],
        "compartmentCode" : 5,
        "shared_name" : "Secreted CD14 binds LPS",
        "sbml_type" : "reaction",
        "sbml_id" : "reaction_169719",
        "reversible" : false,
        "SUID" : 345111,
        "sbml_compartment" : "compartment_984",
        "selected" : false,
        "cyId" : "metaid_2000;metaid_242",
        "Matching_Attribute" : [ "Secreted CD14 binds LPS" ],
        "label" : "Secreted CD14 binds LPS",
        "sbml_type_ext" : "reaction irreversible",
        "fast" : false
      },
      "position" : {
        "x" : -866.1928228687002,
        "y" : 1475.0918566186506
      },
      "selected" : false
    }, {
      "data" : {
        "id" : "345108",
        "metaId" : "metaid_241",
        "Matching_Attribute_1" : [ "Activation of TAK1 complex bound to activated TLR4 complex" ],
        "compartmentCode" : 1,
        "shared_name" : "Activation of TAK1 complex bound to activated TLR4 complex",
        "sbml_type" : "reaction",
        "sbml_id" : "reaction_936951",
        "reversible" : false,
        "SUID" : 345108,
        "sbml_compartment" : "compartment_70101",
        "selected" : false,
        "cyId" : "metaid_1571;metaid_241",
        "Matching_Attribute" : [ "Activation of TAK1 complex bound to activated TLR4 complex" ],
        "label" : "Activation of TAK1 complex bound to activated TLR4 complex",
        "sbml_type_ext" : "reaction irreversible",
        "fast" : false
      },
      "position" : {
        "x" : 730.6276727367685,
        "y" : -293.31347785400567
      },
      "selected" : false
    }, {
      "data" : {
        "id" : "345105",
        "metaId" : "metaid_240",
        "Matching_Attribute_1" : [ "NF-kappa-B complex is transported from cytosol to nucleus" ],
        "compartmentCode" : 1,
        "shared_name" : "NF-kappa-B complex is transported from cytosol to nucleus",
        "sbml_type" : "reaction",
        "sbml_id" : "reaction_168166",
        "reversible" : false,
        "SUID" : 345105,
        "sbml_compartment" : "compartment_70101",
        "selected" : false,
        "cyId" : "metaid_1607;metaid_240",
        "Matching_Attribute" : [ "NF-kappa-B complex is transported from cytosol to nucleus" ],
        "label" : "NF-kappa-B complex is transported from cytosol to nucleus",
        "sbml_type_ext" : "reaction irreversible",
        "fast" : false
      },
      "position" : {
        "x" : -194.62217467534083,
        "y" : -428.7484448950213
      },
      "selected" : false
    }, {
      "data" : {
        "id" : "345102",
        "metaId" : "metaid_239",
        "Matching_Attribute_1" : [ "IRAK1 or IRAK2 binds to the activated IRAK4 :activated TLR:MyD88:TIRAP complex" ],
        "compartmentCode" : 4,
        "shared_name" : "IRAK1 or IRAK2 binds to the activated IRAK4 :activated TLR:MyD88:TIRAP complex",
        "sbml_type" : "reaction",
        "sbml_id" : "reaction_166091",
        "reversible" : false,
        "SUID" : 345102,
        "sbml_compartment" : "compartment_876",
        "selected" : false,
        "cyId" : "metaid_1922;metaid_239",
        "Matching_Attribute" : [ "IRAK1 or IRAK2 binds to the activated IRAK4 :activated TLR:MyD88:TIRAP complex" ],
        "label" : "IRAK1 or IRAK2 binds to the activated IRAK4 :activated TLR:MyD88:TIRAP complex",
        "sbml_type_ext" : "reaction irreversible",
        "fast" : false
      },
      "position" : {
        "x" : 812.5442376781748,
        "y" : 224.01631035400214
      },
      "selected" : false
    }, {
      "data" : {
        "id" : "345099",
        "metaId" : "metaid_238",
        "Matching_Attribute_1" : [ "Dimerized phospho-IRF3/IRF7 is transported to the nucleus" ],
        "compartmentCode" : 1,
        "shared_name" : "Dimerized phospho-IRF3/IRF7 is transported to the nucleus",
        "sbml_type" : "reaction",
        "sbml_id" : "reaction_177671",
        "reversible" : false,
        "SUID" : 345099,
        "sbml_compartment" : "compartment_70101",
        "selected" : false,
        "cyId" : "metaid_1829;metaid_238",
        "Matching_Attribute" : [ "Dimerized phospho-IRF3/IRF7 is transported to the nucleus" ],
        "label" : "Dimerized phospho-IRF3/IRF7 is transported to the nucleus",
        "sbml_type_ext" : "reaction irreversible",
        "fast" : false
      },
      "position" : {
        "x" : -215.45249694096583,
        "y" : -884.2885755102557
      },
      "selected" : false
    }, {
      "data" : {
        "id" : "345096",
        "metaId" : "metaid_237",
        "Matching_Attribute_1" : [ "Recruitment of TBK1/IKK epsilon to K63-pUb-TANK:K63-pUb-TRAF3:TRIF:activated TLR4 followed by their activation" ],
        "compartmentCode" : 3,
        "shared_name" : "Recruitment of TBK1/IKK epsilon to K63-pUb-TANK:K63-pUb-TRAF3:TRIF:activated TLR4 followed by their activation",
        "sbml_type" : "reaction",
        "sbml_id" : "reaction_936941",
        "reversible" : false,
        "SUID" : 345096,
        "sbml_compartment" : "compartment_74700",
        "selected" : false,
        "cyId" : "metaid_1996;metaid_237",
        "Matching_Attribute" : [ "Recruitment of TBK1/IKK epsilon to K63-pUb-TANK:K63-pUb-TRAF3:TRIF:activated TLR4 followed by their activation" ],
        "label" : "Recruitment of TBK1/IKK epsilon to K63-pUb-TANK:K63-pUb-TRAF3:TRIF:activated TLR4 followed by their activation",
        "sbml_type_ext" : "reaction irreversible",
        "fast" : false
      },
      "position" : {
        "x" : 953.434679572706,
        "y" : -478.40442023681817
      },
      "selected" : false
    }, {
      "data" : {
        "id" : "345093",
        "metaId" : "metaid_236",
        "Matching_Attribute_1" : [ "MyD88 forms a complex with TIRAP:activated TLR2/4" ],
        "compartmentCode" : 4,
        "shared_name" : "MyD88 forms a complex with TIRAP:activated TLR2/4",
        "sbml_type" : "reaction",
        "sbml_id" : "reaction_166072",
        "reversible" : false,
        "SUID" : 345093,
        "sbml_compartment" : "compartment_876",
        "selected" : false,
        "cyId" : "metaid_1964;metaid_236",
        "Matching_Attribute" : [ "MyD88 forms a complex with TIRAP:activated TLR2/4" ],
        "label" : "MyD88 forms a complex with TIRAP:activated TLR2/4",
        "sbml_type_ext" : "reaction irreversible",
        "fast" : false
      },
      "position" : {
        "x" : 755.938097541456,
        "y" : 49.040424009092476
      },
      "selected" : false
    }, {
      "data" : {
        "id" : "345090",
        "metaId" : "metaid_235",
        "Matching_Attribute_1" : [ "USP18 binds IKBKG within IKK complex" ],
        "compartmentCode" : 1,
        "shared_name" : "USP18 binds IKBKG within IKK complex",
        "sbml_type" : "reaction",
        "sbml_id" : "reaction_9761344",
        "reversible" : false,
        "SUID" : 345090,
        "sbml_compartment" : "compartment_70101",
        "selected" : false,
        "cyId" : "metaid_1398;metaid_235",
        "Matching_Attribute" : [ "USP18 binds IKBKG within IKK complex" ],
        "label" : "USP18 binds IKBKG within IKK complex",
        "sbml_type_ext" : "reaction irreversible",
        "fast" : false
      },
      "position" : {
        "x" : 683.8918328930185,
        "y" : -890.6464246313494
      },
      "selected" : false
    }, {
      "data" : {
        "id" : "345087",
        "metaId" : "metaid_234",
        "Matching_Attribute_1" : [ "RIP3 binds TRIF to mediate necroptosis" ],
        "compartmentCode" : 1,
        "shared_name" : "RIP3 binds TRIF to mediate necroptosis",
        "sbml_type" : "reaction",
        "sbml_id" : "reaction_2569057",
        "reversible" : false,
        "SUID" : 345087,
        "sbml_compartment" : "compartment_70101",
        "selected" : false,
        "cyId" : "metaid_1531;metaid_234",
        "Matching_Attribute" : [ "RIP3 binds TRIF to mediate necroptosis" ],
        "label" : "RIP3 binds TRIF to mediate necroptosis",
        "sbml_type_ext" : "reaction irreversible",
        "fast" : false
      },
      "position" : {
        "x" : 1043.036486213331,
        "y" : -977.0676892797869
      },
      "selected" : false
    }, {
      "data" : {
        "id" : "345084",
        "metaId" : "metaid_233",
        "Matching_Attribute_1" : [ "TRAF6 binds to hp- IRAK1" ],
        "compartmentCode" : 4,
        "shared_name" : "TRAF6 binds to hp- IRAK1",
        "sbml_type" : "reaction",
        "sbml_id" : "reaction_166363",
        "reversible" : false,
        "SUID" : 345084,
        "sbml_compartment" : "compartment_876",
        "selected" : false,
        "cyId" : "metaid_1876;metaid_233",
        "Matching_Attribute" : [ "TRAF6 binds to hp- IRAK1" ],
        "label" : "TRAF6 binds to hp- IRAK1",
        "sbml_type_ext" : "reaction irreversible",
        "fast" : false
      },
      "position" : {
        "x" : 625.0065484691904,
        "y" : 343.44042839599433
      },
      "selected" : false
    }, {
      "data" : {
        "id" : "345081",
        "metaId" : "metaid_232",
        "Matching_Attribute_1" : [ "CD14:LPS binds CR3" ],
        "compartmentCode" : 4,
        "shared_name" : "CD14:LPS binds CR3",
        "sbml_type" : "reaction",
        "sbml_id" : "reaction_2559439",
        "reversible" : false,
        "SUID" : 345081,
        "sbml_compartment" : "compartment_876",
        "selected" : false,
        "cyId" : "metaid_1916;metaid_232",
        "Matching_Attribute" : [ "CD14:LPS binds CR3" ],
        "label" : "CD14:LPS binds CR3",
        "sbml_type_ext" : "reaction irreversible",
        "fast" : false
      },
      "position" : {
        "x" : -123.54569762455958,
        "y" : 737.1556993920881
      },
      "selected" : false
    }, {
      "data" : {
        "id" : "345078",
        "metaId" : "metaid_231",
        "Matching_Attribute_1" : [ "IRAK2 induces TRAF6 oligomerization" ],
        "compartmentCode" : 1,
        "shared_name" : "IRAK2 induces TRAF6 oligomerization",
        "sbml_type" : "reaction",
        "sbml_id" : "reaction_936963",
        "reversible" : false,
        "SUID" : 345078,
        "sbml_compartment" : "compartment_70101",
        "selected" : false,
        "cyId" : "metaid_1548;metaid_231",
        "Matching_Attribute" : [ "IRAK2 induces TRAF6 oligomerization" ],
        "label" : "IRAK2 induces TRAF6 oligomerization",
        "sbml_type_ext" : "reaction irreversible",
        "fast" : false
      },
      "position" : {
        "x" : 739.6858392406748,
        "y" : -173.19726691650567
      },
      "selected" : false
    }, {
      "data" : {
        "id" : "345075",
        "metaId" : "metaid_230",
        "Matching_Attribute_1" : [ "Phosphorylated MAPKs phosphorylate ATF-2" ],
        "compartmentCode" : 2,
        "shared_name" : "Phosphorylated MAPKs phosphorylate ATF-2",
        "sbml_type" : "reaction",
        "sbml_id" : "reaction_168053",
        "reversible" : false,
        "SUID" : 345075,
        "sbml_compartment" : "compartment_7660",
        "selected" : false,
        "cyId" : "metaid_1456;metaid_230",
        "Matching_Attribute" : [ "Phosphorylated MAPKs phosphorylate ATF-2" ],
        "label" : "Phosphorylated MAPKs phosphorylate ATF-2",
        "sbml_type_ext" : "reaction irreversible",
        "fast" : false
      },
      "position" : {
        "x" : -1496.4385504077627,
        "y" : -534.9059461157244
      },
      "selected" : false
    }, {
      "data" : {
        "id" : "345072",
        "metaId" : "metaid_229",
        "Matching_Attribute_1" : [ "Multiple IRAK1 autophosphorylation steps" ],
        "compartmentCode" : 4,
        "shared_name" : "Multiple IRAK1 autophosphorylation steps",
        "sbml_type" : "reaction",
        "sbml_id" : "reaction_166286",
        "reversible" : false,
        "SUID" : 345072,
        "sbml_compartment" : "compartment_876",
        "selected" : false,
        "cyId" : "metaid_1921;metaid_229",
        "Matching_Attribute" : [ "Multiple IRAK1 autophosphorylation steps" ],
        "label" : "Multiple IRAK1 autophosphorylation steps",
        "sbml_type_ext" : "reaction irreversible",
        "fast" : false
      },
      "position" : {
        "x" : 535.8964105297373,
        "y" : 96.96562828613105
      },
      "selected" : false
    }, {
      "data" : {
        "id" : "345069",
        "metaId" : "metaid_228",
        "Matching_Attribute_1" : [ "Activated TAK1 phosphorylates MKK4/MKK7" ],
        "compartmentCode" : 1,
        "shared_name" : "Activated TAK1 phosphorylates MKK4/MKK7",
        "sbml_type" : "reaction",
        "sbml_id" : "reaction_450337",
        "reversible" : false,
        "SUID" : 345069,
        "sbml_compartment" : "compartment_70101",
        "selected" : false,
        "cyId" : "metaid_2055;metaid_228",
        "Matching_Attribute" : [ "Activated TAK1 phosphorylates MKK4/MKK7" ],
        "label" : "Activated TAK1 phosphorylates MKK4/MKK7",
        "sbml_type_ext" : "reaction irreversible",
        "fast" : false
      },
      "position" : {
        "x" : 515.0912042309092,
        "y" : -455.18563971924004
      },
      "selected" : false
    }, {
      "data" : {
        "id" : "345066",
        "metaId" : "metaid_227",
        "Matching_Attribute_1" : [ "Dimerization of phosphorylated IRF3/IRF7" ],
        "compartmentCode" : 1,
        "shared_name" : "Dimerization of phosphorylated IRF3/IRF7",
        "sbml_type" : "reaction",
        "sbml_id" : "reaction_168933",
        "reversible" : false,
        "SUID" : 345066,
        "sbml_compartment" : "compartment_70101",
        "selected" : false,
        "cyId" : "metaid_1933;metaid_227",
        "Matching_Attribute" : [ "Dimerization of phosphorylated IRF3/IRF7" ],
        "label" : "Dimerization of phosphorylated IRF3/IRF7",
        "sbml_type_ext" : "reaction irreversible",
        "fast" : false
      },
      "position" : {
        "x" : 117.82636505854589,
        "y" : -606.0333875219744
      },
      "selected" : false
    }, {
      "data" : {
        "id" : "345063",
        "metaId" : "metaid_226",
        "Matching_Attribute_1" : [ "Activated human JNKs migrate to nucleoplasm" ],
        "compartmentCode" : 1,
        "shared_name" : "Activated human JNKs migrate to nucleoplasm",
        "sbml_type" : "reaction",
        "sbml_id" : "reaction_450348",
        "reversible" : false,
        "SUID" : 345063,
        "sbml_compartment" : "compartment_70101",
        "selected" : false,
        "cyId" : "metaid_1418;metaid_226",
        "Matching_Attribute" : [ "Activated human JNKs migrate to nucleoplasm" ],
        "label" : "Activated human JNKs migrate to nucleoplasm",
        "sbml_type_ext" : "reaction irreversible",
        "fast" : false
      },
      "position" : {
        "x" : -220.69801085698145,
        "y" : -569.8780530493182
      },
      "selected" : false
    }, {
      "data" : {
        "id" : "345060",
        "metaId" : "metaid_225",
        "Matching_Attribute_1" : [ "SCF betaTrCP1,2 binds p-NFkB p105:TPL2:ABIN2" ],
        "compartmentCode" : 1,
        "shared_name" : "SCF betaTrCP1,2 binds p-NFkB p105:TPL2:ABIN2",
        "sbml_type" : "reaction",
        "sbml_id" : "reaction_5684248",
        "reversible" : false,
        "SUID" : 345060,
        "sbml_compartment" : "compartment_70101",
        "selected" : false,
        "cyId" : "metaid_1859;metaid_225",
        "Matching_Attribute" : [ "SCF betaTrCP1,2 binds p-NFkB p105:TPL2:ABIN2" ],
        "label" : "SCF betaTrCP1,2 binds p-NFkB p105:TPL2:ABIN2",
        "sbml_type_ext" : "reaction irreversible",
        "fast" : false
      },
      "position" : {
        "x" : 463.7994867016123,
        "y" : -1067.4198621313494
      },
      "selected" : false
    }, {
      "data" : {
        "id" : "345057",
        "metaId" : "metaid_224",
        "Matching_Attribute_1" : [ "MyD88 oligomerization within the complex of activated TLR:TIRAP:MyD88" ],
        "compartmentCode" : 1,
        "shared_name" : "MyD88 oligomerization within the complex of activated TLR:TIRAP:MyD88",
        "sbml_type" : "reaction",
        "sbml_id" : "reaction_937079",
        "reversible" : false,
        "SUID" : 345057,
        "sbml_compartment" : "compartment_70101",
        "selected" : false,
        "cyId" : "metaid_1593;metaid_224",
        "Matching_Attribute" : [ "MyD88 oligomerization within the complex of activated TLR:TIRAP:MyD88" ],
        "label" : "MyD88 oligomerization within the complex of activated TLR:TIRAP:MyD88",
        "sbml_type_ext" : "reaction irreversible",
        "fast" : false
      },
      "position" : {
        "x" : 859.9326654125498,
        "y" : -261.68542609619317
      },
      "selected" : false
    }, {
      "data" : {
        "id" : "345054",
        "metaId" : "metaid_223",
        "Matching_Attribute_1" : [ "Second phosphorylation of IRAK1 by IRAK4 bound to activated TLR:MyD88:TIRAP" ],
        "compartmentCode" : 4,
        "shared_name" : "Second phosphorylation of IRAK1 by IRAK4 bound to activated TLR:MyD88:TIRAP",
        "sbml_type" : "reaction",
        "sbml_id" : "reaction_166284",
        "reversible" : false,
        "SUID" : 345054,
        "sbml_compartment" : "compartment_876",
        "selected" : false,
        "cyId" : "metaid_1573;metaid_223",
        "Matching_Attribute" : [ "Second phosphorylation of IRAK1 by IRAK4 bound to activated TLR:MyD88:TIRAP" ],
        "label" : "Second phosphorylation of IRAK1 by IRAK4 bound to activated TLR:MyD88:TIRAP",
        "sbml_type_ext" : "reaction irreversible",
        "fast" : false
      },
      "position" : {
        "x" : 436.9875055004404,
        "y" : 262.9404436547834
      },
      "selected" : false
    }, {
      "data" : {
        "id" : "345051",
        "metaId" : "metaid_222",
        "Matching_Attribute_1" : [ "TRIF:activated TLR3/TLR4 complex recruits RIP1" ],
        "compartmentCode" : 1,
        "shared_name" : "TRIF:activated TLR3/TLR4 complex recruits RIP1",
        "sbml_type" : "reaction",
        "sbml_id" : "reaction_168921",
        "reversible" : false,
        "SUID" : 345051,
        "sbml_compartment" : "compartment_70101",
        "selected" : false,
        "cyId" : "metaid_1767;metaid_222",
        "Matching_Attribute" : [ "TRIF:activated TLR3/TLR4 complex recruits RIP1" ],
        "label" : "TRIF:activated TLR3/TLR4 complex recruits RIP1",
        "sbml_type_ext" : "reaction irreversible",
        "fast" : false
      },
      "position" : {
        "x" : 1013.8635736156748,
        "y" : -823.1245130102557
      },
      "selected" : false
    }, {
      "data" : {
        "id" : "345048",
        "metaId" : "metaid_221",
        "Matching_Attribute_1" : [ "IRF3/IRF7 recruitment to p-TBK1/p-IKK epsilon bound to the activated TLR4" ],
        "compartmentCode" : 3,
        "shared_name" : "IRF3/IRF7 recruitment to p-TBK1/p-IKK epsilon bound to the activated TLR4",
        "sbml_type" : "reaction",
        "sbml_id" : "reaction_166271",
        "reversible" : false,
        "SUID" : 345048,
        "sbml_compartment" : "compartment_74700",
        "selected" : false,
        "cyId" : "metaid_1962;metaid_221",
        "Matching_Attribute" : [ "IRF3/IRF7 recruitment to p-TBK1/p-IKK epsilon bound to the activated TLR4" ],
        "label" : "IRF3/IRF7 recruitment to p-TBK1/p-IKK epsilon bound to the activated TLR4",
        "sbml_type_ext" : "reaction irreversible",
        "fast" : false
      },
      "position" : {
        "x" : 1191.4352288891123,
        "y" : -752.6163953344744
      },
      "selected" : false
    }, {
      "data" : {
        "id" : "345045",
        "metaId" : "metaid_220",
        "Matching_Attribute_1" : [ "IRAK4 autophosphorylation in the complex with activated TLR:MyD88:TIRAP" ],
        "compartmentCode" : 1,
        "shared_name" : "IRAK4 autophosphorylation in the complex with activated TLR:MyD88:TIRAP",
        "sbml_type" : "reaction",
        "sbml_id" : "reaction_937022",
        "reversible" : false,
        "SUID" : 345045,
        "sbml_compartment" : "compartment_70101",
        "selected" : false,
        "cyId" : "metaid_1589;metaid_220",
        "Matching_Attribute" : [ "IRAK4 autophosphorylation in the complex with activated TLR:MyD88:TIRAP" ],
        "label" : "IRAK4 autophosphorylation in the complex with activated TLR:MyD88:TIRAP",
        "sbml_type_ext" : "reaction irreversible",
        "fast" : false
      },
      "position" : {
        "x" : 561.3930535961435,
        "y" : -11.180318216554497
      },
      "selected" : false
    }, {
      "data" : {
        "id" : "345042",
        "metaId" : "metaid_219",
        "Matching_Attribute_1" : [ "First phosphorylation of IRAK1 by IRAK4 bound to activated TLR:MyD88:Mal" ],
        "compartmentCode" : 4,
        "shared_name" : "First phosphorylation of IRAK1 by IRAK4 bound to activated TLR:MyD88:Mal",
        "sbml_type" : "reaction",
        "sbml_id" : "reaction_166119",
        "reversible" : false,
        "SUID" : 345042,
        "sbml_compartment" : "compartment_876",
        "selected" : false,
        "cyId" : "metaid_2006;metaid_219",
        "Matching_Attribute" : [ "First phosphorylation of IRAK1 by IRAK4 bound to activated TLR:MyD88:Mal" ],
        "label" : "First phosphorylation of IRAK1 by IRAK4 bound to activated TLR:MyD88:Mal",
        "sbml_type_ext" : "reaction irreversible",
        "fast" : false
      },
      "position" : {
        "x" : 248.8588891674326,
        "y" : 166.5058733422834
      },
      "selected" : false
    }, {
      "data" : {
        "id" : "345039",
        "metaId" : "metaid_218",
        "Matching_Attribute_1" : [ "MAP3K8 is phosphorylated" ],
        "compartmentCode" : 1,
        "shared_name" : "MAP3K8 is phosphorylated",
        "sbml_type" : "reaction",
        "sbml_id" : "reaction_5684261",
        "reversible" : false,
        "SUID" : 345039,
        "sbml_compartment" : "compartment_70101",
        "selected" : false,
        "cyId" : "metaid_1773;metaid_218",
        "Matching_Attribute" : [ "MAP3K8 is phosphorylated" ],
        "label" : "MAP3K8 is phosphorylated",
        "sbml_type_ext" : "reaction irreversible",
        "fast" : false
      },
      "position" : {
        "x" : 364.8927484203623,
        "y" : -488.85913215088067
      },
      "selected" : false
    }, {
      "data" : {
        "id" : "345036",
        "metaId" : "metaid_217",
        "Matching_Attribute_1" : [ "MAPKAPK2 phosphorylates CREB at Serine 133" ],
        "compartmentCode" : 2,
        "shared_name" : "MAPKAPK2 phosphorylates CREB at Serine 133",
        "sbml_type" : "reaction",
        "sbml_id" : "reaction_199917",
        "reversible" : false,
        "SUID" : 345036,
        "sbml_compartment" : "compartment_7660",
        "selected" : false,
        "cyId" : "metaid_1425;metaid_217",
        "Matching_Attribute" : [ "MAPKAPK2 phosphorylates CREB at Serine 133" ],
        "label" : "MAPKAPK2 phosphorylates CREB at Serine 133",
        "sbml_type_ext" : "reaction irreversible",
        "fast" : false
      },
      "position" : {
        "x" : -1381.5130132983877,
        "y" : -520.7151502172869
      },
      "selected" : false
    }, {
      "data" : {
        "id" : "345033",
        "metaId" : "metaid_216",
        "Matching_Attribute_1" : [ "Activated TLR4:TICAM1:K63pUb-TRAF6 recruits TAK1complex" ],
        "compartmentCode" : 3,
        "shared_name" : "Activated TLR4:TICAM1:K63pUb-TRAF6 recruits TAK1complex",
        "sbml_type" : "reaction",
        "sbml_id" : "reaction_936947",
        "reversible" : false,
        "SUID" : 345033,
        "sbml_compartment" : "compartment_74700",
        "selected" : false,
        "cyId" : "metaid_2050;metaid_216",
        "Matching_Attribute" : [ "Activated TLR4:TICAM1:K63pUb-TRAF6 recruits TAK1complex" ],
        "label" : "Activated TLR4:TICAM1:K63pUb-TRAF6 recruits TAK1complex",
        "sbml_type_ext" : "reaction irreversible",
        "fast" : false
      },
      "position" : {
        "x" : 1132.0872064281748,
        "y" : -494.80932746338067
      },
      "selected" : false
    }, {
      "data" : {
        "id" : "345030",
        "metaId" : "metaid_215",
        "Matching_Attribute_1" : [ "LRRC14 binds IKBKB and CHUK" ],
        "compartmentCode" : 1,
        "shared_name" : "LRRC14 binds IKBKB and CHUK",
        "sbml_type" : "reaction",
        "sbml_id" : "reaction_9749505",
        "reversible" : false,
        "SUID" : 345030,
        "sbml_compartment" : "compartment_70101",
        "selected" : false,
        "cyId" : "metaid_1977;metaid_215",
        "Matching_Attribute" : [ "LRRC14 binds IKBKB and CHUK" ],
        "label" : "LRRC14 binds IKBKB and CHUK",
        "sbml_type_ext" : "reaction irreversible",
        "fast" : false
      },
      "position" : {
        "x" : 322.49786621821386,
        "y" : -1265.201722482912
      },
      "selected" : false
    }, {
      "data" : {
        "id" : "345027",
        "metaId" : "metaid_214",
        "Matching_Attribute_1" : [ "IRAK4 binds to the activated TLR receptor:TIRAP:MyD88 complex" ],
        "compartmentCode" : 4,
        "shared_name" : "IRAK4 binds to the activated TLR receptor:TIRAP:MyD88 complex",
        "sbml_type" : "reaction",
        "sbml_id" : "reaction_166082",
        "reversible" : false,
        "SUID" : 345027,
        "sbml_compartment" : "compartment_876",
        "selected" : false,
        "cyId" : "metaid_1481;metaid_214",
        "Matching_Attribute" : [ "IRAK4 binds to the activated TLR receptor:TIRAP:MyD88 complex" ],
        "label" : "IRAK4 binds to the activated TLR receptor:TIRAP:MyD88 complex",
        "sbml_type_ext" : "reaction irreversible",
        "fast" : false
      },
      "position" : {
        "x" : 869.6046624828623,
        "y" : 47.34100212646308
      },
      "selected" : false
    }, {
      "data" : {
        "id" : "345024",
        "metaId" : "metaid_213",
        "Matching_Attribute_1" : [ "GPI-bound CD14 binds LPS" ],
        "compartmentCode" : 5,
        "shared_name" : "GPI-bound CD14 binds LPS",
        "sbml_type" : "reaction",
        "sbml_id" : "reaction_166038",
        "reversible" : false,
        "SUID" : 345024,
        "sbml_compartment" : "compartment_984",
        "selected" : false,
        "cyId" : "metaid_1943;metaid_213",
        "Matching_Attribute" : [ "GPI-bound CD14 binds LPS" ],
        "label" : "GPI-bound CD14 binds LPS",
        "sbml_type_ext" : "reaction irreversible",
        "fast" : false
      },
      "position" : {
        "x" : -580.845105583544,
        "y" : 1133.1245714624006
      },
      "selected" : false
    }, {
      "data" : {
        "id" : "345021",
        "sbo" : "SBO:0000297",
        "constant" : false,
        "metaId" : "metaid_212",
        "Matching_Attribute_1" : [ "IRAK3 [cytosol]" ],
        "compartmentCode" : 1,
        "shared_name" : "IRAK3 [cytosol]",
        "sbml_type" : "species",
        "boundaryCondition" : false,
        "sbml_id" : "species_166103",
        "SUID" : 345021,
        "sbml_compartment" : "compartment_70101",
        "selected" : false,
        "cyId" : "metaid_212;metaid_814",
        "Matching_Attribute" : [ "IRAK3 [cytosol]" ],
        "hasOnlySubstanceUnits" : false,
        "label" : "IRAK3 [cytosol]",
        "sbml_type_ext" : "species"
      },
      "position" : {
        "x" : 735.8123040844248,
        "y" : -325.49194465088067
      },
      "selected" : false
    }, {
      "data" : {
        "id" : "345018",
        "sbo" : "SBO:0000297",
        "constant" : false,
        "metaId" : "metaid_211",
        "Matching_Attribute_1" : [ "USP18 [cytosol]" ],
        "compartmentCode" : 1,
        "shared_name" : "USP18 [cytosol]",
        "sbml_type" : "species",
        "boundaryCondition" : false,
        "sbml_id" : "species_912325",
        "SUID" : 345018,
        "sbml_compartment" : "compartment_70101",
        "selected" : false,
        "cyId" : "metaid_211;metaid_709",
        "Matching_Attribute" : [ "USP18 [cytosol]" ],
        "hasOnlySubstanceUnits" : false,
        "label" : "USP18 [cytosol]",
        "sbml_type_ext" : "species"
      },
      "position" : {
        "x" : 831.0210443187998,
        "y" : -834.4129651586932
      },
      "selected" : false
    }, {
      "data" : {
        "id" : "345015",
        "sbo" : "SBO:0000253",
        "constant" : false,
        "metaId" : "metaid_210",
        "Matching_Attribute_1" : [ "VRK3:DUSP3 [nucleoplasm]" ],
        "compartmentCode" : 2,
        "shared_name" : "VRK3:DUSP3 [nucleoplasm]",
        "sbml_type" : "species",
        "boundaryCondition" : false,
        "sbml_id" : "species_8942511",
        "SUID" : 345015,
        "sbml_compartment" : "compartment_7660",
        "selected" : false,
        "cyId" : "metaid_210;metaid_486",
        "Matching_Attribute" : [ "VRK3:DUSP3 [nucleoplasm]" ],
        "hasOnlySubstanceUnits" : false,
        "label" : "VRK3:DUSP3 [nucleoplasm]",
        "sbml_type_ext" : "species"
      },
      "position" : {
        "x" : -1550.0902838062002,
        "y" : -250.9704907934588
      },
      "selected" : false
    }, {
      "data" : {
        "id" : "345012",
        "sbo" : "SBO:0000297",
        "constant" : false,
        "metaId" : "metaid_209",
        "Matching_Attribute_1" : [ "IKBIP [nucleoplasm]" ],
        "compartmentCode" : 2,
        "shared_name" : "IKBIP [nucleoplasm]",
        "sbml_type" : "species",
        "boundaryCondition" : false,
        "sbml_id" : "species_9749483",
        "SUID" : 345012,
        "sbml_compartment" : "compartment_7660",
        "selected" : false,
        "cyId" : "metaid_198;metaid_209",
        "Matching_Attribute" : [ "IKBIP [nucleoplasm]" ],
        "hasOnlySubstanceUnits" : false,
        "label" : "IKBIP [nucleoplasm]",
        "sbml_type_ext" : "species"
      },
      "position" : {
        "x" : -1021.0971197437002,
        "y" : -1042.133363107912
      },
      "selected" : false
    }, {
      "data" : {
        "id" : "345009",
        "sbo" : "SBO:0000253",
        "constant" : false,
        "metaId" : "metaid_208",
        "Matching_Attribute_1" : [ "TLR4:LY96:LPS:CD14 [plasma membrane]" ],
        "compartmentCode" : 4,
        "shared_name" : "TLR4:LY96:LPS:CD14 [plasma membrane]",
        "sbml_type" : "species",
        "boundaryCondition" : false,
        "sbml_id" : "species_166850",
        "SUID" : 345009,
        "sbml_compartment" : "compartment_876",
        "selected" : false,
        "cyId" : "metaid_100;metaid_208",
        "Matching_Attribute" : [ "TLR4:LY96:LPS:CD14 [plasma membrane]" ],
        "hasOnlySubstanceUnits" : false,
        "label" : "TLR4:LY96:LPS:CD14 [plasma membrane]",
        "sbml_type_ext" : "species"
      },
      "position" : {
        "x" : 517.7701898266123,
        "y" : 561.5177904565412
      },
      "selected" : false
    }, {
      "data" : {
        "id" : "345006",
        "constant" : false,
        "metaId" : "metaid_207",
        "Matching_Attribute_1" : [ "Activated TAK complexes [cytosol]" ],
        "compartmentCode" : 1,
        "shared_name" : "Activated TAK complexes [cytosol]",
        "sbml_type" : "species",
        "boundaryCondition" : false,
        "sbml_id" : "species_772536",
        "SUID" : 345006,
        "sbml_compartment" : "compartment_70101",
        "selected" : false,
        "cyId" : "metaid_207;metaid_794",
        "Matching_Attribute" : [ "Activated TAK complexes [cytosol]" ],
        "hasOnlySubstanceUnits" : false,
        "label" : "Activated TAK complexes [cytosol]",
        "sbml_type_ext" : "species"
      },
      "position" : {
        "x" : 553.7930474926279,
        "y" : -542.7492078344744
      },
      "selected" : false
    }, {
      "data" : {
        "id" : "345003",
        "sbo" : "SBO:0000297",
        "constant" : false,
        "metaId" : "metaid_206;metaid_42",
        "Matching_Attribute_1" : [ "MAP3K8 [cytosol]" ],
        "compartmentCode" : 1,
        "shared_name" : "MAP3K8 [cytosol]",
        "sbml_type" : "species",
        "boundaryCondition" : false,
        "sbml_id" : "species_389388",
        "SUID" : 345003,
        "sbml_compartment" : "compartment_70101",
        "selected" : false,
        "cyId" : "metaid_206;metaid_890;metaid_966",
        "Matching_Attribute" : [ "MAP3K8 [cytosol]" ],
        "hasOnlySubstanceUnits" : false,
        "label" : "MAP3K8 [cytosol]",
        "sbml_type_ext" : "species"
      },
      "position" : {
        "x" : 644.6211724926279,
        "y" : -567.5425427954119
      },
      "selected" : false
    }, {
      "data" : {
        "id" : "345000",
        "sbo" : "SBO:0000253",
        "constant" : false,
        "metaId" : "metaid_205",
        "Matching_Attribute_1" : [ "p-IRAK2:oligo-TRAF6 [plasma membrane]" ],
        "compartmentCode" : 4,
        "shared_name" : "p-IRAK2:oligo-TRAF6 [plasma membrane]",
        "sbml_type" : "species",
        "boundaryCondition" : false,
        "sbml_id" : "species_936990",
        "SUID" : 345000,
        "sbml_compartment" : "compartment_876",
        "selected" : false,
        "cyId" : "metaid_205;metaid_459",
        "Matching_Attribute" : [ "p-IRAK2:oligo-TRAF6 [plasma membrane]" ],
        "hasOnlySubstanceUnits" : false,
        "label" : "p-IRAK2:oligo-TRAF6 [plasma membrane]",
        "sbml_type_ext" : "species"
      },
      "position" : {
        "x" : 766.2544427562998,
        "y" : 131.2892748315412
      },
      "selected" : false
    }, {
      "data" : {
        "id" : "344997",
        "constant" : false,
        "metaId" : "metaid_204",
        "Matching_Attribute_1" : [ "ERK-specific DUSP [nucleoplasm]" ],
        "compartmentCode" : 2,
        "shared_name" : "ERK-specific DUSP [nucleoplasm]",
        "sbml_type" : "species",
        "boundaryCondition" : false,
        "sbml_id" : "species_203792",
        "SUID" : 344997,
        "sbml_compartment" : "compartment_7660",
        "selected" : false,
        "cyId" : "metaid_134;metaid_204",
        "Matching_Attribute" : [ "ERK-specific DUSP [nucleoplasm]" ],
        "hasOnlySubstanceUnits" : false,
        "label" : "ERK-specific DUSP [nucleoplasm]",
        "sbml_type_ext" : "species"
      },
      "position" : {
        "x" : -1391.2787603687002,
        "y" : -424.9383863012713
      },
      "selected" : false
    }, {
      "data" : {
        "id" : "344994",
        "constant" : false,
        "metaId" : "metaid_203",
        "Matching_Attribute_1" : [ "RIP3:TICAM1:activated TLR4 [endosome membrane]" ],
        "compartmentCode" : 3,
        "shared_name" : "RIP3:TICAM1:activated TLR4 [endosome membrane]",
        "sbml_type" : "species",
        "boundaryCondition" : false,
        "sbml_id" : "species_2569055",
        "SUID" : 344994,
        "sbml_compartment" : "compartment_74700",
        "selected" : false,
        "cyId" : "metaid_1176;metaid_203",
        "Matching_Attribute" : [ "RIP3:TICAM1:activated TLR4 [endosome membrane]" ],
        "hasOnlySubstanceUnits" : false,
        "label" : "RIP3:TICAM1:activated TLR4 [endosome membrane]",
        "sbml_type_ext" : "species"
      },
      "position" : {
        "x" : 1372.8564935375498,
        "y" : -1010.7805799047869
      },
      "selected" : false
    }, {
      "data" : {
        "id" : "344991",
        "sbo" : "SBO:0000297",
        "constant" : false,
        "metaId" : "metaid_202",
        "Matching_Attribute_1" : [ "PTPN11 [cytosol]" ],
        "compartmentCode" : 1,
        "shared_name" : "PTPN11 [cytosol]",
        "sbml_type" : "species",
        "boundaryCondition" : false,
        "sbml_id" : "species_162563",
        "SUID" : 344991,
        "sbml_compartment" : "compartment_70101",
        "selected" : false,
        "cyId" : "metaid_202;metaid_693",
        "Matching_Attribute" : [ "PTPN11 [cytosol]" ],
        "hasOnlySubstanceUnits" : false,
        "label" : "PTPN11 [cytosol]",
        "sbml_type_ext" : "species"
      },
      "position" : {
        "x" : 879.6776605297373,
        "y" : -500.93310676025567
      },
      "selected" : false
    }, {
      "data" : {
        "id" : "344988",
        "sbo" : "SBO:0000297",
        "constant" : false,
        "metaId" : "metaid_201",
        "Matching_Attribute_1" : [ "SIGIRR [plasma membrane]" ],
        "compartmentCode" : 4,
        "shared_name" : "SIGIRR [plasma membrane]",
        "sbml_type" : "species",
        "boundaryCondition" : false,
        "sbml_id" : "species_188067",
        "SUID" : 344988,
        "sbml_compartment" : "compartment_876",
        "selected" : false,
        "cyId" : "metaid_201;metaid_866",
        "Matching_Attribute" : [ "SIGIRR [plasma membrane]" ],
        "hasOnlySubstanceUnits" : false,
        "label" : "SIGIRR [plasma membrane]",
        "sbml_type_ext" : "species"
      },
      "position" : {
        "x" : 819.177355353956,
        "y" : 474.1082445581037
      },
      "selected" : false
    }, {
      "data" : {
        "id" : "344985",
        "sbo" : "SBO:0000253",
        "constant" : false,
        "metaId" : "metaid_200",
        "Matching_Attribute_1" : [ "p-Pellino:hp-IRAK1:TRAF6 [plasma membrane]" ],
        "compartmentCode" : 4,
        "shared_name" : "p-Pellino:hp-IRAK1:TRAF6 [plasma membrane]",
        "sbml_type" : "species",
        "boundaryCondition" : false,
        "sbml_id" : "species_937040",
        "SUID" : 344985,
        "sbml_compartment" : "compartment_876",
        "selected" : false,
        "cyId" : "metaid_200;metaid_785",
        "Matching_Attribute" : [ "p-Pellino:hp-IRAK1:TRAF6 [plasma membrane]" ],
        "hasOnlySubstanceUnits" : false,
        "label" : "p-Pellino:hp-IRAK1:TRAF6 [plasma membrane]",
        "sbml_type_ext" : "species"
      },
      "position" : {
        "x" : 704.3224359203623,
        "y" : 274.5993029077131
      },
      "selected" : false
    }, {
      "data" : {
        "id" : "344982",
        "sbo" : "SBO:0000297",
        "constant" : false,
        "metaId" : "metaid_199",
        "Matching_Attribute_1" : [ "IKBIP [endoplasmic reticulum membrane]" ],
        "compartmentCode" : 6,
        "shared_name" : "IKBIP [endoplasmic reticulum membrane]",
        "sbml_type" : "species",
        "boundaryCondition" : false,
        "sbml_id" : "species_9749482",
        "SUID" : 344982,
        "sbml_compartment" : "compartment_12045",
        "selected" : false,
        "cyId" : "metaid_199;metaid_376",
        "Matching_Attribute" : [ "IKBIP [endoplasmic reticulum membrane]" ],
        "hasOnlySubstanceUnits" : false,
        "label" : "IKBIP [endoplasmic reticulum membrane]",
        "sbml_type_ext" : "species"
      },
      "position" : {
        "x" : -170.46781676518458,
        "y" : -1379.215150217287
      },
      "selected" : false
    }, {
      "data" : {
        "id" : "344979",
        "constant" : false,
        "metaId" : "metaid_198",
        "Matching_Attribute_1" : [ "phosphorylated IRF3 and/or IRF7 dimer [cytosol]" ],
        "compartmentCode" : 1,
        "shared_name" : "phosphorylated IRF3 and/or IRF7 dimer [cytosol]",
        "sbml_type" : "species",
        "boundaryCondition" : false,
        "sbml_id" : "species_450256",
        "SUID" : 344979,
        "sbml_compartment" : "compartment_70101",
        "selected" : false,
        "cyId" : "metaid_198;metaid_705",
        "Matching_Attribute" : [ "phosphorylated IRF3 and/or IRF7 dimer [cytosol]" ],
        "hasOnlySubstanceUnits" : false,
        "label" : "phosphorylated IRF3 and/or IRF7 dimer [cytosol]",
        "sbml_type_ext" : "species"
      },
      "position" : {
        "x" : -69.59782164799708,
        "y" : -609.1199964086932
      },
      "selected" : false
    }, {
      "data" : {
        "id" : "344976",
        "constant" : false,
        "metaId" : "metaid_197",
        "Matching_Attribute_1" : [ "Ribosomal protein S6 kinase [nucleoplasm]" ],
        "compartmentCode" : 2,
        "shared_name" : "Ribosomal protein S6 kinase [nucleoplasm]",
        "sbml_type" : "species",
        "boundaryCondition" : false,
        "sbml_id" : "species_199858",
        "SUID" : 344976,
        "sbml_compartment" : "compartment_7660",
        "selected" : false,
        "cyId" : "metaid_1253;metaid_197",
        "Matching_Attribute" : [ "Ribosomal protein S6 kinase [nucleoplasm]" ],
        "hasOnlySubstanceUnits" : false,
        "label" : "Ribosomal protein S6 kinase [nucleoplasm]",
        "sbml_type_ext" : "species"
      },
      "position" : {
        "x" : -1471.4534429858877,
        "y" : -761.5720227758807
      },
      "selected" : false
    }, {
      "data" : {
        "id" : "344973",
        "sbo" : "SBO:0000253",
        "constant" : false,
        "metaId" : "metaid_196",
        "Matching_Attribute_1" : [ "activated TLR4:TICAM1:K63pUb-TRAF6:free K63pUb:TAK1complex [endosome membrane]" ],
        "compartmentCode" : 3,
        "shared_name" : "activated TLR4:TICAM1:K63pUb-TRAF6:free K63pUb:TAK1complex [endosome membrane]",
        "sbml_type" : "species",
        "boundaryCondition" : false,
        "sbml_id" : "species_936954",
        "SUID" : 344973,
        "sbml_compartment" : "compartment_74700",
        "selected" : false,
        "cyId" : "metaid_196;metaid_579",
        "Matching_Attribute" : [ "activated TLR4:TICAM1:K63pUb-TRAF6:free K63pUb:TAK1complex [endosome membrane]" ],
        "hasOnlySubstanceUnits" : false,
        "label" : "activated TLR4:TICAM1:K63pUb-TRAF6:free K63pUb:TAK1complex [endosome membrane]",
        "sbml_type_ext" : "species"
      },
      "position" : {
        "x" : 1192.1722894359873,
        "y" : -469.9491590063494
      },
      "selected" : false
    }, {
      "data" : {
        "id" : "344970",
        "sbo" : "SBO:0000253",
        "constant" : false,
        "metaId" : "metaid_195",
        "Matching_Attribute_1" : [ "p-p38 MAPK:p-MAPKAPK2/3 [nucleoplasm]" ],
        "compartmentCode" : 2,
        "shared_name" : "p-p38 MAPK:p-MAPKAPK2/3 [nucleoplasm]",
        "sbml_type" : "species",
        "boundaryCondition" : false,
        "sbml_id" : "species_450254",
        "SUID" : 344970,
        "sbml_compartment" : "compartment_7660",
        "selected" : false,
        "cyId" : "metaid_195;metaid_744",
        "Matching_Attribute" : [ "p-p38 MAPK:p-MAPKAPK2/3 [nucleoplasm]" ],
        "hasOnlySubstanceUnits" : false,
        "label" : "p-p38 MAPK:p-MAPKAPK2/3 [nucleoplasm]",
        "sbml_type_ext" : "species"
      },
      "position" : {
        "x" : -1006.5551275562002,
        "y" : -757.0609754125994
      },
      "selected" : false
    }, {
      "data" : {
        "id" : "344967",
        "sbo" : "SBO:0000297",
        "constant" : false,
        "metaId" : "metaid_194",
        "Matching_Attribute_1" : [ "TICAM2 [endosome membrane]" ],
        "compartmentCode" : 3,
        "shared_name" : "TICAM2 [endosome membrane]",
        "sbml_type" : "species",
        "boundaryCondition" : false,
        "sbml_id" : "species_2201336",
        "SUID" : 344967,
        "sbml_compartment" : "compartment_74700",
        "selected" : false,
        "cyId" : "metaid_194;metaid_276",
        "Matching_Attribute" : [ "TICAM2 [endosome membrane]" ],
        "hasOnlySubstanceUnits" : false,
        "label" : "TICAM2 [endosome membrane]",
        "sbml_type_ext" : "species"
      },
      "position" : {
        "x" : 1472.2549310375498,
        "y" : -486.79370246338067
      },
      "selected" : false
    }, {
      "data" : {
        "id" : "344964",
        "sbo" : "SBO:0000253",
        "constant" : false,
        "metaId" : "metaid_193",
        "Matching_Attribute_1" : [ "RIP1:TICAM1:TRAM:TLR4:LY96:LPS:CD14 [endosome membrane]" ],
        "compartmentCode" : 3,
        "shared_name" : "RIP1:TICAM1:TRAM:TLR4:LY96:LPS:CD14 [endosome membrane]",
        "sbml_type" : "species",
        "boundaryCondition" : false,
        "sbml_id" : "species_168912",
        "SUID" : 344964,
        "sbml_compartment" : "compartment_74700",
        "selected" : false,
        "cyId" : "metaid_193;metaid_691",
        "Matching_Attribute" : [ "RIP1:TICAM1:TRAM:TLR4:LY96:LPS:CD14 [endosome membrane]" ],
        "hasOnlySubstanceUnits" : false,
        "label" : "RIP1:TICAM1:TRAM:TLR4:LY96:LPS:CD14 [endosome membrane]",
        "sbml_type_ext" : "species"
      },
      "position" : {
        "x" : 1260.2852044750498,
        "y" : -816.8773206274432
      },
      "selected" : false
    }, {
      "data" : {
        "id" : "344961",
        "constant" : false,
        "metaId" : "metaid_192",
        "Matching_Attribute_1" : [ "MAP2K7,MAP2K4 [cytosol]" ],
        "compartmentCode" : 1,
        "shared_name" : "MAP2K7,MAP2K4 [cytosol]",
        "sbml_type" : "species",
        "boundaryCondition" : false,
        "sbml_id" : "species_450305",
        "SUID" : 344961,
        "sbml_compartment" : "compartment_70101",
        "selected" : false,
        "cyId" : "metaid_192;metaid_99",
        "Matching_Attribute" : [ "MAP2K7,MAP2K4 [cytosol]" ],
        "hasOnlySubstanceUnits" : false,
        "label" : "MAP2K7,MAP2K4 [cytosol]",
        "sbml_type_ext" : "species"
      },
      "position" : {
        "x" : 545.3876825023935,
        "y" : -525.9030774633807
      },
      "selected" : false
    }, {
      "data" : {
        "id" : "344958",
        "constant" : false,
        "metaId" : "metaid_191",
        "Matching_Attribute_1" : [ "p-MEF2 [nucleoplasm]" ],
        "compartmentCode" : 2,
        "shared_name" : "p-MEF2 [nucleoplasm]",
        "sbml_type" : "species",
        "boundaryCondition" : false,
        "sbml_id" : "species_199933",
        "SUID" : 344958,
        "sbml_compartment" : "compartment_7660",
        "selected" : false,
        "cyId" : "metaid_191;metaid_627",
        "Matching_Attribute" : [ "p-MEF2 [nucleoplasm]" ],
        "hasOnlySubstanceUnits" : false,
        "label" : "p-MEF2 [nucleoplasm]",
        "sbml_type_ext" : "species"
      },
      "position" : {
        "x" : -1850.5669683765127,
        "y" : -576.5288709204119
      },
      "selected" : false
    }, {
      "data" : {
        "id" : "344955",
        "sbo" : "SBO:0000253",
        "constant" : false,
        "metaId" : "metaid_189",
        "Matching_Attribute_1" : [ "active caspase-8  [cytosol]" ],
        "compartmentCode" : 1,
        "shared_name" : "active caspase-8  [cytosol]",
        "sbml_type" : "species",
        "boundaryCondition" : false,
        "sbml_id" : "species_2562550",
        "SUID" : 344955,
        "sbml_compartment" : "compartment_70101",
        "selected" : false,
        "cyId" : "metaid_1277;metaid_189;metaid_664",
        "Matching_Attribute" : [ "active caspase-8  [cytosol]" ],
        "hasOnlySubstanceUnits" : false,
        "label" : "active caspase-8  [cytosol]",
        "sbml_type_ext" : "species"
      },
      "position" : {
        "x" : 855.6094232250498,
        "y" : -777.6859143774432
      },
      "selected" : false
    }, {
      "data" : {
        "id" : "344952",
        "sbo" : "SBO:0000297",
        "constant" : false,
        "metaId" : "metaid_16;metaid_188",
        "Matching_Attribute_1" : [ "NLRC5 [cytosol]" ],
        "compartmentCode" : 1,
        "shared_name" : "NLRC5 [cytosol]",
        "sbml_type" : "species",
        "boundaryCondition" : false,
        "sbml_id" : "species_937324",
        "SUID" : 344952,
        "sbml_compartment" : "compartment_70101",
        "selected" : false,
        "cyId" : "metaid_138;metaid_16;metaid_489",
        "Matching_Attribute" : [ "NLRC5 [cytosol]" ],
        "hasOnlySubstanceUnits" : false,
        "label" : "NLRC5 [cytosol]",
        "sbml_type_ext" : "species"
      },
      "position" : {
        "x" : 334.5925317455576,
        "y" : -1015.4782117407244
      },
      "selected" : false
    }, {
      "data" : {
        "id" : "344949",
        "sbo" : "SBO:0000253",
        "constant" : false,
        "metaId" : "metaid_187",
        "Matching_Attribute_1" : [ "TAK1 complex [cytosol]" ],
        "compartmentCode" : 1,
        "shared_name" : "TAK1 complex [cytosol]",
        "sbml_type" : "species",
        "boundaryCondition" : false,
        "sbml_id" : "species_446878",
        "SUID" : 344949,
        "sbml_compartment" : "compartment_70101",
        "selected" : false,
        "cyId" : "metaid_187;metaid_303",
        "Matching_Attribute" : [ "TAK1 complex [cytosol]" ],
        "hasOnlySubstanceUnits" : false,
        "label" : "TAK1 complex [cytosol]",
        "sbml_type_ext" : "species"
      },
      "position" : {
        "x" : 797.1583734203623,
        "y" : -447.60556159424004
      },
      "selected" : false
    }, {
      "data" : {
        "id" : "344946",
        "sbo" : "SBO:0000297",
        "constant" : false,
        "metaId" : "metaid_186",
        "Matching_Attribute_1" : [ "IKBKB [cytosol]" ],
        "compartmentCode" : 1,
        "shared_name" : "IKBKB [cytosol]",
        "sbml_type" : "species",
        "boundaryCondition" : false,
        "sbml_id" : "species_168114",
        "SUID" : 344946,
        "sbml_compartment" : "compartment_70101",
        "selected" : false,
        "cyId" : "metaid_186;metaid_97",
        "Matching_Attribute" : [ "IKBKB [cytosol]" ],
        "hasOnlySubstanceUnits" : false,
        "label" : "IKBKB [cytosol]",
        "sbml_type_ext" : "species"
      },
      "position" : {
        "x" : 250.16859680903417,
        "y" : -1037.693421701662
      },
      "selected" : false
    }, {
      "data" : {
        "id" : "344943",
        "sbo" : "SBO:0000253",
        "constant" : false,
        "metaId" : "metaid_185",
        "Matching_Attribute_1" : [ "UBE2N:UBE2V1 [cytosol]" ],
        "compartmentCode" : 1,
        "shared_name" : "UBE2N:UBE2V1 [cytosol]",
        "sbml_type" : "species",
        "boundaryCondition" : false,
        "sbml_id" : "species_202463",
        "SUID" : 344943,
        "sbml_compartment" : "compartment_70101",
        "selected" : false,
        "cyId" : "metaid_117;metaid_185",
        "Matching_Attribute" : [ "UBE2N:UBE2V1 [cytosol]" ],
        "hasOnlySubstanceUnits" : false,
        "label" : "UBE2N:UBE2V1 [cytosol]",
        "sbml_type_ext" : "species"
      },
      "position" : {
        "x" : 830.3087640453623,
        "y" : -321.6804517309588
      },
      "selected" : false
    }, {
      "data" : {
        "id" : "344940",
        "sbo" : "SBO:0000253",
        "constant" : false,
        "metaId" : "metaid_184",
        "Matching_Attribute_1" : [ "K63pUb-RIP1:TICAM1:TRAM:TLR4:LY96:LPS:CD14 [endosome membrane]" ],
        "compartmentCode" : 3,
        "shared_name" : "K63pUb-RIP1:TICAM1:TRAM:TLR4:LY96:LPS:CD14 [endosome membrane]",
        "sbml_type" : "species",
        "boundaryCondition" : false,
        "sbml_id" : "species_937016",
        "SUID" : 344940,
        "sbml_compartment" : "compartment_74700",
        "selected" : false,
        "cyId" : "metaid_1247;metaid_184",
        "Matching_Attribute" : [ "K63pUb-RIP1:TICAM1:TRAM:TLR4:LY96:LPS:CD14 [endosome membrane]" ],
        "hasOnlySubstanceUnits" : false,
        "label" : "K63pUb-RIP1:TICAM1:TRAM:TLR4:LY96:LPS:CD14 [endosome membrane]",
        "sbml_type_ext" : "species"
      },
      "position" : {
        "x" : 1169.6621576000498,
        "y" : -896.8114026586932
      },
      "selected" : false
    }, {
      "data" : {
        "id" : "344937",
        "sbo" : "SBO:0000253",
        "constant" : false,
        "metaId" : "metaid_183",
        "Matching_Attribute_1" : [ "TRAF3:TICAM1:TRAM:TLR4:LY96:LPS:CD14 [endosome membrane]" ],
        "compartmentCode" : 3,
        "shared_name" : "TRAF3:TICAM1:TRAM:TLR4:LY96:LPS:CD14 [endosome membrane]",
        "sbml_type" : "species",
        "boundaryCondition" : false,
        "sbml_id" : "species_2201339",
        "SUID" : 344937,
        "sbml_compartment" : "compartment_74700",
        "selected" : false,
        "cyId" : "metaid_1238;metaid_183",
        "Matching_Attribute" : [ "TRAF3:TICAM1:TRAM:TLR4:LY96:LPS:CD14 [endosome membrane]" ],
        "hasOnlySubstanceUnits" : false,
        "label" : "TRAF3:TICAM1:TRAM:TLR4:LY96:LPS:CD14 [endosome membrane]",
        "sbml_type_ext" : "species"
      },
      "position" : {
        "x" : 1218.3925042797373,
        "y" : -923.1987927954119
      },
      "selected" : false
    }, {
      "data" : {
        "id" : "344934",
        "sbo" : "SBO:0000297",
        "constant" : false,
        "metaId" : "metaid_182",
        "Matching_Attribute_1" : [ "IRAK4 [cytosol]" ],
        "compartmentCode" : 1,
        "shared_name" : "IRAK4 [cytosol]",
        "sbml_type" : "species",
        "boundaryCondition" : false,
        "sbml_id" : "species_166081",
        "SUID" : 344934,
        "sbml_compartment" : "compartment_70101",
        "selected" : false,
        "cyId" : "metaid_1155;metaid_182",
        "Matching_Attribute" : [ "IRAK4 [cytosol]" ],
        "hasOnlySubstanceUnits" : false,
        "label" : "IRAK4 [cytosol]",
        "sbml_type_ext" : "species"
      },
      "position" : {
        "x" : 824.532824103956,
        "y" : -153.4620221655291
      },
      "selected" : false
    }, {
      "data" : {
        "id" : "344931",
        "sbo" : "SBO:0000253",
        "constant" : false,
        "metaId" : "metaid_181",
        "Matching_Attribute_1" : [ "LPS:GPI-anchored CD14 [plasma membrane]" ],
        "compartmentCode" : 4,
        "shared_name" : "LPS:GPI-anchored CD14 [plasma membrane]",
        "sbml_type" : "species",
        "boundaryCondition" : false,
        "sbml_id" : "species_166034",
        "SUID" : 344931,
        "sbml_compartment" : "compartment_876",
        "selected" : false,
        "cyId" : "metaid_181;metaid_352",
        "Matching_Attribute" : [ "LPS:GPI-anchored CD14 [plasma membrane]" ],
        "hasOnlySubstanceUnits" : false,
        "label" : "LPS:GPI-anchored CD14 [plasma membrane]",
        "sbml_type_ext" : "species"
      },
      "position" : {
        "x" : -408.8640875171377,
        "y" : 838.5458971459943
      },
      "selected" : false
    }, {
      "data" : {
        "id" : "344928",
        "constant" : false,
        "metaId" : "metaid_180",
        "Matching_Attribute_1" : [ "TRAF2, TRAF6 [cytosol]" ],
        "compartmentCode" : 1,
        "shared_name" : "TRAF2, TRAF6 [cytosol]",
        "sbml_type" : "species",
        "boundaryCondition" : false,
        "sbml_id" : "species_918188",
        "SUID" : 344928,
        "sbml_compartment" : "compartment_70101",
        "selected" : false,
        "cyId" : "metaid_180;metaid_911",
        "Matching_Attribute" : [ "TRAF2, TRAF6 [cytosol]" ],
        "hasOnlySubstanceUnits" : false,
        "label" : "TRAF2, TRAF6 [cytosol]",
        "sbml_type_ext" : "species"
      },
      "position" : {
        "x" : 336.02272278559667,
        "y" : -1265.713685373537
      },
      "selected" : false
    }, {
      "data" : {
        "id" : "344925",
        "constant" : false,
        "metaId" : "metaid_179",
        "Matching_Attribute_1" : [ "p-MAP2K4/p-MAP2K7 [cytosol]" ],
        "compartmentCode" : 1,
        "shared_name" : "p-MAP2K4/p-MAP2K7 [cytosol]",
        "sbml_type" : "species",
        "boundaryCondition" : false,
        "sbml_id" : "species_450299",
        "SUID" : 344925,
        "sbml_compartment" : "compartment_70101",
        "selected" : false,
        "cyId" : "metaid_179;metaid_230",
        "Matching_Attribute" : [ "p-MAP2K4/p-MAP2K7 [cytosol]" ],
        "hasOnlySubstanceUnits" : false,
        "label" : "p-MAP2K4/p-MAP2K7 [cytosol]",
        "sbml_type_ext" : "species"
      },
      "position" : {
        "x" : 146.79493386042577,
        "y" : -513.7158216040057
      },
      "selected" : false
    }, {
      "data" : {
        "id" : "344922",
        "constant" : false,
        "metaId" : "metaid_178",
        "Matching_Attribute_1" : [ "p-MAPK8,9,10 [cytosol]" ],
        "compartmentCode" : 1,
        "shared_name" : "p-MAPK8,9,10 [cytosol]",
        "sbml_type" : "species",
        "boundaryCondition" : false,
        "sbml_id" : "species_450226",
        "SUID" : 344922,
        "sbml_compartment" : "compartment_70101",
        "selected" : false,
        "cyId" : "metaid_178;metaid_532",
        "Matching_Attribute" : [ "p-MAPK8,9,10 [cytosol]" ],
        "hasOnlySubstanceUnits" : false,
        "label" : "p-MAPK8,9,10 [cytosol]",
        "sbml_type_ext" : "species"
      },
      "position" : {
        "x" : 119.08616501582128,
        "y" : -751.5664685766619
      },
      "selected" : false
    }, {
      "data" : {
        "id" : "344919",
        "sbo" : "SBO:0000253",
        "constant" : false,
        "metaId" : "metaid_177",
        "Matching_Attribute_1" : [ "pp-IRAK1:p-IRAK4:oligo-MyD88:TIRAP:activated TLR [plasma membrane]" ],
        "compartmentCode" : 4,
        "shared_name" : "pp-IRAK1:p-IRAK4:oligo-MyD88:TIRAP:activated TLR [plasma membrane]",
        "sbml_type" : "species",
        "boundaryCondition" : false,
        "sbml_id" : "species_166281",
        "SUID" : 344919,
        "sbml_compartment" : "compartment_876",
        "selected" : false,
        "cyId" : "metaid_177;metaid_241",
        "Matching_Attribute" : [ "pp-IRAK1:p-IRAK4:oligo-MyD88:TIRAP:activated TLR [plasma membrane]" ],
        "hasOnlySubstanceUnits" : false,
        "label" : "pp-IRAK1:p-IRAK4:oligo-MyD88:TIRAP:activated TLR [plasma membrane]",
        "sbml_type_ext" : "species"
      },
      "position" : {
        "x" : 189.65985733759862,
        "y" : 170.25298180175605
      },
      "selected" : false
    }, {
      "data" : {
        "id" : "344916",
        "sbo" : "SBO:0000253",
        "constant" : false,
        "metaId" : "metaid_176",
        "Matching_Attribute_1" : [ "IRAK4:oligo-MyD88:TIRAP:activated TLR [plasma membrane]" ],
        "compartmentCode" : 4,
        "shared_name" : "IRAK4:oligo-MyD88:TIRAP:activated TLR [plasma membrane]",
        "sbml_type" : "species",
        "boundaryCondition" : false,
        "sbml_id" : "species_166080",
        "SUID" : 344916,
        "sbml_compartment" : "compartment_876",
        "selected" : false,
        "cyId" : "metaid_1039;metaid_176",
        "Matching_Attribute" : [ "IRAK4:oligo-MyD88:TIRAP:activated TLR [plasma membrane]" ],
        "hasOnlySubstanceUnits" : false,
        "label" : "IRAK4:oligo-MyD88:TIRAP:activated TLR [plasma membrane]",
        "sbml_type_ext" : "species"
      },
      "position" : {
        "x" : 589.2498346020029,
        "y" : 56.25160946441474
      },
      "selected" : false
    }, {
      "data" : {
        "id" : "344913",
        "sbo" : "SBO:0000297",
        "constant" : false,
        "metaId" : "metaid_104;metaid_175",
        "Matching_Attribute_1" : [ "ATF2 [nucleoplasm]" ],
        "compartmentCode" : 2,
        "shared_name" : "ATF2 [nucleoplasm]",
        "sbml_type" : "species",
        "boundaryCondition" : false,
        "sbml_id" : "species_450243",
        "SUID" : 344913,
        "sbml_compartment" : "compartment_7660",
        "selected" : false,
        "cyId" : "metaid_175;metaid_272;metaid_662",
        "Matching_Attribute" : [ "ATF2 [nucleoplasm]" ],
        "hasOnlySubstanceUnits" : false,
        "label" : "ATF2 [nucleoplasm]",
        "sbml_type_ext" : "species"
      },
      "position" : {
        "x" : -1532.5207037280752,
        "y" : -320.8190015356463
      },
      "selected" : false
    }, {
      "data" : {
        "id" : "344910",
        "sbo" : "SBO:0000253",
        "constant" : false,
        "metaId" : "metaid_174",
        "Matching_Attribute_1" : [ "TRAM:TLR4:LY96:LPS:CD14 [endosome membrane]" ],
        "compartmentCode" : 3,
        "shared_name" : "TRAM:TLR4:LY96:LPS:CD14 [endosome membrane]",
        "sbml_type" : "species",
        "boundaryCondition" : false,
        "sbml_id" : "species_166163",
        "SUID" : 344910,
        "sbml_compartment" : "compartment_74700",
        "selected" : false,
        "cyId" : "metaid_1088;metaid_174",
        "Matching_Attribute" : [ "TRAM:TLR4:LY96:LPS:CD14 [endosome membrane]" ],
        "hasOnlySubstanceUnits" : false,
        "label" : "TRAM:TLR4:LY96:LPS:CD14 [endosome membrane]",
        "sbml_type_ext" : "species"
      },
      "position" : {
        "x" : 1556.2120843578623,
        "y" : -691.5530408422869
      },
      "selected" : false
    }, {
      "data" : {
        "id" : "344907",
        "sbo" : "SBO:0000253",
        "constant" : false,
        "metaId" : "metaid_173",
        "Matching_Attribute_1" : [ "activated TLR4:TRIF:K63polyUb-TRAF3:K63polyUb-TANK:p-TBK1/p-IKBKE:IRF3/IRF7 [endosome membrane]" ],
        "compartmentCode" : 3,
        "shared_name" : "activated TLR4:TRIF:K63polyUb-TRAF3:K63polyUb-TANK:p-TBK1/p-IKBKE:IRF3/IRF7 [endosome membrane]",
        "sbml_type" : "species",
        "boundaryCondition" : false,
        "sbml_id" : "species_937070",
        "SUID" : 344907,
        "sbml_compartment" : "compartment_74700",
        "selected" : false,
        "cyId" : "metaid_173;metaid_372",
        "Matching_Attribute" : [ "activated TLR4:TRIF:K63polyUb-TRAF3:K63polyUb-TANK:p-TBK1/p-IKBKE:IRF3/IRF7 [endosome membrane]" ],
        "hasOnlySubstanceUnits" : false,
        "label" : "activated TLR4:TRIF:K63polyUb-TRAF3:K63polyUb-TANK:p-TBK1/p-IKBKE:IRF3/IRF7 [endosome membrane]",
        "sbml_type_ext" : "species"
      },
      "position" : {
        "x" : 1333.0747552562998,
        "y" : -590.0332654516619
      },
      "selected" : false
    }, {
      "data" : {
        "id" : "344904",
        "sbo" : "SBO:0000253",
        "constant" : false,
        "metaId" : "metaid_172",
        "Matching_Attribute_1" : [ "TAB1:TAB2,TAB3:TAK1 [cytosol]" ],
        "compartmentCode" : 1,
        "shared_name" : "TAB1:TAB2,TAB3:TAK1 [cytosol]",
        "sbml_type" : "species",
        "boundaryCondition" : false,
        "sbml_id" : "species_450277",
        "SUID" : 344904,
        "sbml_compartment" : "compartment_70101",
        "selected" : false,
        "cyId" : "metaid_172;metaid_918",
        "Matching_Attribute" : [ "TAB1:TAB2,TAB3:TAK1 [cytosol]" ],
        "hasOnlySubstanceUnits" : false,
        "label" : "TAB1:TAB2,TAB3:TAK1 [cytosol]",
        "sbml_type_ext" : "species"
      },
      "position" : {
        "x" : 888.375109260206,
        "y" : -315.25644050049004
      },
      "selected" : false
    }, {
      "data" : {
        "id" : "344901",
        "sbo" : "SBO:0000253",
        "constant" : false,
        "metaId" : "metaid_171",
        "Matching_Attribute_1" : [ "p-IRAK2:K63-linked pUb oligo-TRAF6:free K63-linked pUb:p-TAK1complex [plasma membrane]" ],
        "compartmentCode" : 4,
        "shared_name" : "p-IRAK2:K63-linked pUb oligo-TRAF6:free K63-linked pUb:p-TAK1complex [plasma membrane]",
        "sbml_type" : "species",
        "boundaryCondition" : false,
        "sbml_id" : "species_937008",
        "SUID" : 344901,
        "sbml_compartment" : "compartment_876",
        "selected" : false,
        "cyId" : "metaid_171;metaid_713",
        "Matching_Attribute" : [ "p-IRAK2:K63-linked pUb oligo-TRAF6:free K63-linked pUb:p-TAK1complex [plasma membrane]" ],
        "hasOnlySubstanceUnits" : false,
        "label" : "p-IRAK2:K63-linked pUb oligo-TRAF6:free K63-linked pUb:p-TAK1complex [plasma membrane]",
        "sbml_type_ext" : "species"
      },
      "position" : {
        "x" : 375.98517090571386,
        "y" : 383.6032091577131
      },
      "selected" : false
    }, {
      "data" : {
        "id" : "344898",
        "sbo" : "SBO:0000253",
        "constant" : false,
        "metaId" : "metaid_170",
        "Matching_Attribute_1" : [ "TRAF6:hp-IRAK1 [plasma membrane]" ],
        "compartmentCode" : 4,
        "shared_name" : "TRAF6:hp-IRAK1 [plasma membrane]",
        "sbml_type" : "species",
        "boundaryCondition" : false,
        "sbml_id" : "species_937036",
        "SUID" : 344898,
        "sbml_compartment" : "compartment_876",
        "selected" : false,
        "cyId" : "metaid_1314;metaid_170",
        "Matching_Attribute" : [ "TRAF6:hp-IRAK1 [plasma membrane]" ],
        "hasOnlySubstanceUnits" : false,
        "label" : "TRAF6:hp-IRAK1 [plasma membrane]",
        "sbml_type_ext" : "species"
      },
      "position" : {
        "x" : 592.2047601391123,
        "y" : 544.7195421655256
      },
      "selected" : false
    }, {
      "data" : {
        "id" : "344895",
        "constant" : false,
        "metaId" : "metaid_169",
        "Matching_Attribute_1" : [ "Activated TLR1:2 or TLR 2:6 heterodimers or TLR4 homodimer [plasma membrane]" ],
        "compartmentCode" : 4,
        "shared_name" : "Activated TLR1:2 or TLR 2:6 heterodimers or TLR4 homodimer [plasma membrane]",
        "sbml_type" : "species",
        "boundaryCondition" : false,
        "sbml_id" : "species_181230",
        "SUID" : 344895,
        "sbml_compartment" : "compartment_876",
        "selected" : false,
        "cyId" : "metaid_169;metaid_366",
        "Matching_Attribute" : [ "Activated TLR1:2 or TLR 2:6 heterodimers or TLR4 homodimer [plasma membrane]" ],
        "hasOnlySubstanceUnits" : false,
        "label" : "Activated TLR1:2 or TLR 2:6 heterodimers or TLR4 homodimer [plasma membrane]",
        "sbml_type_ext" : "species"
      },
      "position" : {
        "x" : -117.70158141362208,
        "y" : 572.0266100366193
      },
      "selected" : false
    }, {
      "data" : {
        "id" : "344892",
        "sbo" : "SBO:0000297",
        "constant" : false,
        "metaId" : "metaid_168",
        "Matching_Attribute_1" : [ "ELK1 [nucleoplasm]" ],
        "compartmentCode" : 2,
        "shared_name" : "ELK1 [nucleoplasm]",
        "sbml_type" : "species",
        "boundaryCondition" : false,
        "sbml_id" : "species_3009350",
        "SUID" : 344892,
        "sbml_compartment" : "compartment_7660",
        "selected" : false,
        "cyId" : "metaid_168;metaid_473;metaid_89",
        "Matching_Attribute" : [ "ELK1 [nucleoplasm]" ],
        "hasOnlySubstanceUnits" : false,
        "label" : "ELK1 [nucleoplasm]",
        "sbml_type_ext" : "species"
      },
      "position" : {
        "x" : -1428.0884527515127,
        "y" : -456.7380689184588
      },
      "selected" : false
    }, {
      "data" : {
        "id" : "344889",
        "sbo" : "SBO:0000297",
        "constant" : false,
        "metaId" : "metaid_167",
        "Matching_Attribute_1" : [ "LRRC14 [cytosol]" ],
        "compartmentCode" : 1,
        "shared_name" : "LRRC14 [cytosol]",
        "sbml_type" : "species",
        "boundaryCondition" : false,
        "sbml_id" : "species_9749455",
        "SUID" : 344889,
        "sbml_compartment" : "compartment_70101",
        "selected" : false,
        "cyId" : "metaid_1271;metaid_167",
        "Matching_Attribute" : [ "LRRC14 [cytosol]" ],
        "hasOnlySubstanceUnits" : false,
        "label" : "LRRC14 [cytosol]",
        "sbml_type_ext" : "species"
      },
      "position" : {
        "x" : 23.738802497510733,
        "y" : -965.8162244360369
      },
      "selected" : false
    }, {
      "data" : {
        "id" : "344886",
        "sbo" : "SBO:0000253",
        "constant" : false,
        "metaId" : "metaid_166",
        "Matching_Attribute_1" : [ "p-IRAK2:K63-linked pUb oligo-TRAF6:free K63 pUb:TAK1 complex [plasma membrane]" ],
        "compartmentCode" : 4,
        "shared_name" : "p-IRAK2:K63-linked pUb oligo-TRAF6:free K63 pUb:TAK1 complex [plasma membrane]",
        "sbml_type" : "species",
        "boundaryCondition" : false,
        "sbml_id" : "species_936953",
        "SUID" : 344886,
        "sbml_compartment" : "compartment_876",
        "selected" : false,
        "cyId" : "metaid_166;metaid_94",
        "Matching_Attribute" : [ "p-IRAK2:K63-linked pUb oligo-TRAF6:free K63 pUb:TAK1 complex [plasma membrane]" ],
        "hasOnlySubstanceUnits" : false,
        "label" : "p-IRAK2:K63-linked pUb oligo-TRAF6:free K63 pUb:TAK1 complex [plasma membrane]",
        "sbml_type_ext" : "species"
      },
      "position" : {
        "x" : 407.36683899653417,
        "y" : 126.38052239013496
      },
      "selected" : false
    }, {
      "data" : {
        "id" : "344883",
        "sbo" : "SBO:0000297",
        "constant" : false,
        "metaId" : "metaid_164",
        "Matching_Attribute_1" : [ "PLCG2 [cytosol]" ],
        "compartmentCode" : 1,
        "shared_name" : "PLCG2 [cytosol]",
        "sbml_type" : "species",
        "boundaryCondition" : false,
        "sbml_id" : "species_984806",
        "SUID" : 344883,
        "sbml_compartment" : "compartment_70101",
        "selected" : false,
        "cyId" : "metaid_164;metaid_247;metaid_761",
        "Matching_Attribute" : [ "PLCG2 [cytosol]" ],
        "hasOnlySubstanceUnits" : false,
        "label" : "PLCG2 [cytosol]",
        "sbml_type_ext" : "species"
      },
      "position" : {
        "x" : 791.7587762523935,
        "y" : 78.17825760436835
      },
      "selected" : false
    }, {
      "data" : {
        "id" : "344880",
        "sbo" : "SBO:0000289",
        "constant" : false,
        "metaId" : "metaid_163",
        "Matching_Attribute_1" : [ "TBK1, IKBKE [cytosol]" ],
        "compartmentCode" : 1,
        "shared_name" : "TBK1, IKBKE [cytosol]",
        "sbml_type" : "species",
        "boundaryCondition" : false,
        "sbml_id" : "species_450329",
        "SUID" : 344880,
        "sbml_compartment" : "compartment_70101",
        "selected" : false,
        "cyId" : "metaid_163;metaid_934",
        "Matching_Attribute" : [ "TBK1, IKBKE [cytosol]" ],
        "hasOnlySubstanceUnits" : false,
        "label" : "TBK1, IKBKE [cytosol]",
        "sbml_type_ext" : "species"
      },
      "position" : {
        "x" : 601.6143365551279,
        "y" : -904.0031140844744
      },
      "selected" : false
    }, {
      "data" : {
        "id" : "344877",
        "sbo" : "SBO:0000297",
        "constant" : false,
        "metaId" : "metaid_162",
        "Matching_Attribute_1" : [ "SOCS1 [cytosol]" ],
        "compartmentCode" : 1,
        "shared_name" : "SOCS1 [cytosol]",
        "sbml_type" : "species",
        "boundaryCondition" : false,
        "sbml_id" : "species_204910",
        "SUID" : 344877,
        "sbml_compartment" : "compartment_70101",
        "selected" : false,
        "cyId" : "metaid_162;metaid_458",
        "Matching_Attribute" : [ "SOCS1 [cytosol]" ],
        "hasOnlySubstanceUnits" : false,
        "label" : "SOCS1 [cytosol]",
        "sbml_type_ext" : "species"
      },
      "position" : {
        "x" : 751.100695197706,
        "y" : -309.7188123266619
      },
      "selected" : false
    }, {
      "data" : {
        "id" : "344874",
        "sbo" : "SBO:0000253",
        "constant" : false,
        "metaId" : "metaid_161",
        "Matching_Attribute_1" : [ "K63-linked polyUb p-IRAK1:TRAF6 [cytosol]" ],
        "compartmentCode" : 1,
        "shared_name" : "K63-linked polyUb p-IRAK1:TRAF6 [cytosol]",
        "sbml_type" : "species",
        "boundaryCondition" : false,
        "sbml_id" : "species_937043",
        "SUID" : 344874,
        "sbml_compartment" : "compartment_70101",
        "selected" : false,
        "cyId" : "metaid_1089;metaid_161",
        "Matching_Attribute" : [ "K63-linked polyUb p-IRAK1:TRAF6 [cytosol]" ],
        "hasOnlySubstanceUnits" : false,
        "label" : "K63-linked polyUb p-IRAK1:TRAF6 [cytosol]",
        "sbml_type_ext" : "species"
      },
      "position" : {
        "x" : 817.0747552562998,
        "y" : -562.7318128149432
      },
      "selected" : false
    }, {
      "data" : {
        "id" : "344871",
        "sbo" : "SBO:0000253",
        "constant" : false,
        "metaId" : "metaid_160",
        "Matching_Attribute_1" : [ "p-2S-cJUN:p-2T-ATF2 [nucleoplasm]" ],
        "compartmentCode" : 2,
        "shared_name" : "p-2S-cJUN:p-2T-ATF2 [nucleoplasm]",
        "sbml_type" : "species",
        "boundaryCondition" : false,
        "sbml_id" : "species_450262",
        "SUID" : 344871,
        "sbml_compartment" : "compartment_7660",
        "selected" : false,
        "cyId" : "metaid_160;metaid_341",
        "Matching_Attribute" : [ "p-2S-cJUN:p-2T-ATF2 [nucleoplasm]" ],
        "hasOnlySubstanceUnits" : false,
        "label" : "p-2S-cJUN:p-2T-ATF2 [nucleoplasm]",
        "sbml_type_ext" : "species"
      },
      "position" : {
        "x" : -1604.2544683765127,
        "y" : -634.2929090063494
      },
      "selected" : false
    }, {
      "data" : {
        "id" : "344868",
        "sbo" : "SBO:0000253",
        "constant" : false,
        "metaId" : "metaid_159",
        "Matching_Attribute_1" : [ "TICAM1:TRAM:TLR4:LY96:LPS:CD14 [endosome membrane]" ],
        "compartmentCode" : 3,
        "shared_name" : "TICAM1:TRAM:TLR4:LY96:LPS:CD14 [endosome membrane]",
        "sbml_type" : "species",
        "boundaryCondition" : false,
        "sbml_id" : "species_166172",
        "SUID" : 344868,
        "sbml_compartment" : "compartment_74700",
        "selected" : false,
        "cyId" : "metaid_159;metaid_328",
        "Matching_Attribute" : [ "TICAM1:TRAM:TLR4:LY96:LPS:CD14 [endosome membrane]" ],
        "hasOnlySubstanceUnits" : false,
        "label" : "TICAM1:TRAM:TLR4:LY96:LPS:CD14 [endosome membrane]",
        "sbml_type_ext" : "species"
      },
      "position" : {
        "x" : 1248.6010003734873,
        "y" : -838.0977185766619
      },
      "selected" : false
    }, {
      "data" : {
        "id" : "344865",
        "constant" : false,
        "metaId" : "metaid_158",
        "Matching_Attribute_1" : [ "TRIF:activated TLR4 [endosome membrane]" ],
        "compartmentCode" : 3,
        "shared_name" : "TRIF:activated TLR4 [endosome membrane]",
        "sbml_type" : "species",
        "boundaryCondition" : false,
        "sbml_id" : "species_2569052",
        "SUID" : 344865,
        "sbml_compartment" : "compartment_74700",
        "selected" : false,
        "cyId" : "metaid_158;metaid_283",
        "Matching_Attribute" : [ "TRIF:activated TLR4 [endosome membrane]" ],
        "hasOnlySubstanceUnits" : false,
        "label" : "TRIF:activated TLR4 [endosome membrane]",
        "sbml_type_ext" : "species"
      },
      "position" : {
        "x" : 1438.2172113109873,
        "y" : -846.3869031469744
      },
      "selected" : false
    }, {
      "data" : {
        "id" : "344862",
        "sbo" : "SBO:0000253",
        "constant" : false,
        "metaId" : "metaid_157",
        "Matching_Attribute_1" : [ "Integrin alphaMbeta2 [plasma membrane]" ],
        "compartmentCode" : 4,
        "shared_name" : "Integrin alphaMbeta2 [plasma membrane]",
        "sbml_type" : "species",
        "boundaryCondition" : false,
        "sbml_id" : "species_202755",
        "SUID" : 344862,
        "sbml_compartment" : "compartment_876",
        "selected" : false,
        "cyId" : "metaid_157;metaid_476",
        "Matching_Attribute" : [ "Integrin alphaMbeta2 [plasma membrane]" ],
        "hasOnlySubstanceUnits" : false,
        "label" : "Integrin alphaMbeta2 [plasma membrane]",
        "sbml_type_ext" : "species"
      },
      "position" : {
        "x" : 174.04842526209814,
        "y" : 881.9998156030256
      },
      "selected" : false
    }, {
      "data" : {
        "id" : "344859",
        "sbo" : "SBO:0000253",
        "constant" : false,
        "metaId" : "metaid_156",
        "Matching_Attribute_1" : [ "IRAK2:p-S,2T-IRAK4:oligo-MyD88:Mal:activated TLR [plasma membrane]" ],
        "compartmentCode" : 4,
        "shared_name" : "IRAK2:p-S,2T-IRAK4:oligo-MyD88:Mal:activated TLR [plasma membrane]",
        "sbml_type" : "species",
        "boundaryCondition" : false,
        "sbml_id" : "species_937028",
        "SUID" : 344859,
        "sbml_compartment" : "compartment_876",
        "selected" : false,
        "cyId" : "metaid_1272;metaid_156",
        "Matching_Attribute" : [ "IRAK2:p-S,2T-IRAK4:oligo-MyD88:Mal:activated TLR [plasma membrane]" ],
        "hasOnlySubstanceUnits" : false,
        "label" : "IRAK2:p-S,2T-IRAK4:oligo-MyD88:Mal:activated TLR [plasma membrane]",
        "sbml_type_ext" : "species"
      },
      "position" : {
        "x" : 256.5101342846201,
        "y" : 336.06826653075996
      },
      "selected" : false
    }, {
      "data" : {
        "id" : "344856",
        "sbo" : "SBO:0000253",
        "constant" : false,
        "metaId" : "metaid_155",
        "Matching_Attribute_1" : [ "AGER ligands:AGER [plasma membrane]" ],
        "compartmentCode" : 4,
        "shared_name" : "AGER ligands:AGER [plasma membrane]",
        "sbml_type" : "species",
        "boundaryCondition" : false,
        "sbml_id" : "species_879365",
        "SUID" : 344856,
        "sbml_compartment" : "compartment_876",
        "selected" : false,
        "cyId" : "metaid_1309;metaid_155",
        "Matching_Attribute" : [ "AGER ligands:AGER [plasma membrane]" ],
        "hasOnlySubstanceUnits" : false,
        "label" : "AGER ligands:AGER [plasma membrane]",
        "sbml_type_ext" : "species"
      },
      "position" : {
        "x" : -176.9575933765127,
        "y" : 93.5595728356916
      },
      "selected" : false
    }, {
      "data" : {
        "id" : "344853",
        "sbo" : "SBO:0000253",
        "constant" : false,
        "metaId" : "metaid_154",
        "Matching_Attribute_1" : [ "LBP:bacterial LPS [extracellular region]" ],
        "compartmentCode" : 5,
        "shared_name" : "LBP:bacterial LPS [extracellular region]",
        "sbml_type" : "species",
        "boundaryCondition" : false,
        "sbml_id" : "species_166013",
        "SUID" : 344853,
        "sbml_compartment" : "compartment_984",
        "selected" : false,
        "cyId" : "metaid_1280;metaid_154",
        "Matching_Attribute" : [ "LBP:bacterial LPS [extracellular region]" ],
        "hasOnlySubstanceUnits" : false,
        "label" : "LBP:bacterial LPS [extracellular region]",
        "sbml_type_ext" : "species"
      },
      "position" : {
        "x" : -732.0829595874502,
        "y" : 1366.7451769311506
      },
      "selected" : false
    }, {
      "data" : {
        "id" : "344850",
        "sbo" : "SBO:0000253",
        "constant" : false,
        "metaId" : "metaid_153",
        "Matching_Attribute_1" : [ "TRAF6:K63-linked polyUb p-IRAK1:IKK complex [cytosol]" ],
        "compartmentCode" : 1,
        "shared_name" : "TRAF6:K63-linked polyUb p-IRAK1:IKK complex [cytosol]",
        "sbml_type" : "species",
        "boundaryCondition" : false,
        "sbml_id" : "species_937038",
        "SUID" : 344850,
        "sbml_compartment" : "compartment_70101",
        "selected" : false,
        "cyId" : "metaid_1096;metaid_153",
        "Matching_Attribute" : [ "TRAF6:K63-linked polyUb p-IRAK1:IKK complex [cytosol]" ],
        "hasOnlySubstanceUnits" : false,
        "label" : "TRAF6:K63-linked polyUb p-IRAK1:IKK complex [cytosol]",
        "sbml_type_ext" : "species"
      },
      "position" : {
        "x" : 857.3701654125498,
        "y" : -951.0895398657244
      },
      "selected" : false
    }, {
      "data" : {
        "id" : "344847",
        "sbo" : "SBO:0000253",
        "constant" : false,
        "metaId" : "metaid_152",
        "Matching_Attribute_1" : [ "TIRAP:PI(4,5)P2:activated TLR2/4 [plasma membrane]" ],
        "compartmentCode" : 4,
        "shared_name" : "TIRAP:PI(4,5)P2:activated TLR2/4 [plasma membrane]",
        "sbml_type" : "species",
        "boundaryCondition" : false,
        "sbml_id" : "species_2559411",
        "SUID" : 344847,
        "sbml_compartment" : "compartment_876",
        "selected" : false,
        "cyId" : "metaid_1044;metaid_152",
        "Matching_Attribute" : [ "TIRAP:PI(4,5)P2:activated TLR2/4 [plasma membrane]" ],
        "hasOnlySubstanceUnits" : false,
        "label" : "TIRAP:PI(4,5)P2:activated TLR2/4 [plasma membrane]",
        "sbml_type_ext" : "species"
      },
      "position" : {
        "x" : 118.15713745844823,
        "y" : 139.12676109863105
      },
      "selected" : false
    }, {
      "data" : {
        "id" : "344844",
        "sbo" : "SBO:0000297",
        "constant" : false,
        "metaId" : "metaid_151",
        "Matching_Attribute_1" : [ "RIPK3 [cytosol]" ],
        "compartmentCode" : 1,
        "shared_name" : "RIPK3 [cytosol]",
        "sbml_type" : "species",
        "boundaryCondition" : false,
        "sbml_id" : "species_450328",
        "SUID" : 344844,
        "sbml_compartment" : "compartment_70101",
        "selected" : false,
        "cyId" : "metaid_151;metaid_515",
        "Matching_Attribute" : [ "RIPK3 [cytosol]" ],
        "hasOnlySubstanceUnits" : false,
        "label" : "RIPK3 [cytosol]",
        "sbml_type_ext" : "species"
      },
      "position" : {
        "x" : 984.7834954906748,
        "y" : -864.2488416235369
      },
      "selected" : false
    }, {
      "data" : {
        "id" : "344841",
        "constant" : false,
        "metaId" : "metaid_150",
        "Matching_Attribute_1" : [ "MAP2K3,MAP2K6 [cytosol]" ],
        "compartmentCode" : 1,
        "shared_name" : "MAP2K3,MAP2K6 [cytosol]",
        "sbml_type" : "species",
        "boundaryCondition" : false,
        "sbml_id" : "species_167916",
        "SUID" : 344841,
        "sbml_compartment" : "compartment_70101",
        "selected" : false,
        "cyId" : "metaid_150;metaid_903",
        "Matching_Attribute" : [ "MAP2K3,MAP2K6 [cytosol]" ],
        "hasOnlySubstanceUnits" : false,
        "label" : "MAP2K3,MAP2K6 [cytosol]",
        "sbml_type_ext" : "species"
      },
      "position" : {
        "x" : 166.55427223933202,
        "y" : -488.32690558838067
      },
      "selected" : false
    }, {
      "data" : {
        "id" : "344838",
        "constant" : false,
        "metaId" : "metaid_149",
        "Matching_Attribute_1" : [ "p-Pellino-1,2,(3) [cytosol]" ],
        "compartmentCode" : 1,
        "shared_name" : "p-Pellino-1,2,(3) [cytosol]",
        "sbml_type" : "species",
        "boundaryCondition" : false,
        "sbml_id" : "species_450819",
        "SUID" : 344838,
        "sbml_compartment" : "compartment_70101",
        "selected" : false,
        "cyId" : "metaid_1109;metaid_149",
        "Matching_Attribute" : [ "p-Pellino-1,2,(3) [cytosol]" ],
        "hasOnlySubstanceUnits" : false,
        "label" : "p-Pellino-1,2,(3) [cytosol]",
        "sbml_type_ext" : "species"
      },
      "position" : {
        "x" : 866.3610711742685,
        "y" : -343.83773932861504
      },
      "selected" : false
    }, {
      "data" : {
        "id" : "344835",
        "sbo" : "SBO:0000297",
        "constant" : false,
        "metaId" : "metaid_148",
        "Matching_Attribute_1" : [ "LBP [extracellular region]" ],
        "compartmentCode" : 5,
        "shared_name" : "LBP [extracellular region]",
        "sbml_type" : "species",
        "boundaryCondition" : false,
        "sbml_id" : "species_166010",
        "SUID" : 344835,
        "sbml_compartment" : "compartment_984",
        "selected" : false,
        "cyId" : "metaid_148;metaid_559",
        "Matching_Attribute" : [ "LBP [extracellular region]" ],
        "hasOnlySubstanceUnits" : false,
        "label" : "LBP [extracellular region]",
        "sbml_type_ext" : "species"
      },
      "position" : {
        "x" : -780.6070074390127,
        "y" : 1385.300718923338
      },
      "selected" : false
    }, {
      "data" : {
        "id" : "344832",
        "sbo" : "SBO:0000297",
        "constant" : false,
        "metaId" : "metaid_147;metaid_23",
        "Matching_Attribute_1" : [ "JUN [nucleoplasm]" ],
        "compartmentCode" : 2,
        "shared_name" : "JUN [nucleoplasm]",
        "sbml_type" : "species",
        "boundaryCondition" : false,
        "sbml_id" : "species_450237",
        "SUID" : 344832,
        "sbml_compartment" : "compartment_7660",
        "selected" : false,
        "cyId" : "metaid_102;metaid_170;metaid_23",
        "Matching_Attribute" : [ "JUN [nucleoplasm]" ],
        "hasOnlySubstanceUnits" : false,
        "label" : "JUN [nucleoplasm]",
        "sbml_type_ext" : "species"
      },
      "position" : {
        "x" : -1304.2511724780752,
        "y" : -491.6456922094744
      },
      "selected" : false
    }, {
      "data" : {
        "id" : "344829",
        "sbo" : "SBO:0000247",
        "constant" : false,
        "metaId" : "metaid_146",
        "Matching_Attribute_1" : [ "H2O [nucleoplasm]" ],
        "compartmentCode" : 2,
        "shared_name" : "H2O [nucleoplasm]",
        "sbml_type" : "species",
        "boundaryCondition" : false,
        "sbml_id" : "species_113518",
        "SUID" : 344829,
        "sbml_compartment" : "compartment_7660",
        "selected" : false,
        "cyId" : "metaid_101;metaid_146",
        "Matching_Attribute" : [ "H2O [nucleoplasm]" ],
        "hasOnlySubstanceUnits" : false,
        "label" : "H2O [nucleoplasm]",
        "sbml_type_ext" : "species"
      },
      "position" : {
        "x" : -1526.4622320483877,
        "y" : -480.1165174047869
      },
      "selected" : false
    }, {
      "data" : {
        "id" : "344826",
        "sbo" : "SBO:0000253",
        "constant" : false,
        "metaId" : "metaid_145",
        "Matching_Attribute_1" : [ "K63pUb-TANK:K63pUb-TRAF3:TICAM1:TRAM:TLR4:LY96:LPS:CD14 [endosome membrane]" ],
        "compartmentCode" : 3,
        "shared_name" : "K63pUb-TANK:K63pUb-TRAF3:TICAM1:TRAM:TLR4:LY96:LPS:CD14 [endosome membrane]",
        "sbml_type" : "species",
        "boundaryCondition" : false,
        "sbml_id" : "species_5362507",
        "SUID" : 344826,
        "sbml_compartment" : "compartment_74700",
        "selected" : false,
        "cyId" : "metaid_1038;metaid_145",
        "Matching_Attribute" : [ "K63pUb-TANK:K63pUb-TRAF3:TICAM1:TRAM:TLR4:LY96:LPS:CD14 [endosome membrane]" ],
        "hasOnlySubstanceUnits" : false,
        "label" : "K63pUb-TANK:K63pUb-TRAF3:TICAM1:TRAM:TLR4:LY96:LPS:CD14 [endosome membrane]",
        "sbml_type_ext" : "species"
      },
      "position" : {
        "x" : 1246.6685052562998,
        "y" : -673.0717786352557
      },
      "selected" : false
    }, {
      "data" : {
        "id" : "344823",
        "sbo" : "SBO:0000253",
        "constant" : false,
        "metaId" : "metaid_144",
        "Matching_Attribute_1" : [ "SCF-beta-TrCP1,2:p-S927,S932-NFKB1:p-S,T-MAP3K8:TNIP2 [cytosol]" ],
        "compartmentCode" : 1,
        "shared_name" : "SCF-beta-TrCP1,2:p-S927,S932-NFKB1:p-S,T-MAP3K8:TNIP2 [cytosol]",
        "sbml_type" : "species",
        "boundaryCondition" : false,
        "sbml_id" : "species_5684270",
        "SUID" : 344823,
        "sbml_compartment" : "compartment_70101",
        "selected" : false,
        "cyId" : "metaid_144;metaid_161",
        "Matching_Attribute" : [ "SCF-beta-TrCP1,2:p-S927,S932-NFKB1:p-S,T-MAP3K8:TNIP2 [cytosol]" ],
        "hasOnlySubstanceUnits" : false,
        "label" : "SCF-beta-TrCP1,2:p-S927,S932-NFKB1:p-S,T-MAP3K8:TNIP2 [cytosol]",
        "sbml_type_ext" : "species"
      },
      "position" : {
        "x" : 642.325792853956,
        "y" : -850.1765149633807
      },
      "selected" : false
    }, {
      "data" : {
        "id" : "344820",
        "constant" : false,
        "metaId" : "metaid_143",
        "Matching_Attribute_1" : [ "MAPK8,9,10 [cytosol]" ],
        "compartmentCode" : 1,
        "shared_name" : "MAPK8,9,10 [cytosol]",
        "sbml_type" : "species",
        "boundaryCondition" : false,
        "sbml_id" : "species_450289",
        "SUID" : 344820,
        "sbml_compartment" : "compartment_70101",
        "selected" : false,
        "cyId" : "metaid_143;metaid_847",
        "Matching_Attribute" : [ "MAPK8,9,10 [cytosol]" ],
        "hasOnlySubstanceUnits" : false,
        "label" : "MAPK8,9,10 [cytosol]",
        "sbml_type_ext" : "species"
      },
      "position" : {
        "x" : 175.23512799036962,
        "y" : -373.01571784424004
      },
      "selected" : false
    }, {
      "data" : {
        "id" : "344817",
        "constant" : false,
        "metaId" : "metaid_142",
        "Matching_Attribute_1" : [ "IRAK1, IRAK2 [cytosol]" ],
        "compartmentCode" : 1,
        "shared_name" : "IRAK1, IRAK2 [cytosol]",
        "sbml_type" : "species",
        "boundaryCondition" : false,
        "sbml_id" : "species_937023",
        "SUID" : 344817,
        "sbml_compartment" : "compartment_70101",
        "selected" : false,
        "cyId" : "metaid_142;metaid_545",
        "Matching_Attribute" : [ "IRAK1, IRAK2 [cytosol]" ],
        "hasOnlySubstanceUnits" : false,
        "label" : "IRAK1, IRAK2 [cytosol]",
        "sbml_type_ext" : "species"
      },
      "position" : {
        "x" : 969.116320197706,
        "y" : -155.0943921606463
      },
      "selected" : false
    }, {
      "data" : {
        "id" : "344814",
        "sbo" : "SBO:0000297",
        "constant" : false,
        "metaId" : "metaid_141",
        "Matching_Attribute_1" : [ "BTK [cytosol]" ],
        "compartmentCode" : 1,
        "shared_name" : "BTK [cytosol]",
        "sbml_type" : "species",
        "boundaryCondition" : false,
        "sbml_id" : "species_197948",
        "SUID" : 344814,
        "sbml_compartment" : "compartment_70101",
        "selected" : false,
        "cyId" : "metaid_1217;metaid_141",
        "Matching_Attribute" : [ "BTK [cytosol]" ],
        "hasOnlySubstanceUnits" : false,
        "label" : "BTK [cytosol]",
        "sbml_type_ext" : "species"
      },
      "position" : {
        "x" : 269.2168756176279,
        "y" : -209.4673169653338
      },
      "selected" : false
    }, {
      "data" : {
        "id" : "344811",
        "constant" : false,
        "metaId" : "metaid_140",
        "Matching_Attribute_1" : [ "SFTPA oligomer, SFTPD oligomer [extracellular region]" ],
        "compartmentCode" : 5,
        "shared_name" : "SFTPA oligomer, SFTPD oligomer [extracellular region]",
        "sbml_type" : "species",
        "boundaryCondition" : false,
        "sbml_id" : "species_391108",
        "SUID" : 344811,
        "sbml_compartment" : "compartment_984",
        "selected" : false,
        "cyId" : "metaid_140;metaid_906",
        "Matching_Attribute" : [ "SFTPA oligomer, SFTPD oligomer [extracellular region]" ],
        "hasOnlySubstanceUnits" : false,
        "label" : "SFTPA oligomer, SFTPD oligomer [extracellular region]",
        "sbml_type_ext" : "species"
      },
      "position" : {
        "x" : -210.8339361499502,
        "y" : 1104.4446398217756
      },
      "selected" : false
    }, {
      "data" : {
        "id" : "344808",
        "sbo" : "SBO:0000289",
        "constant" : false,
        "metaId" : "metaid_139",
        "Matching_Attribute_1" : [ "Ub [cytosol]" ],
        "compartmentCode" : 1,
        "shared_name" : "Ub [cytosol]",
        "sbml_type" : "species",
        "boundaryCondition" : false,
        "sbml_id" : "species_113595",
        "SUID" : 344808,
        "sbml_compartment" : "compartment_70101",
        "selected" : false,
        "cyId" : "metaid_1023;metaid_139",
        "Matching_Attribute" : [ "Ub [cytosol]" ],
        "hasOnlySubstanceUnits" : false,
        "label" : "Ub [cytosol]",
        "sbml_type_ext" : "species"
      },
      "position" : {
        "x" : 531.5646234203623,
        "y" : -618.5104383032244
      },
      "selected" : false
    }, {
      "data" : {
        "id" : "344805",
        "sbo" : "SBO:0000297",
        "constant" : false,
        "metaId" : "metaid_138;metaid_74",
        "Matching_Attribute_1" : [ "RPS6KA5 [nucleoplasm]" ],
        "compartmentCode" : 2,
        "shared_name" : "RPS6KA5 [nucleoplasm]",
        "sbml_type" : "species",
        "boundaryCondition" : false,
        "sbml_id" : "species_198683",
        "SUID" : 344805,
        "sbml_compartment" : "compartment_7660",
        "selected" : false,
        "cyId" : "metaid_1151;metaid_138;metaid_703",
        "Matching_Attribute" : [ "RPS6KA5 [nucleoplasm]" ],
        "hasOnlySubstanceUnits" : false,
        "label" : "RPS6KA5 [nucleoplasm]",
        "sbml_type_ext" : "species"
      },
      "position" : {
        "x" : -1218.0153326343252,
        "y" : -588.6044934790057
      },
      "selected" : false
    }, {
      "data" : {
        "id" : "344802",
        "constant" : false,
        "metaId" : "metaid_137",
        "Matching_Attribute_1" : [ "phosphorylated IRF3 and/or IRF7 dimer [nucleoplasm]" ],
        "compartmentCode" : 2,
        "shared_name" : "phosphorylated IRF3 and/or IRF7 dimer [nucleoplasm]",
        "sbml_type" : "species",
        "boundaryCondition" : false,
        "sbml_id" : "species_450349",
        "SUID" : 344802,
        "sbml_compartment" : "compartment_7660",
        "selected" : false,
        "cyId" : "metaid_1117;metaid_137",
        "Matching_Attribute" : [ "phosphorylated IRF3 and/or IRF7 dimer [nucleoplasm]" ],
        "hasOnlySubstanceUnits" : false,
        "label" : "phosphorylated IRF3 and/or IRF7 dimer [nucleoplasm]",
        "sbml_type_ext" : "species"
      },
      "position" : {
        "x" : -803.2832769702627,
        "y" : -938.7380384008807
      },
      "selected" : false
    }, {
      "data" : {
        "id" : "344799",
        "constant" : false,
        "metaId" : "metaid_135",
        "Matching_Attribute_1" : [ "NKIRAS [cytosol]" ],
        "compartmentCode" : 1,
        "shared_name" : "NKIRAS [cytosol]",
        "sbml_type" : "species",
        "boundaryCondition" : false,
        "sbml_id" : "species_8952687",
        "SUID" : 344799,
        "sbml_compartment" : "compartment_70101",
        "selected" : false,
        "cyId" : "metaid_135;metaid_606",
        "Matching_Attribute" : [ "NKIRAS [cytosol]" ],
        "hasOnlySubstanceUnits" : false,
        "label" : "NKIRAS [cytosol]",
        "sbml_type_ext" : "species"
      },
      "position" : {
        "x" : 190.48311096919042,
        "y" : -710.4270032446307
      },
      "selected" : false
    }, {
      "data" : {
        "id" : "344796",
        "sbo" : "SBO:0000297",
        "constant" : false,
        "metaId" : "metaid_133",
        "Matching_Attribute_1" : [ "CASP8 [cytosol]" ],
        "compartmentCode" : 1,
        "shared_name" : "CASP8 [cytosol]",
        "sbml_type" : "species",
        "boundaryCondition" : false,
        "sbml_id" : "species_57031",
        "SUID" : 344796,
        "sbml_compartment" : "compartment_70101",
        "selected" : false,
        "cyId" : "metaid_1269;metaid_133;metaid_582;metaid_661;metaid_865",
        "Matching_Attribute" : [ "CASP8 [cytosol]" ],
        "hasOnlySubstanceUnits" : false,
        "label" : "CASP8 [cytosol]",
        "sbml_type_ext" : "species"
      },
      "position" : {
        "x" : 765.4977899242685,
        "y" : -917.1802381079119
      },
      "selected" : false
    }, {
      "data" : {
        "id" : "344793",
        "sbo" : "SBO:0000253",
        "constant" : false,
        "metaId" : "metaid_132",
        "Matching_Attribute_1" : [ "CHUK:IKBKB:NLRC5 [endoplasmic reticulum membrane]" ],
        "compartmentCode" : 6,
        "shared_name" : "CHUK:IKBKB:NLRC5 [endoplasmic reticulum membrane]",
        "sbml_type" : "species",
        "boundaryCondition" : false,
        "sbml_id" : "species_9750228",
        "SUID" : 344793,
        "sbml_compartment" : "compartment_12045",
        "selected" : false,
        "cyId" : "metaid_132;metaid_841",
        "Matching_Attribute" : [ "CHUK:IKBKB:NLRC5 [endoplasmic reticulum membrane]" ],
        "hasOnlySubstanceUnits" : false,
        "label" : "CHUK:IKBKB:NLRC5 [endoplasmic reticulum membrane]",
        "sbml_type_ext" : "species"
      },
      "position" : {
        "x" : 464.54783875239355,
        "y" : -1455.1049207250994
      },
      "selected" : false
    }, {
      "data" : {
        "id" : "344790",
        "sbo" : "SBO:0000253",
        "constant" : false,
        "metaId" : "metaid_131",
        "Matching_Attribute_1" : [ "NFKB1:p-T290-MAP3K8:TNIP2 [cytosol]" ],
        "compartmentCode" : 1,
        "shared_name" : "NFKB1:p-T290-MAP3K8:TNIP2 [cytosol]",
        "sbml_type" : "species",
        "boundaryCondition" : false,
        "sbml_id" : "species_5684265",
        "SUID" : 344790,
        "sbml_compartment" : "compartment_70101",
        "selected" : false,
        "cyId" : "metaid_131;metaid_517",
        "Matching_Attribute" : [ "NFKB1:p-T290-MAP3K8:TNIP2 [cytosol]" ],
        "hasOnlySubstanceUnits" : false,
        "label" : "NFKB1:p-T290-MAP3K8:TNIP2 [cytosol]",
        "sbml_type_ext" : "species"
      },
      "position" : {
        "x" : 367.10199219477636,
        "y" : -360.0993054907244
      },
      "selected" : false
    }, {
      "data" : {
        "id" : "344787",
        "sbo" : "SBO:0000297",
        "constant" : false,
        "metaId" : "metaid_130",
        "Matching_Attribute_1" : [ "IKBKG [cytosol]" ],
        "compartmentCode" : 1,
        "shared_name" : "IKBKG [cytosol]",
        "sbml_type" : "species",
        "boundaryCondition" : false,
        "sbml_id" : "species_168108",
        "SUID" : 344787,
        "sbml_compartment" : "compartment_70101",
        "selected" : false,
        "cyId" : "metaid_130;metaid_941",
        "Matching_Attribute" : [ "IKBKG [cytosol]" ],
        "hasOnlySubstanceUnits" : false,
        "label" : "IKBKG [cytosol]",
        "sbml_type_ext" : "species"
      },
      "position" : {
        "x" : 762.2234368969248,
        "y" : -849.9047254125994
      },
      "selected" : false
    }, {
      "data" : {
        "id" : "344784",
        "sbo" : "SBO:0000297",
        "constant" : false,
        "metaId" : "metaid_129",
        "Matching_Attribute_1" : [ "MAPK7 [nucleoplasm]" ],
        "compartmentCode" : 2,
        "shared_name" : "MAPK7 [nucleoplasm]",
        "sbml_type" : "species",
        "boundaryCondition" : false,
        "sbml_id" : "species_198738",
        "SUID" : 344784,
        "sbml_compartment" : "compartment_7660",
        "selected" : false,
        "cyId" : "metaid_129;metaid_882",
        "Matching_Attribute" : [ "MAPK7 [nucleoplasm]" ],
        "hasOnlySubstanceUnits" : false,
        "label" : "MAPK7 [nucleoplasm]",
        "sbml_type_ext" : "species"
      },
      "position" : {
        "x" : -1665.4289068530752,
        "y" : -502.16101203369317
      },
      "selected" : false
    }, {
      "data" : {
        "id" : "344781",
        "constant" : false,
        "metaId" : "metaid_128",
        "Matching_Attribute_1" : [ "MAP2K1,MAP2K4 [cytosol]" ],
        "compartmentCode" : 1,
        "shared_name" : "MAP2K1,MAP2K4 [cytosol]",
        "sbml_type" : "species",
        "boundaryCondition" : false,
        "sbml_id" : "species_451647",
        "SUID" : 344781,
        "sbml_compartment" : "compartment_70101",
        "selected" : false,
        "cyId" : "metaid_128;metaid_825",
        "Matching_Attribute" : [ "MAP2K1,MAP2K4 [cytosol]" ],
        "hasOnlySubstanceUnits" : false,
        "label" : "MAP2K1,MAP2K4 [cytosol]",
        "sbml_type_ext" : "species"
      },
      "position" : {
        "x" : 152.83758599055272,
        "y" : -643.2756970922869
      },
      "selected" : false
    }, {
      "data" : {
        "id" : "344778",
        "sbo" : "SBO:0000253",
        "constant" : false,
        "metaId" : "metaid_127",
        "Matching_Attribute_1" : [ "p-S15,S20-TP53 Tetramer [nucleoplasm]" ],
        "compartmentCode" : 2,
        "shared_name" : "p-S15,S20-TP53 Tetramer [nucleoplasm]",
        "sbml_type" : "species",
        "boundaryCondition" : false,
        "sbml_id" : "species_3222171",
        "SUID" : 344778,
        "sbml_compartment" : "compartment_7660",
        "selected" : false,
        "cyId" : "metaid_127;metaid_243",
        "Matching_Attribute" : [ "p-S15,S20-TP53 Tetramer [nucleoplasm]" ],
        "hasOnlySubstanceUnits" : false,
        "label" : "p-S15,S20-TP53 Tetramer [nucleoplasm]",
        "sbml_type_ext" : "species"
      },
      "position" : {
        "x" : -1296.1682867358877,
        "y" : -814.7575696508807
      },
      "selected" : false
    }, {
      "data" : {
        "id" : "344775",
        "sbo" : "SBO:0000253",
        "constant" : false,
        "metaId" : "metaid_126",
        "Matching_Attribute_1" : [ "K63-pUb-TRAF6:TICAM1:TRAM:TLR4:LY96:LPS:CD14 [endosome membrane]" ],
        "compartmentCode" : 3,
        "shared_name" : "K63-pUb-TRAF6:TICAM1:TRAM:TLR4:LY96:LPS:CD14 [endosome membrane]",
        "sbml_type" : "species",
        "boundaryCondition" : false,
        "sbml_id" : "species_936965",
        "SUID" : 344775,
        "sbml_compartment" : "compartment_74700",
        "selected" : false,
        "cyId" : "metaid_1153;metaid_126",
        "Matching_Attribute" : [ "K63-pUb-TRAF6:TICAM1:TRAM:TLR4:LY96:LPS:CD14 [endosome membrane]" ],
        "hasOnlySubstanceUnits" : false,
        "label" : "K63-pUb-TRAF6:TICAM1:TRAM:TLR4:LY96:LPS:CD14 [endosome membrane]",
        "sbml_type_ext" : "species"
      },
      "position" : {
        "x" : 1382.0403314281748,
        "y" : -657.5639661352557
      },
      "selected" : false
    }, {
      "data" : {
        "id" : "344772",
        "sbo" : "SBO:0000253",
        "constant" : false,
        "metaId" : "metaid_124",
        "Matching_Attribute_1" : [ "CHUK:IKBKB:IKBIP [endoplasmic reticulum membrane]" ],
        "compartmentCode" : 6,
        "shared_name" : "CHUK:IKBKB:IKBIP [endoplasmic reticulum membrane]",
        "sbml_type" : "species",
        "boundaryCondition" : false,
        "sbml_id" : "species_9749465",
        "SUID" : 344772,
        "sbml_compartment" : "compartment_12045",
        "selected" : false,
        "cyId" : "metaid_124;metaid_1267",
        "Matching_Attribute" : [ "CHUK:IKBKB:IKBIP [endoplasmic reticulum membrane]" ],
        "hasOnlySubstanceUnits" : false,
        "label" : "CHUK:IKBKB:IKBIP [endoplasmic reticulum membrane]",
        "sbml_type_ext" : "species"
      },
      "position" : {
        "x" : 298.9249749828623,
        "y" : -1573.318665842287
      },
      "selected" : false
    }, {
      "data" : {
        "id" : "344769",
        "sbo" : "SBO:0000253",
        "constant" : false,
        "metaId" : "metaid_123",
        "Matching_Attribute_1" : [ "SARM:TICAM1:TRAM:TLR4:LY96:LPS:CD14 [endosome membrane]" ],
        "compartmentCode" : 3,
        "shared_name" : "SARM:TICAM1:TRAM:TLR4:LY96:LPS:CD14 [endosome membrane]",
        "sbml_type" : "species",
        "boundaryCondition" : false,
        "sbml_id" : "species_2559578",
        "SUID" : 344769,
        "sbml_compartment" : "compartment_74700",
        "selected" : false,
        "cyId" : "metaid_123;metaid_893",
        "Matching_Attribute" : [ "SARM:TICAM1:TRAM:TLR4:LY96:LPS:CD14 [endosome membrane]" ],
        "hasOnlySubstanceUnits" : false,
        "label" : "SARM:TICAM1:TRAM:TLR4:LY96:LPS:CD14 [endosome membrane]",
        "sbml_type_ext" : "species"
      },
      "position" : {
        "x" : 1314.3046136547373,
        "y" : -842.5399793188494
      },
      "selected" : false
    }, {
      "data" : {
        "id" : "344766",
        "sbo" : "SBO:0000253",
        "constant" : false,
        "metaId" : "metaid_122",
        "Matching_Attribute_1" : [ "TANK:K63-poly-Ub-TRAF3:TICAM1:TRAM:TLR4:LY96:LPS:CD14 [endosome membrane]" ],
        "compartmentCode" : 3,
        "shared_name" : "TANK:K63-poly-Ub-TRAF3:TICAM1:TRAM:TLR4:LY96:LPS:CD14 [endosome membrane]",
        "sbml_type" : "species",
        "boundaryCondition" : false,
        "sbml_id" : "species_5362479",
        "SUID" : 344766,
        "sbml_compartment" : "compartment_74700",
        "selected" : false,
        "cyId" : "metaid_122;metaid_35",
        "Matching_Attribute" : [ "TANK:K63-poly-Ub-TRAF3:TICAM1:TRAM:TLR4:LY96:LPS:CD14 [endosome membrane]" ],
        "hasOnlySubstanceUnits" : false,
        "label" : "TANK:K63-poly-Ub-TRAF3:TICAM1:TRAM:TLR4:LY96:LPS:CD14 [endosome membrane]",
        "sbml_type_ext" : "species"
      },
      "position" : {
        "x" : 1358.8657708812998,
        "y" : -794.8909314672869
      },
      "selected" : false
    }, {
      "data" : {
        "id" : "344763",
        "sbo" : "SBO:0000253",
        "constant" : false,
        "metaId" : "metaid_121",
        "Matching_Attribute_1" : [ "MEKK1:activated TRAF6 [cytosol]" ],
        "compartmentCode" : 1,
        "shared_name" : "MEKK1:activated TRAF6 [cytosol]",
        "sbml_type" : "species",
        "boundaryCondition" : false,
        "sbml_id" : "species_166867",
        "SUID" : 344763,
        "sbml_compartment" : "compartment_70101",
        "selected" : false,
        "cyId" : "metaid_121;metaid_791",
        "Matching_Attribute" : [ "MEKK1:activated TRAF6 [cytosol]" ],
        "hasOnlySubstanceUnits" : false,
        "label" : "MEKK1:activated TRAF6 [cytosol]",
        "sbml_type_ext" : "species"
      },
      "position" : {
        "x" : 418.0341821361826,
        "y" : -900.3262952368182
      },
      "selected" : false
    }, {
      "data" : {
        "id" : "344760",
        "sbo" : "SBO:0000253",
        "constant" : false,
        "metaId" : "metaid_120",
        "Matching_Attribute_1" : [ "TRAF6:hp-IRAK1:Pellino [plasma membrane]" ],
        "compartmentCode" : 4,
        "shared_name" : "TRAF6:hp-IRAK1:Pellino [plasma membrane]",
        "sbml_type" : "species",
        "boundaryCondition" : false,
        "sbml_id" : "species_937020",
        "SUID" : 344760,
        "sbml_compartment" : "compartment_876",
        "selected" : false,
        "cyId" : "metaid_120;metaid_625",
        "Matching_Attribute" : [ "TRAF6:hp-IRAK1:Pellino [plasma membrane]" ],
        "hasOnlySubstanceUnits" : false,
        "label" : "TRAF6:hp-IRAK1:Pellino [plasma membrane]",
        "sbml_type_ext" : "species"
      },
      "position" : {
        "x" : 752.0913568187998,
        "y" : 185.55683769775214
      },
      "selected" : false
    }, {
      "data" : {
        "id" : "344757",
        "sbo" : "SBO:0000253",
        "constant" : false,
        "metaId" : "metaid_119",
        "Matching_Attribute_1" : [ "NFKB1:MAP3K8:TNIP2 [cytosol]" ],
        "compartmentCode" : 1,
        "shared_name" : "NFKB1:MAP3K8:TNIP2 [cytosol]",
        "sbml_type" : "species",
        "boundaryCondition" : false,
        "sbml_id" : "species_451638",
        "SUID" : 344757,
        "sbml_compartment" : "compartment_70101",
        "selected" : false,
        "cyId" : "metaid_119;metaid_725",
        "Matching_Attribute" : [ "NFKB1:MAP3K8:TNIP2 [cytosol]" ],
        "hasOnlySubstanceUnits" : false,
        "label" : "NFKB1:MAP3K8:TNIP2 [cytosol]",
        "sbml_type_ext" : "species"
      },
      "position" : {
        "x" : 247.0552240062998,
        "y" : -552.1605237524432
      },
      "selected" : false
    }, {
      "data" : {
        "id" : "344754",
        "constant" : false,
        "metaId" : "metaid_118",
        "Matching_Attribute_1" : [ "K63pUb-TRAF6:TAK1 complexes [cytosol]" ],
        "compartmentCode" : 1,
        "shared_name" : "K63pUb-TRAF6:TAK1 complexes [cytosol]",
        "sbml_type" : "species",
        "boundaryCondition" : false,
        "sbml_id" : "species_9758606",
        "SUID" : 344754,
        "sbml_compartment" : "compartment_70101",
        "selected" : false,
        "cyId" : "metaid_118;metaid_252",
        "Matching_Attribute" : [ "K63pUb-TRAF6:TAK1 complexes [cytosol]" ],
        "hasOnlySubstanceUnits" : false,
        "label" : "K63pUb-TRAF6:TAK1 complexes [cytosol]",
        "sbml_type_ext" : "species"
      },
      "position" : {
        "x" : 533.5467706371592,
        "y" : -434.4226697485369
      },
      "selected" : false
    }, {
      "data" : {
        "id" : "344751",
        "sbo" : "SBO:0000253",
        "constant" : false,
        "metaId" : "metaid_117",
        "Matching_Attribute_1" : [ "CHUK:IKBKB:LRRC14 [cytosol]" ],
        "compartmentCode" : 1,
        "shared_name" : "CHUK:IKBKB:LRRC14 [cytosol]",
        "sbml_type" : "species",
        "boundaryCondition" : false,
        "sbml_id" : "species_9749467",
        "SUID" : 344751,
        "sbml_compartment" : "compartment_70101",
        "selected" : false,
        "cyId" : "metaid_1026;metaid_117",
        "Matching_Attribute" : [ "CHUK:IKBKB:LRRC14 [cytosol]" ],
        "hasOnlySubstanceUnits" : false,
        "label" : "CHUK:IKBKB:LRRC14 [cytosol]",
        "sbml_type_ext" : "species"
      },
      "position" : {
        "x" : 688.5164056469248,
        "y" : -1159.218812326662
      },
      "selected" : false
    }, {
      "data" : {
        "id" : "344748",
        "constant" : false,
        "metaId" : "metaid_116",
        "Matching_Attribute_1" : [ "p-MAPK3/MAPK1/MAPK7 dimers [nucleoplasm]" ],
        "compartmentCode" : 2,
        "shared_name" : "p-MAPK3/MAPK1/MAPK7 dimers [nucleoplasm]",
        "sbml_type" : "species",
        "boundaryCondition" : false,
        "sbml_id" : "species_199878",
        "SUID" : 344748,
        "sbml_compartment" : "compartment_7660",
        "selected" : false,
        "cyId" : "metaid_116;metaid_597",
        "Matching_Attribute" : [ "p-MAPK3/MAPK1/MAPK7 dimers [nucleoplasm]" ],
        "hasOnlySubstanceUnits" : false,
        "label" : "p-MAPK3/MAPK1/MAPK7 dimers [nucleoplasm]",
        "sbml_type_ext" : "species"
      },
      "position" : {
        "x" : -1556.0368170093252,
        "y" : -329.5509656469744
      },
      "selected" : false
    }, {
      "data" : {
        "id" : "344745",
        "sbo" : "SBO:0000253",
        "constant" : false,
        "metaId" : "metaid_115",
        "Matching_Attribute_1" : [ "LPS:CD14:CR3 [plasma membrane]" ],
        "compartmentCode" : 4,
        "shared_name" : "LPS:CD14:CR3 [plasma membrane]",
        "sbml_type" : "species",
        "boundaryCondition" : false,
        "sbml_id" : "species_2559438",
        "SUID" : 344745,
        "sbml_compartment" : "compartment_876",
        "selected" : false,
        "cyId" : "metaid_115;metaid_158",
        "Matching_Attribute" : [ "LPS:CD14:CR3 [plasma membrane]" ],
        "hasOnlySubstanceUnits" : false,
        "label" : "LPS:CD14:CR3 [plasma membrane]",
        "sbml_type_ext" : "species"
      },
      "position" : {
        "x" : -135.4170660327627,
        "y" : 610.5115343530256
      },
      "selected" : false
    }, {
      "data" : {
        "id" : "344742",
        "sbo" : "SBO:0000253",
        "constant" : false,
        "metaId" : "metaid_114",
        "Matching_Attribute_1" : [ "p-p38 MAPK: p-S272,T222,T334-MAPKAPK2, p-S,2T-MAPKAPK3 [cytosol]" ],
        "compartmentCode" : 1,
        "shared_name" : "p-p38 MAPK: p-S272,T222,T334-MAPKAPK2, p-S,2T-MAPKAPK3 [cytosol]",
        "sbml_type" : "species",
        "boundaryCondition" : false,
        "sbml_id" : "species_450241",
        "SUID" : 344742,
        "sbml_compartment" : "compartment_70101",
        "selected" : false,
        "cyId" : "metaid_114;metaid_957",
        "Matching_Attribute" : [ "p-p38 MAPK: p-S272,T222,T334-MAPKAPK2, p-S,2T-MAPKAPK3 [cytosol]" ],
        "hasOnlySubstanceUnits" : false,
        "label" : "p-p38 MAPK: p-S272,T222,T334-MAPKAPK2, p-S,2T-MAPKAPK3 [cytosol]",
        "sbml_type_ext" : "species"
      },
      "position" : {
        "x" : -198.7317632983877,
        "y" : -592.1146863500994
      },
      "selected" : false
    }, {
      "data" : {
        "id" : "344739",
        "sbo" : "SBO:0000253",
        "constant" : false,
        "metaId" : "metaid_112",
        "Matching_Attribute_1" : [ "TRAF6:TICAM1:TRAM:TLR4:LY96:LPS:CD14 [endosome membrane]" ],
        "compartmentCode" : 3,
        "shared_name" : "TRAF6:TICAM1:TRAM:TLR4:LY96:LPS:CD14 [endosome membrane]",
        "sbml_type" : "species",
        "boundaryCondition" : false,
        "sbml_id" : "species_936976",
        "SUID" : 344739,
        "sbml_compartment" : "compartment_74700",
        "selected" : false,
        "cyId" : "metaid_112;metaid_876",
        "Matching_Attribute" : [ "TRAF6:TICAM1:TRAM:TLR4:LY96:LPS:CD14 [endosome membrane]" ],
        "hasOnlySubstanceUnits" : false,
        "label" : "TRAF6:TICAM1:TRAM:TLR4:LY96:LPS:CD14 [endosome membrane]",
        "sbml_type_ext" : "species"
      },
      "position" : {
        "x" : 1420.5380120922373,
        "y" : -703.0498059790057
      },
      "selected" : false
    }, {
      "data" : {
        "id" : "344736",
        "constant" : false,
        "metaId" : "metaid_111",
        "Matching_Attribute_1" : [ "p-4S,T404-IRF3,p-S477,S479-IRF7 [cytosol]" ],
        "compartmentCode" : 1,
        "shared_name" : "p-4S,T404-IRF3,p-S477,S479-IRF7 [cytosol]",
        "sbml_type" : "species",
        "boundaryCondition" : false,
        "sbml_id" : "species_450240",
        "SUID" : 344736,
        "sbml_compartment" : "compartment_70101",
        "selected" : false,
        "cyId" : "metaid_111;metaid_897",
        "Matching_Attribute" : [ "p-4S,T404-IRF3,p-S477,S479-IRF7 [cytosol]" ],
        "hasOnlySubstanceUnits" : false,
        "label" : "p-4S,T404-IRF3,p-S477,S479-IRF7 [cytosol]",
        "sbml_type_ext" : "species"
      },
      "position" : {
        "x" : 483.04591614497167,
        "y" : -589.1386731665057
      },
      "selected" : false
    }, {
      "data" : {
        "id" : "344733",
        "sbo" : "SBO:0000253",
        "constant" : false,
        "metaId" : "metaid_110",
        "Matching_Attribute_1" : [ "p-S927,S932-NFKB1(1-968):p-S,T-MAP3K8:TNIP2 [cytosol]" ],
        "compartmentCode" : 1,
        "shared_name" : "p-S927,S932-NFKB1(1-968):p-S,T-MAP3K8:TNIP2 [cytosol]",
        "sbml_type" : "species",
        "boundaryCondition" : false,
        "sbml_id" : "species_5684268",
        "SUID" : 344733,
        "sbml_compartment" : "compartment_70101",
        "selected" : false,
        "cyId" : "metaid_110;metaid_940",
        "Matching_Attribute" : [ "p-S927,S932-NFKB1(1-968):p-S,T-MAP3K8:TNIP2 [cytosol]" ],
        "hasOnlySubstanceUnits" : false,
        "label" : "p-S927,S932-NFKB1(1-968):p-S,T-MAP3K8:TNIP2 [cytosol]",
        "sbml_type_ext" : "species"
      },
      "position" : {
        "x" : 174.76841408503515,
        "y" : -1276.321351389162
      },
      "selected" : false
    }, {
      "data" : {
        "id" : "344730",
        "sbo" : "SBO:0000297",
        "constant" : false,
        "metaId" : "metaid_109;metaid_54",
        "Matching_Attribute_1" : [ "ATF1 [nucleoplasm]" ],
        "compartmentCode" : 2,
        "shared_name" : "ATF1 [nucleoplasm]",
        "sbml_type" : "species",
        "boundaryCondition" : false,
        "sbml_id" : "species_199900",
        "SUID" : 344730,
        "sbml_compartment" : "compartment_7660",
        "selected" : false,
        "cyId" : "metaid_467;metaid_54;metaid_578",
        "Matching_Attribute" : [ "ATF1 [nucleoplasm]" ],
        "hasOnlySubstanceUnits" : false,
        "label" : "ATF1 [nucleoplasm]",
        "sbml_type_ext" : "species"
      },
      "position" : {
        "x" : -1518.7342047046377,
        "y" : -532.6478284399432
      },
      "selected" : false
    }, {
      "data" : {
        "id" : "344727",
        "sbo" : "SBO:0000297",
        "constant" : false,
        "metaId" : "metaid_108",
        "Matching_Attribute_1" : [ "NLRX1 [cytosol]" ],
        "compartmentCode" : 1,
        "shared_name" : "NLRX1 [cytosol]",
        "sbml_type" : "species",
        "boundaryCondition" : false,
        "sbml_id" : "species_9749510",
        "SUID" : 344727,
        "sbml_compartment" : "compartment_70101",
        "selected" : false,
        "cyId" : "metaid_108;metaid_400",
        "Matching_Attribute" : [ "NLRX1 [cytosol]" ],
        "hasOnlySubstanceUnits" : false,
        "label" : "NLRX1 [cytosol]",
        "sbml_type_ext" : "species"
      },
      "position" : {
        "x" : 271.1812310863779,
        "y" : -667.3432019750994
      },
      "selected" : false
    }, {
      "data" : {
        "id" : "344724",
        "sbo" : "SBO:0000253",
        "constant" : false,
        "metaId" : "metaid_107",
        "Matching_Attribute_1" : [ "p-S927,S932-NFKB1(1-968):MAP3K8:TNIP2 [cytosol]" ],
        "compartmentCode" : 1,
        "shared_name" : "p-S927,S932-NFKB1(1-968):MAP3K8:TNIP2 [cytosol]",
        "sbml_type" : "species",
        "boundaryCondition" : false,
        "sbml_id" : "species_5687885",
        "SUID" : 344724,
        "sbml_compartment" : "compartment_70101",
        "selected" : false,
        "cyId" : "metaid_107;metaid_1283",
        "Matching_Attribute" : [ "p-S927,S932-NFKB1(1-968):MAP3K8:TNIP2 [cytosol]" ],
        "hasOnlySubstanceUnits" : false,
        "label" : "p-S927,S932-NFKB1(1-968):MAP3K8:TNIP2 [cytosol]",
        "sbml_type_ext" : "species"
      },
      "position" : {
        "x" : 836.1682000805185,
        "y" : -794.4309705297869
      },
      "selected" : false
    }, {
      "data" : {
        "id" : "344721",
        "sbo" : "SBO:0000297",
        "constant" : false,
        "metaId" : "metaid_106",
        "Matching_Attribute_1" : [ "CD14 [plasma membrane]" ],
        "compartmentCode" : 4,
        "shared_name" : "CD14 [plasma membrane]",
        "sbml_type" : "species",
        "boundaryCondition" : false,
        "sbml_id" : "species_166033",
        "SUID" : 344721,
        "sbml_compartment" : "compartment_876",
        "selected" : false,
        "cyId" : "metaid_106;metaid_271",
        "Matching_Attribute" : [ "CD14 [plasma membrane]" ],
        "hasOnlySubstanceUnits" : false,
        "label" : "CD14 [plasma membrane]",
        "sbml_type_ext" : "species"
      },
      "position" : {
        "x" : -253.77976744877833,
        "y" : 996.5191027124006
      },
      "selected" : false
    }, {
      "data" : {
        "id" : "344718",
        "sbo" : "SBO:0000253",
        "constant" : false,
        "metaId" : "metaid_105",
        "Matching_Attribute_1" : [ "activated TLR2/4:p-4Y-TIRAP:PI(4,5)P2:BTK [plasma membrane]" ],
        "compartmentCode" : 4,
        "shared_name" : "activated TLR2/4:p-4Y-TIRAP:PI(4,5)P2:BTK [plasma membrane]",
        "sbml_type" : "species",
        "boundaryCondition" : false,
        "sbml_id" : "species_2201325",
        "SUID" : 344718,
        "sbml_compartment" : "compartment_876",
        "selected" : false,
        "cyId" : "metaid_105;metaid_788",
        "Matching_Attribute" : [ "activated TLR2/4:p-4Y-TIRAP:PI(4,5)P2:BTK [plasma membrane]" ],
        "hasOnlySubstanceUnits" : false,
        "label" : "activated TLR2/4:p-4Y-TIRAP:PI(4,5)P2:BTK [plasma membrane]",
        "sbml_type_ext" : "species"
      },
      "position" : {
        "x" : 582.6989312816904,
        "y" : 318.34509148193183
      },
      "selected" : false
    }, {
      "data" : {
        "id" : "344715",
        "sbo" : "SBO:0000253",
        "constant" : false,
        "metaId" : "metaid_103",
        "Matching_Attribute_1" : [ "IRAK1/or IRAK2:p-IRAK4:MyD88 oligomer:TIRAP:activated TLR [plasma membrane]" ],
        "compartmentCode" : 4,
        "shared_name" : "IRAK1/or IRAK2:p-IRAK4:MyD88 oligomer:TIRAP:activated TLR [plasma membrane]",
        "sbml_type" : "species",
        "boundaryCondition" : false,
        "sbml_id" : "species_166100",
        "SUID" : 344715,
        "sbml_compartment" : "compartment_876",
        "selected" : false,
        "cyId" : "metaid_103;metaid_909",
        "Matching_Attribute" : [ "IRAK1/or IRAK2:p-IRAK4:MyD88 oligomer:TIRAP:activated TLR [plasma membrane]" ],
        "hasOnlySubstanceUnits" : false,
        "label" : "IRAK1/or IRAK2:p-IRAK4:MyD88 oligomer:TIRAP:activated TLR [plasma membrane]",
        "sbml_type_ext" : "species"
      },
      "position" : {
        "x" : 923.8705316234873,
        "y" : 406.47219719482246
      },
      "selected" : false
    }, {
      "data" : {
        "id" : "344712",
        "sbo" : "SBO:0000253",
        "constant" : false,
        "metaId" : "metaid_102",
        "Matching_Attribute_1" : [ "K63pUb-TRAF6:TAB1:TAB2,TAB3:free pUb:p-T-TAK1 [cytosol]" ],
        "compartmentCode" : 1,
        "shared_name" : "K63pUb-TRAF6:TAB1:TAB2,TAB3:free pUb:p-T-TAK1 [cytosol]",
        "sbml_type" : "species",
        "boundaryCondition" : false,
        "sbml_id" : "species_847073",
        "SUID" : 344712,
        "sbml_compartment" : "compartment_70101",
        "selected" : false,
        "cyId" : "metaid_102;metaid_93",
        "Matching_Attribute" : [ "K63pUb-TRAF6:TAB1:TAB2,TAB3:free pUb:p-T-TAK1 [cytosol]" ],
        "hasOnlySubstanceUnits" : false,
        "label" : "K63pUb-TRAF6:TAB1:TAB2,TAB3:free pUb:p-T-TAK1 [cytosol]",
        "sbml_type_ext" : "species"
      },
      "position" : {
        "x" : 969.5751214672373,
        "y" : -903.4268811743182
      },
      "selected" : false
    }, {
      "data" : {
        "id" : "344709",
        "constant" : false,
        "metaId" : "metaid_101",
        "Matching_Attribute_1" : [ "MEF2 [nucleoplasm]" ],
        "compartmentCode" : 2,
        "shared_name" : "MEF2 [nucleoplasm]",
        "sbml_type" : "species",
        "boundaryCondition" : false,
        "sbml_id" : "species_199911",
        "SUID" : 344709,
        "sbml_compartment" : "compartment_7660",
        "selected" : false,
        "cyId" : "metaid_101;metaid_609",
        "Matching_Attribute" : [ "MEF2 [nucleoplasm]" ],
        "hasOnlySubstanceUnits" : false,
        "label" : "MEF2 [nucleoplasm]",
        "sbml_type_ext" : "species"
      },
      "position" : {
        "x" : -1826.7208990405752,
        "y" : -860.3427136938494
      },
      "selected" : false
    }, {
      "data" : {
        "id" : "344706",
        "sbo" : "SBO:0000253",
        "constant" : false,
        "metaId" : "metaid_100",
        "Matching_Attribute_1" : [ "p38 MAPK:MAPKAPK2,3 [nucleoplasm]" ],
        "compartmentCode" : 2,
        "shared_name" : "p38 MAPK:MAPKAPK2,3 [nucleoplasm]",
        "sbml_type" : "species",
        "boundaryCondition" : false,
        "sbml_id" : "species_450269",
        "SUID" : 344706,
        "sbml_compartment" : "compartment_7660",
        "selected" : false,
        "cyId" : "metaid_100;metaid_406",
        "Matching_Attribute" : [ "p38 MAPK:MAPKAPK2,3 [nucleoplasm]" ],
        "hasOnlySubstanceUnits" : false,
        "label" : "p38 MAPK:MAPKAPK2,3 [nucleoplasm]",
        "sbml_type_ext" : "species"
      },
      "position" : {
        "x" : -1161.9558843921377,
        "y" : -970.1420301000994
      },
      "selected" : false
    }, {
      "data" : {
        "id" : "344703",
        "sbo" : "SBO:0000253",
        "constant" : false,
        "metaId" : "metaid_98",
        "Matching_Attribute_1" : [ "NFKB1(1-433), NFKB2(1-454):RELA [nucleoplasm]" ],
        "compartmentCode" : 2,
        "shared_name" : "NFKB1(1-433), NFKB2(1-454):RELA [nucleoplasm]",
        "sbml_type" : "species",
        "boundaryCondition" : false,
        "sbml_id" : "species_177673",
        "SUID" : 344703,
        "sbml_compartment" : "compartment_7660",
        "selected" : false,
        "cyId" : "metaid_395;metaid_98",
        "Matching_Attribute" : [ "NFKB1(1-433), NFKB2(1-454):RELA [nucleoplasm]" ],
        "hasOnlySubstanceUnits" : false,
        "label" : "NFKB1(1-433), NFKB2(1-454):RELA [nucleoplasm]",
        "sbml_type_ext" : "species"
      },
      "position" : {
        "x" : -543.7426885913565,
        "y" : -603.7927869360369
      },
      "selected" : false
    }, {
      "data" : {
        "id" : "344700",
        "constant" : false,
        "metaId" : "metaid_97",
        "Matching_Attribute_1" : [ "NFkB inhibitor [cytosol]" ],
        "compartmentCode" : 1,
        "shared_name" : "NFkB inhibitor [cytosol]",
        "sbml_type" : "species",
        "boundaryCondition" : false,
        "sbml_id" : "species_168143",
        "SUID" : 344700,
        "sbml_compartment" : "compartment_70101",
        "selected" : false,
        "cyId" : "metaid_663;metaid_97",
        "Matching_Attribute" : [ "NFkB inhibitor [cytosol]" ],
        "hasOnlySubstanceUnits" : false,
        "label" : "NFkB inhibitor [cytosol]",
        "sbml_type_ext" : "species"
      },
      "position" : {
        "x" : 860.2786126781748,
        "y" : -1053.291566232912
      },
      "selected" : false
    }, {
      "data" : {
        "id" : "344697",
        "sbo" : "SBO:0000253",
        "constant" : false,
        "metaId" : "metaid_96",
        "Matching_Attribute_1" : [ "p-2S-cJUN:p-2S,2T-cFOS [nucleoplasm]" ],
        "compartmentCode" : 2,
        "shared_name" : "p-2S-cJUN:p-2S,2T-cFOS [nucleoplasm]",
        "sbml_type" : "species",
        "boundaryCondition" : false,
        "sbml_id" : "species_450327",
        "SUID" : 344697,
        "sbml_compartment" : "compartment_7660",
        "selected" : false,
        "cyId" : "metaid_657;metaid_96",
        "Matching_Attribute" : [ "p-2S-cJUN:p-2S,2T-cFOS [nucleoplasm]" ],
        "hasOnlySubstanceUnits" : false,
        "label" : "p-2S-cJUN:p-2S,2T-cFOS [nucleoplasm]",
        "sbml_type_ext" : "species"
      },
      "position" : {
        "x" : -1220.2852300952627,
        "y" : -437.41952643799004
      },
      "selected" : false
    }, {
      "data" : {
        "id" : "344694",
        "sbo" : "SBO:0000253",
        "constant" : false,
        "metaId" : "metaid_95",
        "Matching_Attribute_1" : [ "3xUb, 2xp-S-NFKB1(1-968):p-S,T-MAP3K8:TNIP2 [cytosol]" ],
        "compartmentCode" : 1,
        "shared_name" : "3xUb, 2xp-S-NFKB1(1-968):p-S,T-MAP3K8:TNIP2 [cytosol]",
        "sbml_type" : "species",
        "boundaryCondition" : false,
        "sbml_id" : "species_5684242",
        "SUID" : 344694,
        "sbml_compartment" : "compartment_70101",
        "selected" : false,
        "cyId" : "metaid_1114;metaid_95",
        "Matching_Attribute" : [ "3xUb, 2xp-S-NFKB1(1-968):p-S,T-MAP3K8:TNIP2 [cytosol]" ],
        "hasOnlySubstanceUnits" : false,
        "label" : "3xUb, 2xp-S-NFKB1(1-968):p-S,T-MAP3K8:TNIP2 [cytosol]",
        "sbml_type_ext" : "species"
      },
      "position" : {
        "x" : 455.2447076488779,
        "y" : -818.9953626196307
      },
      "selected" : false
    }, {
      "data" : {
        "id" : "344691",
        "sbo" : "SBO:0000253",
        "constant" : false,
        "metaId" : "metaid_94",
        "Matching_Attribute_1" : [ "p-p38 MAPK: MAPKAPK2,3 [nucleoplasm]" ],
        "compartmentCode" : 2,
        "shared_name" : "p-p38 MAPK: MAPKAPK2,3 [nucleoplasm]",
        "sbml_type" : "species",
        "boundaryCondition" : false,
        "sbml_id" : "species_450213",
        "SUID" : 344691,
        "sbml_compartment" : "compartment_7660",
        "selected" : false,
        "cyId" : "metaid_628;metaid_94",
        "Matching_Attribute" : [ "p-p38 MAPK: MAPKAPK2,3 [nucleoplasm]" ],
        "hasOnlySubstanceUnits" : false,
        "label" : "p-p38 MAPK: MAPKAPK2,3 [nucleoplasm]",
        "sbml_type_ext" : "species"
      },
      "position" : {
        "x" : -1185.9097418140127,
        "y" : -522.7680676977557
      },
      "selected" : false
    }, {
      "data" : {
        "id" : "344688",
        "constant" : false,
        "metaId" : "metaid_93",
        "Matching_Attribute_1" : [ "Phospho-NF-kappaB Inhibitor [cytosol]" ],
        "compartmentCode" : 1,
        "shared_name" : "Phospho-NF-kappaB Inhibitor [cytosol]",
        "sbml_type" : "species",
        "boundaryCondition" : false,
        "sbml_id" : "species_177678",
        "SUID" : 344688,
        "sbml_compartment" : "compartment_70101",
        "selected" : false,
        "cyId" : "metaid_1119;metaid_93",
        "Matching_Attribute" : [ "Phospho-NF-kappaB Inhibitor [cytosol]" ],
        "hasOnlySubstanceUnits" : false,
        "label" : "Phospho-NF-kappaB Inhibitor [cytosol]",
        "sbml_type_ext" : "species"
      },
      "position" : {
        "x" : 542.1779351879404,
        "y" : -606.2717908422869
      },
      "selected" : false
    }, {
      "data" : {
        "id" : "344685",
        "sbo" : "SBO:0000253",
        "constant" : false,
        "metaId" : "metaid_92",
        "Matching_Attribute_1" : [ "activated TLR4:TRIF:RIP1:FADD [endosome membrane]" ],
        "compartmentCode" : 3,
        "shared_name" : "activated TLR4:TRIF:RIP1:FADD [endosome membrane]",
        "sbml_type" : "species",
        "boundaryCondition" : false,
        "sbml_id" : "species_2562577",
        "SUID" : 344685,
        "sbml_compartment" : "compartment_74700",
        "selected" : false,
        "cyId" : "metaid_1052;metaid_92",
        "Matching_Attribute" : [ "activated TLR4:TRIF:RIP1:FADD [endosome membrane]" ],
        "hasOnlySubstanceUnits" : false,
        "label" : "activated TLR4:TRIF:RIP1:FADD [endosome membrane]",
        "sbml_type_ext" : "species"
      },
      "position" : {
        "x" : 1541.1210199047373,
        "y" : -944.5763562719744
      },
      "selected" : false
    }, {
      "data" : {
        "id" : "344682",
        "constant" : false,
        "metaId" : "metaid_91",
        "Matching_Attribute_1" : [ "p-MAPK8,9,10 [nucleoplasm]" ],
        "compartmentCode" : 2,
        "shared_name" : "p-MAPK8,9,10 [nucleoplasm]",
        "sbml_type" : "species",
        "boundaryCondition" : false,
        "sbml_id" : "species_450253",
        "SUID" : 344682,
        "sbml_compartment" : "compartment_7660",
        "selected" : false,
        "cyId" : "metaid_91;metaid_929",
        "Matching_Attribute" : [ "p-MAPK8,9,10 [nucleoplasm]" ],
        "hasOnlySubstanceUnits" : false,
        "label" : "p-MAPK8,9,10 [nucleoplasm]",
        "sbml_type_ext" : "species"
      },
      "position" : {
        "x" : -824.3557257007315,
        "y" : -568.3179944555682
      },
      "selected" : false
    }, {
      "data" : {
        "id" : "344679",
        "sbo" : "SBO:0000297",
        "constant" : false,
        "metaId" : "metaid_90",
        "Matching_Attribute_1" : [ "TRAF3 [cytosol]" ],
        "compartmentCode" : 1,
        "shared_name" : "TRAF3 [cytosol]",
        "sbml_type" : "species",
        "boundaryCondition" : false,
        "sbml_id" : "species_914241",
        "SUID" : 344679,
        "sbml_compartment" : "compartment_70101",
        "selected" : false,
        "cyId" : "metaid_1285;metaid_451;metaid_730;metaid_90",
        "Matching_Attribute" : [ "TRAF3 [cytosol]" ],
        "hasOnlySubstanceUnits" : false,
        "label" : "TRAF3 [cytosol]",
        "sbml_type_ext" : "species"
      },
      "position" : {
        "x" : 804.8318353344248,
        "y" : -1119.9472058813494
      },
      "selected" : false
    }, {
      "data" : {
        "id" : "344676",
        "constant" : false,
        "metaId" : "metaid_89",
        "Matching_Attribute_1" : [ "Activated MAPK kinases ERK1/2, JNK, p38 [nucleoplasm]" ],
        "compartmentCode" : 2,
        "shared_name" : "Activated MAPK kinases ERK1/2, JNK, p38 [nucleoplasm]",
        "sbml_type" : "species",
        "boundaryCondition" : false,
        "sbml_id" : "species_450307",
        "SUID" : 344676,
        "sbml_compartment" : "compartment_7660",
        "selected" : false,
        "cyId" : "metaid_750;metaid_89",
        "Matching_Attribute" : [ "Activated MAPK kinases ERK1/2, JNK, p38 [nucleoplasm]" ],
        "hasOnlySubstanceUnits" : false,
        "label" : "Activated MAPK kinases ERK1/2, JNK, p38 [nucleoplasm]",
        "sbml_type_ext" : "species"
      },
      "position" : {
        "x" : -1823.9027838062002,
        "y" : -717.2234509985369
      },
      "selected" : false
    }, {
      "data" : {
        "id" : "344673",
        "constant" : false,
        "metaId" : "metaid_88",
        "Matching_Attribute_1" : [ "LPS:CD14 [extracellular region]" ],
        "compartmentCode" : 5,
        "shared_name" : "LPS:CD14 [extracellular region]",
        "sbml_type" : "species",
        "boundaryCondition" : false,
        "sbml_id" : "species_166043",
        "SUID" : 344673,
        "sbml_compartment" : "compartment_984",
        "selected" : false,
        "cyId" : "metaid_1200;metaid_88",
        "Matching_Attribute" : [ "LPS:CD14 [extracellular region]" ],
        "hasOnlySubstanceUnits" : false,
        "label" : "LPS:CD14 [extracellular region]",
        "sbml_type_ext" : "species"
      },
      "position" : {
        "x" : -156.71742003666895,
        "y" : 1078.043638845213
      },
      "selected" : false
    }, {
      "data" : {
        "id" : "344670",
        "sbo" : "SBO:0000253",
        "constant" : false,
        "metaId" : "metaid_87",
        "Matching_Attribute_1" : [ "oligo-MyD88:TIRAP:BTK:activated TLR [plasma membrane]" ],
        "compartmentCode" : 4,
        "shared_name" : "oligo-MyD88:TIRAP:BTK:activated TLR [plasma membrane]",
        "sbml_type" : "species",
        "boundaryCondition" : false,
        "sbml_id" : "species_937033",
        "SUID" : 344670,
        "sbml_compartment" : "compartment_876",
        "selected" : false,
        "cyId" : "metaid_1030;metaid_87",
        "Matching_Attribute" : [ "oligo-MyD88:TIRAP:BTK:activated TLR [plasma membrane]" ],
        "hasOnlySubstanceUnits" : false,
        "label" : "oligo-MyD88:TIRAP:BTK:activated TLR [plasma membrane]",
        "sbml_type_ext" : "species"
      },
      "position" : {
        "x" : 712.0063958812998,
        "y" : 5.541525502927925
      },
      "selected" : false
    }, {
      "data" : {
        "id" : "344667",
        "sbo" : "SBO:0000253",
        "constant" : false,
        "metaId" : "metaid_86",
        "Matching_Attribute_1" : [ "N:TAK1complex [cytosol]" ],
        "compartmentCode" : 1,
        "shared_name" : "N:TAK1complex [cytosol]",
        "sbml_type" : "species",
        "boundaryCondition" : false,
        "sbml_id" : "species_9755745",
        "SUID" : 344667,
        "sbml_compartment" : "compartment_70101",
        "selected" : false,
        "cyId" : "metaid_614;metaid_86",
        "Matching_Attribute" : [ "N:TAK1complex [cytosol]" ],
        "hasOnlySubstanceUnits" : false,
        "label" : "N:TAK1complex [cytosol]",
        "sbml_type_ext" : "species"
      },
      "position" : {
        "x" : 964.3439202953623,
        "y" : -638.9092420141619
      },
      "selected" : false
    }, {
      "data" : {
        "id" : "344664",
        "sbo" : "SBO:0000253",
        "constant" : false,
        "metaId" : "metaid_85",
        "Matching_Attribute_1" : [ "CHUK:p-S177,S181-IKBKB:pUb-IKBKG [cytosol]" ],
        "compartmentCode" : 1,
        "shared_name" : "CHUK:p-S177,S181-IKBKB:pUb-IKBKG [cytosol]",
        "sbml_type" : "species",
        "boundaryCondition" : false,
        "sbml_id" : "species_202562",
        "SUID" : 344664,
        "sbml_compartment" : "compartment_70101",
        "selected" : false,
        "cyId" : "metaid_1189;metaid_85",
        "Matching_Attribute" : [ "CHUK:p-S177,S181-IKBKB:pUb-IKBKG [cytosol]" ],
        "hasOnlySubstanceUnits" : false,
        "label" : "CHUK:p-S177,S181-IKBKB:pUb-IKBKG [cytosol]",
        "sbml_type_ext" : "species"
      },
      "position" : {
        "x" : 717.0848870922373,
        "y" : -399.5090955297869
      },
      "selected" : false
    }, {
      "data" : {
        "id" : "344661",
        "sbo" : "SBO:0000297",
        "constant" : false,
        "metaId" : "metaid_84",
        "Matching_Attribute_1" : [ "PTPN4 [cytosol]" ],
        "compartmentCode" : 1,
        "shared_name" : "PTPN4 [cytosol]",
        "sbml_type" : "species",
        "boundaryCondition" : false,
        "sbml_id" : "species_8877173",
        "SUID" : 344661,
        "sbml_compartment" : "compartment_70101",
        "selected" : false,
        "cyId" : "metaid_171;metaid_84",
        "Matching_Attribute" : [ "PTPN4 [cytosol]" ],
        "hasOnlySubstanceUnits" : false,
        "label" : "PTPN4 [cytosol]",
        "sbml_type_ext" : "species"
      },
      "position" : {
        "x" : 998.0529657055185,
        "y" : -477.42883429931817
      },
      "selected" : false
    }, {
      "data" : {
        "id" : "344658",
        "sbo" : "SBO:0000297",
        "constant" : false,
        "metaId" : "metaid_83",
        "Matching_Attribute_1" : [ "MAPKAPK2 [nucleoplasm]" ],
        "compartmentCode" : 2,
        "shared_name" : "MAPKAPK2 [nucleoplasm]",
        "sbml_type" : "species",
        "boundaryCondition" : false,
        "sbml_id" : "species_199936",
        "SUID" : 344658,
        "sbml_compartment" : "compartment_7660",
        "selected" : false,
        "cyId" : "metaid_436;metaid_83",
        "Matching_Attribute" : [ "MAPKAPK2 [nucleoplasm]" ],
        "hasOnlySubstanceUnits" : false,
        "label" : "MAPKAPK2 [nucleoplasm]",
        "sbml_type_ext" : "species"
      },
      "position" : {
        "x" : -1637.4096197437002,
        "y" : -643.3733533422869
      },
      "selected" : false
    }, {
      "data" : {
        "id" : "344655",
        "sbo" : "SBO:0000297",
        "constant" : false,
        "metaId" : "metaid_70",
        "Matching_Attribute_1" : [ "FOS [nucleoplasm]" ],
        "compartmentCode" : 2,
        "shared_name" : "FOS [nucleoplasm]",
        "sbml_type" : "species",
        "boundaryCondition" : false,
        "sbml_id" : "species_450216",
        "SUID" : 344655,
        "sbml_compartment" : "compartment_7660",
        "selected" : false,
        "cyId" : "metaid_1197;metaid_70;metaid_837",
        "Matching_Attribute" : [ "FOS [nucleoplasm]" ],
        "hasOnlySubstanceUnits" : false,
        "label" : "FOS [nucleoplasm]",
        "sbml_type_ext" : "species"
      },
      "position" : {
        "x" : -1148.0771002124502,
        "y" : -533.6107801000994
      },
      "selected" : false
    }, {
      "data" : {
        "id" : "344652",
        "sbo" : "SBO:0000297",
        "constant" : false,
        "metaId" : "metaid_81",
        "Matching_Attribute_1" : [ "SARM1 [cytosol]" ],
        "compartmentCode" : 1,
        "shared_name" : "SARM1 [cytosol]",
        "sbml_type" : "species",
        "boundaryCondition" : false,
        "sbml_id" : "species_2559572",
        "SUID" : 344652,
        "sbml_compartment" : "compartment_70101",
        "selected" : false,
        "cyId" : "metaid_135;metaid_81",
        "Matching_Attribute" : [ "SARM1 [cytosol]" ],
        "hasOnlySubstanceUnits" : false,
        "label" : "SARM1 [cytosol]",
        "sbml_type_ext" : "species"
      },
      "position" : {
        "x" : 1156.5803094555185,
        "y" : -884.2949231665057
      },
      "selected" : false
    }, {
      "data" : {
        "id" : "344649",
        "sbo" : "SBO:0000253",
        "constant" : false,
        "metaId" : "metaid_80",
        "Matching_Attribute_1" : [ "CHUK:IKBKB:IKBKG:USP18 [cytosol]" ],
        "compartmentCode" : 1,
        "shared_name" : "CHUK:IKBKB:IKBKG:USP18 [cytosol]",
        "sbml_type" : "species",
        "boundaryCondition" : false,
        "sbml_id" : "species_9761338",
        "SUID" : 344649,
        "sbml_compartment" : "compartment_70101",
        "selected" : false,
        "cyId" : "metaid_1326;metaid_80",
        "Matching_Attribute" : [ "CHUK:IKBKB:IKBKG:USP18 [cytosol]" ],
        "hasOnlySubstanceUnits" : false,
        "label" : "CHUK:IKBKB:IKBKG:USP18 [cytosol]",
        "sbml_type_ext" : "species"
      },
      "position" : {
        "x" : 556.9819207836435,
        "y" : -461.8558972875994
      },
      "selected" : false
    }, {
      "data" : {
        "id" : "344646",
        "sbo" : "SBO:0000253",
        "constant" : false,
        "metaId" : "metaid_78",
        "Matching_Attribute_1" : [ "CHUK:IKBKB:IKBKG [cytosol]" ],
        "compartmentCode" : 1,
        "shared_name" : "CHUK:IKBKB:IKBKG [cytosol]",
        "sbml_type" : "species",
        "boundaryCondition" : false,
        "sbml_id" : "species_168113",
        "SUID" : 344646,
        "sbml_compartment" : "compartment_70101",
        "selected" : false,
        "cyId" : "metaid_1060;metaid_78",
        "Matching_Attribute" : [ "CHUK:IKBKB:IKBKG [cytosol]" ],
        "hasOnlySubstanceUnits" : false,
        "label" : "CHUK:IKBKB:IKBKG [cytosol]",
        "sbml_type_ext" : "species"
      },
      "position" : {
        "x" : 625.1537042309092,
        "y" : -592.9476941625994
      },
      "selected" : false
    }, {
      "data" : {
        "id" : "344643",
        "sbo" : "SBO:0000253",
        "constant" : false,
        "metaId" : "metaid_77",
        "Matching_Attribute_1" : [ "CHUK:IKBKB:IKBKG:K63polyUb-NLRX1 [cytosol]" ],
        "compartmentCode" : 1,
        "shared_name" : "CHUK:IKBKB:IKBKG:K63polyUb-NLRX1 [cytosol]",
        "sbml_type" : "species",
        "boundaryCondition" : false,
        "sbml_id" : "species_9749472",
        "SUID" : 344643,
        "sbml_compartment" : "compartment_70101",
        "selected" : false,
        "cyId" : "metaid_77;metaid_808",
        "Matching_Attribute" : [ "CHUK:IKBKB:IKBKG:K63polyUb-NLRX1 [cytosol]" ],
        "hasOnlySubstanceUnits" : false,
        "label" : "CHUK:IKBKB:IKBKG:K63polyUb-NLRX1 [cytosol]",
        "sbml_type_ext" : "species"
      },
      "position" : {
        "x" : 89.89383179438573,
        "y" : -463.7219861547869
      },
      "selected" : false
    }, {
      "data" : {
        "id" : "344640",
        "sbo" : "SBO:0000253",
        "constant" : false,
        "metaId" : "metaid_76",
        "Matching_Attribute_1" : [ "activated TLR4:TRIF:K63polyUb-TRAF3:K63polyUb-TANK:p-TBK1/p-IKBKE [endosome membrane]" ],
        "compartmentCode" : 3,
        "shared_name" : "activated TLR4:TRIF:K63polyUb-TRAF3:K63polyUb-TANK:p-TBK1/p-IKBKE [endosome membrane]",
        "sbml_type" : "species",
        "boundaryCondition" : false,
        "sbml_id" : "species_936970",
        "SUID" : 344640,
        "sbml_compartment" : "compartment_74700",
        "selected" : false,
        "cyId" : "metaid_399;metaid_76",
        "Matching_Attribute" : [ "activated TLR4:TRIF:K63polyUb-TRAF3:K63polyUb-TANK:p-TBK1/p-IKBKE [endosome membrane]" ],
        "hasOnlySubstanceUnits" : false,
        "label" : "activated TLR4:TRIF:K63polyUb-TRAF3:K63polyUb-TANK:p-TBK1/p-IKBKE [endosome membrane]",
        "sbml_type_ext" : "species"
      },
      "position" : {
        "x" : 1125.9269281078623,
        "y" : -556.9408582250994
      },
      "selected" : false
    }, {
      "data" : {
        "id" : "344637",
        "sbo" : "SBO:0000253",
        "constant" : false,
        "metaId" : "metaid_75",
        "Matching_Attribute_1" : [ "TLR4:LY96:LPS:CD14 [endosome membrane]" ],
        "compartmentCode" : 3,
        "shared_name" : "TLR4:LY96:LPS:CD14 [endosome membrane]",
        "sbml_type" : "species",
        "boundaryCondition" : false,
        "sbml_id" : "species_2201299",
        "SUID" : 344637,
        "sbml_compartment" : "compartment_74700",
        "selected" : false,
        "cyId" : "metaid_75;metaid_978",
        "Matching_Attribute" : [ "TLR4:LY96:LPS:CD14 [endosome membrane]" ],
        "hasOnlySubstanceUnits" : false,
        "label" : "TLR4:LY96:LPS:CD14 [endosome membrane]",
        "sbml_type_ext" : "species"
      },
      "position" : {
        "x" : 1459.7118402172373,
        "y" : -351.7014478247088
      },
      "selected" : false
    }, {
      "data" : {
        "id" : "344634",
        "constant" : false,
        "metaId" : "metaid_72",
        "Matching_Attribute_1" : [ "Dynamin-1/2/3 [plasma membrane]" ],
        "compartmentCode" : 4,
        "shared_name" : "Dynamin-1/2/3 [plasma membrane]",
        "sbml_type" : "species",
        "boundaryCondition" : false,
        "sbml_id" : "species_446847",
        "SUID" : 344634,
        "sbml_compartment" : "compartment_876",
        "selected" : false,
        "cyId" : "metaid_296;metaid_72",
        "Matching_Attribute" : [ "Dynamin-1/2/3 [plasma membrane]" ],
        "hasOnlySubstanceUnits" : false,
        "label" : "Dynamin-1/2/3 [plasma membrane]",
        "sbml_type_ext" : "species"
      },
      "position" : {
        "x" : 934.4299798656748,
        "y" : 309.56436028075996
      },
      "selected" : false
    }, {
      "data" : {
        "id" : "344631",
        "sbo" : "SBO:0000253",
        "constant" : false,
        "metaId" : "metaid_5;metaid_71",
        "Matching_Attribute_1" : [ "CHUK:p-S177,S181-IKBKB:IKBKG [cytosol]" ],
        "compartmentCode" : 1,
        "shared_name" : "CHUK:p-S177,S181-IKBKB:IKBKG [cytosol]",
        "sbml_type" : "species",
        "boundaryCondition" : false,
        "sbml_id" : "species_202513",
        "SUID" : 344631,
        "sbml_compartment" : "compartment_70101",
        "selected" : false,
        "cyId" : "metaid_182;metaid_71",
        "Matching_Attribute" : [ "CHUK:p-S177,S181-IKBKB:IKBKG [cytosol]" ],
        "hasOnlySubstanceUnits" : false,
        "label" : "CHUK:p-S177,S181-IKBKB:IKBKG [cytosol]",
        "sbml_type_ext" : "species"
      },
      "position" : {
        "x" : 535.7706475902842,
        "y" : -436.69677863525567
      },
      "selected" : false
    }, {
      "data" : {
        "id" : "344628",
        "constant" : false,
        "metaId" : "metaid_69",
        "Matching_Attribute_1" : [ "N4BP1(1-424), N4BP1(1-490) [cytosol]" ],
        "compartmentCode" : 1,
        "shared_name" : "N4BP1(1-424), N4BP1(1-490) [cytosol]",
        "sbml_type" : "species",
        "boundaryCondition" : false,
        "sbml_id" : "species_9757962",
        "SUID" : 344628,
        "sbml_compartment" : "compartment_70101",
        "selected" : false,
        "cyId" : "metaid_577;metaid_69",
        "Matching_Attribute" : [ "N4BP1(1-424), N4BP1(1-490) [cytosol]" ],
        "hasOnlySubstanceUnits" : false,
        "label" : "N4BP1(1-424), N4BP1(1-490) [cytosol]",
        "sbml_type_ext" : "species"
      },
      "position" : {
        "x" : 771.2892327953623,
        "y" : -1079.3817761938494
      },
      "selected" : false
    }, {
      "data" : {
        "id" : "344625",
        "sbo" : "SBO:0000253",
        "constant" : false,
        "metaId" : "metaid_68",
        "Matching_Attribute_1" : [ "p-S,2T-IRAK4:oligo-MyD88:TIRAP:activated TLR receptor [plasma membrane]" ],
        "compartmentCode" : 4,
        "shared_name" : "p-S,2T-IRAK4:oligo-MyD88:TIRAP:activated TLR receptor [plasma membrane]",
        "sbml_type" : "species",
        "boundaryCondition" : false,
        "sbml_id" : "species_937048",
        "SUID" : 344625,
        "sbml_compartment" : "compartment_876",
        "selected" : false,
        "cyId" : "metaid_1006;metaid_68",
        "Matching_Attribute" : [ "p-S,2T-IRAK4:oligo-MyD88:TIRAP:activated TLR receptor [plasma membrane]" ],
        "hasOnlySubstanceUnits" : false,
        "label" : "p-S,2T-IRAK4:oligo-MyD88:TIRAP:activated TLR receptor [plasma membrane]",
        "sbml_type_ext" : "species"
      },
      "position" : {
        "x" : 750.736681525831,
        "y" : 261.96958794189277
      },
      "selected" : false
    }, {
      "data" : {
        "id" : "344622",
        "sbo" : "SBO:0000253",
        "constant" : false,
        "metaId" : "metaid_67",
        "Matching_Attribute_1" : [ "IRAK1:p-S,2T-IRAK4 :oligo-MyD88:TIRAP:activated TLR [plasma membrane]" ],
        "compartmentCode" : 4,
        "shared_name" : "IRAK1:p-S,2T-IRAK4 :oligo-MyD88:TIRAP:activated TLR [plasma membrane]",
        "sbml_type" : "species",
        "boundaryCondition" : false,
        "sbml_id" : "species_937018",
        "SUID" : 344622,
        "sbml_compartment" : "compartment_876",
        "selected" : false,
        "cyId" : "metaid_67;metaid_887",
        "Matching_Attribute" : [ "IRAK1:p-S,2T-IRAK4 :oligo-MyD88:TIRAP:activated TLR [plasma membrane]" ],
        "hasOnlySubstanceUnits" : false,
        "label" : "IRAK1:p-S,2T-IRAK4 :oligo-MyD88:TIRAP:activated TLR [plasma membrane]",
        "sbml_type_ext" : "species"
      },
      "position" : {
        "x" : 134.06341606867772,
        "y" : 202.64057793212714
      },
      "selected" : false
    }, {
      "data" : {
        "id" : "344619",
        "sbo" : "SBO:0000253",
        "constant" : false,
        "metaId" : "metaid_66",
        "Matching_Attribute_1" : [ "LPS:secreted CD14 [extracellular region]" ],
        "compartmentCode" : 5,
        "shared_name" : "LPS:secreted CD14 [extracellular region]",
        "sbml_type" : "species",
        "boundaryCondition" : false,
        "sbml_id" : "species_166026",
        "SUID" : 344619,
        "sbml_compartment" : "compartment_984",
        "selected" : false,
        "cyId" : "metaid_66;metaid_675",
        "Matching_Attribute" : [ "LPS:secreted CD14 [extracellular region]" ],
        "hasOnlySubstanceUnits" : false,
        "label" : "LPS:secreted CD14 [extracellular region]",
        "sbml_type_ext" : "species"
      },
      "position" : {
        "x" : -957.7635015796377,
        "y" : 1583.720396657713
      },
      "selected" : false
    }, {
      "data" : {
        "id" : "344616",
        "sbo" : "SBO:0000253",
        "constant" : false,
        "metaId" : "metaid_65",
        "Matching_Attribute_1" : [ "NFkB inhibitor:NFkB complex [cytosol]" ],
        "compartmentCode" : 1,
        "shared_name" : "NFkB inhibitor:NFkB complex [cytosol]",
        "sbml_type" : "species",
        "boundaryCondition" : false,
        "sbml_id" : "species_168130",
        "SUID" : 344616,
        "sbml_compartment" : "compartment_70101",
        "selected" : false,
        "cyId" : "metaid_601;metaid_65",
        "Matching_Attribute" : [ "NFkB inhibitor:NFkB complex [cytosol]" ],
        "hasOnlySubstanceUnits" : false,
        "label" : "NFkB inhibitor:NFkB complex [cytosol]",
        "sbml_type_ext" : "species"
      },
      "position" : {
        "x" : 537.0532098461435,
        "y" : -816.2225354711932
      },
      "selected" : false
    }, {
      "data" : {
        "id" : "344613",
        "sbo" : "SBO:0000253",
        "constant" : false,
        "metaId" : "metaid_64",
        "Matching_Attribute_1" : [ "TIRAP:PI(4,5)P2 [plasma membrane]" ],
        "compartmentCode" : 4,
        "shared_name" : "TIRAP:PI(4,5)P2 [plasma membrane]",
        "sbml_type" : "species",
        "boundaryCondition" : false,
        "sbml_id" : "species_2559415",
        "SUID" : 344613,
        "sbml_compartment" : "compartment_876",
        "selected" : false,
        "cyId" : "metaid_47;metaid_64",
        "Matching_Attribute" : [ "TIRAP:PI(4,5)P2 [plasma membrane]" ],
        "hasOnlySubstanceUnits" : false,
        "label" : "TIRAP:PI(4,5)P2 [plasma membrane]",
        "sbml_type_ext" : "species"
      },
      "position" : {
        "x" : 212.74259430659276,
        "y" : 416.2724291284162
      },
      "selected" : false
    }, {
      "data" : {
        "id" : "344610",
        "sbo" : "SBO:0000297",
        "constant" : false,
        "metaId" : "metaid_63",
        "Matching_Attribute_1" : [ "ECSIT [cytosol]" ],
        "compartmentCode" : 1,
        "shared_name" : "ECSIT [cytosol]",
        "sbml_type" : "species",
        "boundaryCondition" : false,
        "sbml_id" : "species_168064",
        "SUID" : 344610,
        "sbml_compartment" : "compartment_70101",
        "selected" : false,
        "cyId" : "metaid_482;metaid_63",
        "Matching_Attribute" : [ "ECSIT [cytosol]" ],
        "hasOnlySubstanceUnits" : false,
        "label" : "ECSIT [cytosol]",
        "sbml_type_ext" : "species"
      },
      "position" : {
        "x" : 744.3732782055185,
        "y" : -650.6959241430682
      },
      "selected" : false
    }, {
      "data" : {
        "id" : "344607",
        "sbo" : "SBO:0000253",
        "constant" : false,
        "metaId" : "metaid_6;metaid_62",
        "Matching_Attribute_1" : [ "NFKB1(1-433), NFKB2(1-454):RELA [cytosol]" ],
        "compartmentCode" : 1,
        "shared_name" : "NFKB1(1-433), NFKB2(1-454):RELA [cytosol]",
        "sbml_type" : "species",
        "boundaryCondition" : false,
        "sbml_id" : "species_168155",
        "SUID" : 344607,
        "sbml_compartment" : "compartment_70101",
        "selected" : false,
        "cyId" : "metaid_62;metaid_976",
        "Matching_Attribute" : [ "NFKB1(1-433), NFKB2(1-454):RELA [cytosol]" ],
        "hasOnlySubstanceUnits" : false,
        "label" : "NFKB1(1-433), NFKB2(1-454):RELA [cytosol]",
        "sbml_type_ext" : "species"
      },
      "position" : {
        "x" : 226.52826554072362,
        "y" : -629.7381604711932
      },
      "selected" : false
    }, {
      "data" : {
        "id" : "344604",
        "sbo" : "SBO:0000297",
        "constant" : false,
        "metaId" : "metaid_61",
        "Matching_Attribute_1" : [ "MAP3K1 [cytosol]" ],
        "compartmentCode" : 1,
        "shared_name" : "MAP3K1 [cytosol]",
        "sbml_type" : "species",
        "boundaryCondition" : false,
        "sbml_id" : "species_166866",
        "SUID" : 344604,
        "sbml_compartment" : "compartment_70101",
        "selected" : false,
        "cyId" : "metaid_1358;metaid_428;metaid_61",
        "Matching_Attribute" : [ "MAP3K1 [cytosol]" ],
        "hasOnlySubstanceUnits" : false,
        "label" : "MAP3K1 [cytosol]",
        "sbml_type_ext" : "species"
      },
      "position" : {
        "x" : 513.9425531078623,
        "y" : -657.8056653540057
      },
      "selected" : false
    }, {
      "data" : {
        "id" : "344601",
        "sbo" : "SBO:0000297",
        "constant" : false,
        "metaId" : "metaid_60",
        "Matching_Attribute_1" : [ "TRAF6 [cytosol]" ],
        "compartmentCode" : 1,
        "shared_name" : "TRAF6 [cytosol]",
        "sbml_type" : "species",
        "boundaryCondition" : false,
        "sbml_id" : "species_166366",
        "SUID" : 344601,
        "sbml_compartment" : "compartment_70101",
        "selected" : false,
        "cyId" : "metaid_60;metaid_937",
        "Matching_Attribute" : [ "TRAF6 [cytosol]" ],
        "hasOnlySubstanceUnits" : false,
        "label" : "TRAF6 [cytosol]",
        "sbml_type_ext" : "species"
      },
      "position" : {
        "x" : 864.3661981273935,
        "y" : -190.9990094702166
      },
      "selected" : false
    }, {
      "data" : {
        "id" : "344598",
        "sbo" : "SBO:0000297",
        "constant" : false,
        "metaId" : "metaid_58",
        "Matching_Attribute_1" : [ "RIPK1 [cytosol]" ],
        "compartmentCode" : 1,
        "shared_name" : "RIPK1 [cytosol]",
        "sbml_type" : "species",
        "boundaryCondition" : false,
        "sbml_id" : "species_168651",
        "SUID" : 344598,
        "sbml_compartment" : "compartment_70101",
        "selected" : false,
        "cyId" : "metaid_58;metaid_655",
        "Matching_Attribute" : [ "RIPK1 [cytosol]" ],
        "hasOnlySubstanceUnits" : false,
        "label" : "RIPK1 [cytosol]",
        "sbml_type_ext" : "species"
      },
      "position" : {
        "x" : 749.4340692211435,
        "y" : -776.5791638891619
      },
      "selected" : false
    }, {
      "data" : {
        "id" : "344595",
        "sbo" : "SBO:0000297",
        "constant" : false,
        "metaId" : "metaid_57",
        "Matching_Attribute_1" : [ "FADD [cytosol]" ],
        "compartmentCode" : 1,
        "shared_name" : "FADD [cytosol]",
        "sbml_type" : "species",
        "boundaryCondition" : false,
        "sbml_id" : "species_54639",
        "SUID" : 344595,
        "sbml_compartment" : "compartment_70101",
        "selected" : false,
        "cyId" : "metaid_499;metaid_57",
        "Matching_Attribute" : [ "FADD [cytosol]" ],
        "hasOnlySubstanceUnits" : false,
        "label" : "FADD [cytosol]",
        "sbml_type_ext" : "species"
      },
      "position" : {
        "x" : 828.7518792797373,
        "y" : -994.6552136938494
      },
      "selected" : false
    }, {
      "data" : {
        "id" : "344592",
        "constant" : false,
        "metaId" : "metaid_56",
        "Matching_Attribute_1" : [ "p-S218,T222-MAP2K3, p-S207,T211-MAP2K6 [cytosol]" ],
        "compartmentCode" : 1,
        "shared_name" : "p-S218,T222-MAP2K3, p-S207,T211-MAP2K6 [cytosol]",
        "sbml_type" : "species",
        "boundaryCondition" : false,
        "sbml_id" : "species_167984",
        "SUID" : 344592,
        "sbml_compartment" : "compartment_70101",
        "selected" : false,
        "cyId" : "metaid_56;metaid_917",
        "Matching_Attribute" : [ "p-S218,T222-MAP2K3, p-S207,T211-MAP2K6 [cytosol]" ],
        "hasOnlySubstanceUnits" : false,
        "label" : "p-S218,T222-MAP2K3, p-S207,T211-MAP2K6 [cytosol]",
        "sbml_type_ext" : "species"
      },
      "position" : {
        "x" : 211.57953125727636,
        "y" : -691.2271741430682
      },
      "selected" : false
    }, {
      "data" : {
        "id" : "344589",
        "sbo" : "SBO:0000253",
        "constant" : false,
        "metaId" : "metaid_55",
        "Matching_Attribute_1" : [ "MyD88:TIRAP:BTK:activated TLR2/4 [plasma membrane]" ],
        "compartmentCode" : 4,
        "shared_name" : "MyD88:TIRAP:BTK:activated TLR2/4 [plasma membrane]",
        "sbml_type" : "species",
        "boundaryCondition" : false,
        "sbml_id" : "species_166062",
        "SUID" : 344589,
        "sbml_compartment" : "compartment_876",
        "selected" : false,
        "cyId" : "metaid_55;metaid_665",
        "Matching_Attribute" : [ "MyD88:TIRAP:BTK:activated TLR2/4 [plasma membrane]" ],
        "hasOnlySubstanceUnits" : false,
        "label" : "MyD88:TIRAP:BTK:activated TLR2/4 [plasma membrane]",
        "sbml_type_ext" : "species"
      },
      "position" : {
        "x" : 766.300158088331,
        "y" : 132.63911308837714
      },
      "selected" : false
    }, {
      "data" : {
        "id" : "344586",
        "sbo" : "SBO:0000289",
        "constant" : false,
        "metaId" : "metaid_53",
        "Matching_Attribute_1" : [ "p-T,Y MAPK dimers [nucleoplasm]" ],
        "compartmentCode" : 2,
        "shared_name" : "p-T,Y MAPK dimers [nucleoplasm]",
        "sbml_type" : "species",
        "boundaryCondition" : false,
        "sbml_id" : "species_198701",
        "SUID" : 344586,
        "sbml_compartment" : "compartment_7660",
        "selected" : false,
        "cyId" : "metaid_1193;metaid_53",
        "Matching_Attribute" : [ "p-T,Y MAPK dimers [nucleoplasm]" ],
        "hasOnlySubstanceUnits" : false,
        "label" : "p-T,Y MAPK dimers [nucleoplasm]",
        "sbml_type_ext" : "species"
      },
      "position" : {
        "x" : -1362.5459722827627,
        "y" : -825.6214002172869
      },
      "selected" : false
    }, {
      "data" : {
        "id" : "344583",
        "constant" : false,
        "metaId" : "metaid_52",
        "Matching_Attribute_1" : [ "K63-linked polyUb TRAF6 complexes [endosome membrane]" ],
        "compartmentCode" : 3,
        "shared_name" : "K63-linked polyUb TRAF6 complexes [endosome membrane]",
        "sbml_type" : "species",
        "boundaryCondition" : false,
        "sbml_id" : "species_975153",
        "SUID" : 344583,
        "sbml_compartment" : "compartment_74700",
        "selected" : false,
        "cyId" : "metaid_1227;metaid_52",
        "Matching_Attribute" : [ "K63-linked polyUb TRAF6 complexes [endosome membrane]" ],
        "hasOnlySubstanceUnits" : false,
        "label" : "K63-linked polyUb TRAF6 complexes [endosome membrane]",
        "sbml_type_ext" : "species"
      },
      "position" : {
        "x" : 1207.7347894359873,
        "y" : -862.1948865454119
      },
      "selected" : false
    }, {
      "data" : {
        "id" : "344580",
        "sbo" : "SBO:0000297",
        "constant" : false,
        "metaId" : "metaid_46;metaid_51",
        "Matching_Attribute_1" : [ "NFKB1 [cytosol]" ],
        "compartmentCode" : 1,
        "shared_name" : "NFKB1 [cytosol]",
        "sbml_type" : "species",
        "boundaryCondition" : false,
        "sbml_id" : "species_451619",
        "SUID" : 344580,
        "sbml_compartment" : "compartment_70101",
        "selected" : false,
        "cyId" : "metaid_1356;metaid_24;metaid_46",
        "Matching_Attribute" : [ "NFKB1 [cytosol]" ],
        "hasOnlySubstanceUnits" : false,
        "label" : "NFKB1 [cytosol]",
        "sbml_type_ext" : "species"
      },
      "position" : {
        "x" : 771.4528070141123,
        "y" : -685.7072766821307
      },
      "selected" : false
    }, {
      "data" : {
        "id" : "344577",
        "sbo" : "SBO:0000253",
        "constant" : false,
        "metaId" : "metaid_49",
        "Matching_Attribute_1" : [ "TRAF6:hp-IRAK1:p-IRAK4:oligo-MyD88:TIRAP:activated TLR [plasma membrane]" ],
        "compartmentCode" : 4,
        "shared_name" : "TRAF6:hp-IRAK1:p-IRAK4:oligo-MyD88:TIRAP:activated TLR [plasma membrane]",
        "sbml_type" : "species",
        "boundaryCondition" : false,
        "sbml_id" : "species_937053",
        "SUID" : 344577,
        "sbml_compartment" : "compartment_876",
        "selected" : false,
        "cyId" : "metaid_457;metaid_49",
        "Matching_Attribute" : [ "TRAF6:hp-IRAK1:p-IRAK4:oligo-MyD88:TIRAP:activated TLR [plasma membrane]" ],
        "hasOnlySubstanceUnits" : false,
        "label" : "TRAF6:hp-IRAK1:p-IRAK4:oligo-MyD88:TIRAP:activated TLR [plasma membrane]",
        "sbml_type_ext" : "species"
      },
      "position" : {
        "x" : 815.7046380687998,
        "y" : 393.54077019286933
      },
      "selected" : false
    }, {
      "data" : {
        "id" : "344574",
        "sbo" : "SBO:0000297",
        "constant" : false,
        "metaId" : "metaid_48",
        "Matching_Attribute_1" : [ "TANK [cytosol]" ],
        "compartmentCode" : 1,
        "shared_name" : "TANK [cytosol]",
        "sbml_type" : "species",
        "boundaryCondition" : false,
        "sbml_id" : "species_933407",
        "SUID" : 344574,
        "sbml_compartment" : "compartment_70101",
        "selected" : false,
        "cyId" : "metaid_48;metaid_636",
        "Matching_Attribute" : [ "TANK [cytosol]" ],
        "hasOnlySubstanceUnits" : false,
        "label" : "TANK [cytosol]",
        "sbml_type_ext" : "species"
      },
      "position" : {
        "x" : 908.1022821117685,
        "y" : -1161.7995008032244
      },
      "selected" : false
    }, {
      "data" : {
        "id" : "344571",
        "sbo" : "SBO:0000253",
        "constant" : false,
        "metaId" : "metaid_47",
        "Matching_Attribute_1" : [ "p-3S,3T-IRAK1:p-S,2T-IRAK4:oligo-MyD88:TIRAP:activated TLR [plasma membrane]" ],
        "compartmentCode" : 4,
        "shared_name" : "p-3S,3T-IRAK1:p-S,2T-IRAK4:oligo-MyD88:TIRAP:activated TLR [plasma membrane]",
        "sbml_type" : "species",
        "boundaryCondition" : false,
        "sbml_id" : "species_166360",
        "SUID" : 344571,
        "sbml_compartment" : "compartment_876",
        "selected" : false,
        "cyId" : "metaid_448;metaid_47",
        "Matching_Attribute" : [ "p-3S,3T-IRAK1:p-S,2T-IRAK4:oligo-MyD88:TIRAP:activated TLR [plasma membrane]" ],
        "hasOnlySubstanceUnits" : false,
        "label" : "p-3S,3T-IRAK1:p-S,2T-IRAK4:oligo-MyD88:TIRAP:activated TLR [plasma membrane]",
        "sbml_type_ext" : "species"
      },
      "position" : {
        "x" : 844.8960443187998,
        "y" : 339.0382982690412
      },
      "selected" : false
    }, {
      "data" : {
        "id" : "344568",
        "sbo" : "SBO:0000297",
        "constant" : false,
        "metaId" : "metaid_45",
        "Matching_Attribute_1" : [ "USP14 [cytosol]" ],
        "compartmentCode" : 1,
        "shared_name" : "USP14 [cytosol]",
        "sbml_type" : "species",
        "boundaryCondition" : false,
        "sbml_id" : "species_5689541",
        "SUID" : 344568,
        "sbml_compartment" : "compartment_70101",
        "selected" : false,
        "cyId" : "metaid_45;metaid_962",
        "Matching_Attribute" : [ "USP14 [cytosol]" ],
        "hasOnlySubstanceUnits" : false,
        "label" : "USP14 [cytosol]",
        "sbml_type_ext" : "species"
      },
      "position" : {
        "x" : 692.3220697094248,
        "y" : -997.4843152563494
      },
      "selected" : false
    }, {
      "data" : {
        "id" : "344565",
        "sbo" : "SBO:0000253",
        "constant" : false,
        "metaId" : "metaid_44",
        "Matching_Attribute_1" : [ "activated TLR4:TICAM1:K63pUb-TRAF6:free K63pUb:activated TAK1 complex [endosome membrane]" ],
        "compartmentCode" : 3,
        "shared_name" : "activated TLR4:TICAM1:K63pUb-TRAF6:free K63pUb:activated TAK1 complex [endosome membrane]",
        "sbml_type" : "species",
        "boundaryCondition" : false,
        "sbml_id" : "species_936946",
        "SUID" : 344565,
        "sbml_compartment" : "compartment_74700",
        "selected" : false,
        "cyId" : "metaid_1099;metaid_44",
        "Matching_Attribute" : [ "activated TLR4:TICAM1:K63pUb-TRAF6:free K63pUb:activated TAK1 complex [endosome membrane]" ],
        "hasOnlySubstanceUnits" : false,
        "label" : "activated TLR4:TICAM1:K63pUb-TRAF6:free K63pUb:activated TAK1 complex [endosome membrane]",
        "sbml_type_ext" : "species"
      },
      "position" : {
        "x" : 1055.7939325023935,
        "y" : -691.2716687719744
      },
      "selected" : false
    }, {
      "data" : {
        "id" : "344562",
        "sbo" : "SBO:0000253",
        "constant" : false,
        "metaId" : "metaid_43",
        "Matching_Attribute_1" : [ "p-IRAK2:p-IRAK4:oligo-MyD88:TIRAP:activated TLR [plasma membrane]" ],
        "compartmentCode" : 4,
        "shared_name" : "p-IRAK2:p-IRAK4:oligo-MyD88:TIRAP:activated TLR [plasma membrane]",
        "sbml_type" : "species",
        "boundaryCondition" : false,
        "sbml_id" : "species_937055",
        "SUID" : 344562,
        "sbml_compartment" : "compartment_876",
        "selected" : false,
        "cyId" : "metaid_312;metaid_43",
        "Matching_Attribute" : [ "p-IRAK2:p-IRAK4:oligo-MyD88:TIRAP:activated TLR [plasma membrane]" ],
        "hasOnlySubstanceUnits" : false,
        "label" : "p-IRAK2:p-IRAK4:oligo-MyD88:TIRAP:activated TLR [plasma membrane]",
        "sbml_type_ext" : "species"
      },
      "position" : {
        "x" : 623.3006768871592,
        "y" : 324.35888542724433
      },
      "selected" : false
    }, {
      "data" : {
        "id" : "344559",
        "sbo" : "SBO:0000297",
        "constant" : false,
        "metaId" : "metaid_41",
        "Matching_Attribute_1" : [ "N4BP1 [cytosol]" ],
        "compartmentCode" : 1,
        "shared_name" : "N4BP1 [cytosol]",
        "sbml_type" : "species",
        "boundaryCondition" : false,
        "sbml_id" : "species_9757941",
        "SUID" : 344559,
        "sbml_compartment" : "compartment_70101",
        "selected" : false,
        "cyId" : "metaid_1334;metaid_41",
        "Matching_Attribute" : [ "N4BP1 [cytosol]" ],
        "hasOnlySubstanceUnits" : false,
        "label" : "N4BP1 [cytosol]",
        "sbml_type_ext" : "species"
      },
      "position" : {
        "x" : 607.9304376293467,
        "y" : -904.8120130102557
      },
      "selected" : false
    }, {
      "data" : {
        "id" : "344556",
        "sbo" : "SBO:0000253",
        "constant" : false,
        "metaId" : "metaid_40",
        "Matching_Attribute_1" : [ "NFKB1:p-S400-MAP3K8:TNIP2 [cytosol]" ],
        "compartmentCode" : 1,
        "shared_name" : "NFKB1:p-S400-MAP3K8:TNIP2 [cytosol]",
        "sbml_type" : "species",
        "boundaryCondition" : false,
        "sbml_id" : "species_5687880",
        "SUID" : 344556,
        "sbml_compartment" : "compartment_70101",
        "selected" : false,
        "cyId" : "metaid_1067;metaid_40",
        "Matching_Attribute" : [ "NFKB1:p-S400-MAP3K8:TNIP2 [cytosol]" ],
        "hasOnlySubstanceUnits" : false,
        "label" : "NFKB1:p-S400-MAP3K8:TNIP2 [cytosol]",
        "sbml_type_ext" : "species"
      },
      "position" : {
        "x" : 513.034288947706,
        "y" : -381.49179206299004
      },
      "selected" : false
    }, {
      "data" : {
        "id" : "344553",
        "sbo" : "SBO:0000253",
        "constant" : false,
        "metaId" : "metaid_39",
        "Matching_Attribute_1" : [ "PP2A-ABdeltaC complex [nucleoplasm]" ],
        "compartmentCode" : 2,
        "shared_name" : "PP2A-ABdeltaC complex [nucleoplasm]",
        "sbml_type" : "species",
        "boundaryCondition" : false,
        "sbml_id" : "species_165970",
        "SUID" : 344553,
        "sbml_compartment" : "compartment_7660",
        "selected" : false,
        "cyId" : "metaid_3;metaid_39",
        "Matching_Attribute" : [ "PP2A-ABdeltaC complex [nucleoplasm]" ],
        "hasOnlySubstanceUnits" : false,
        "label" : "PP2A-ABdeltaC complex [nucleoplasm]",
        "sbml_type_ext" : "species"
      },
      "position" : {
        "x" : -1374.9944586108877,
        "y" : -234.19970832275567
      },
      "selected" : false
    }, {
      "data" : {
        "id" : "344550",
        "constant" : false,
        "metaId" : "metaid_38",
        "Matching_Attribute_1" : [ "IRF3,IRF7 [cytosol]" ],
        "compartmentCode" : 1,
        "shared_name" : "IRF3,IRF7 [cytosol]",
        "sbml_type" : "species",
        "boundaryCondition" : false,
        "sbml_id" : "species_450317",
        "SUID" : 344550,
        "sbml_compartment" : "compartment_70101",
        "selected" : false,
        "cyId" : "metaid_1061;metaid_38",
        "Matching_Attribute" : [ "IRF3,IRF7 [cytosol]" ],
        "hasOnlySubstanceUnits" : false,
        "label" : "IRF3,IRF7 [cytosol]",
        "sbml_type_ext" : "species"
      },
      "position" : {
        "x" : 984.214464728956,
        "y" : -975.9920056860369
      },
      "selected" : false
    }, {
      "data" : {
        "id" : "344547",
        "sbo" : "SBO:0000297",
        "constant" : false,
        "metaId" : "metaid_37",
        "Matching_Attribute_1" : [ "TNIP2 [cytosol]" ],
        "compartmentCode" : 1,
        "shared_name" : "TNIP2 [cytosol]",
        "sbml_type" : "species",
        "boundaryCondition" : false,
        "sbml_id" : "species_451661",
        "SUID" : 344547,
        "sbml_compartment" : "compartment_70101",
        "selected" : false,
        "cyId" : "metaid_37;metaid_833",
        "Matching_Attribute" : [ "TNIP2 [cytosol]" ],
        "hasOnlySubstanceUnits" : false,
        "label" : "TNIP2 [cytosol]",
        "sbml_type_ext" : "species"
      },
      "position" : {
        "x" : 773.848009650831,
        "y" : -696.7675183813494
      },
      "selected" : false
    }, {
      "data" : {
        "id" : "344544",
        "sbo" : "SBO:0000253",
        "constant" : false,
        "metaId" : "metaid_36",
        "Matching_Attribute_1" : [ "p-IRAK2:K63-linked pUb oligo-TRAF6 [plasma membrane]" ],
        "compartmentCode" : 4,
        "shared_name" : "p-IRAK2:K63-linked pUb oligo-TRAF6 [plasma membrane]",
        "sbml_type" : "species",
        "boundaryCondition" : false,
        "sbml_id" : "species_936988",
        "SUID" : 344544,
        "sbml_compartment" : "compartment_876",
        "selected" : false,
        "cyId" : "metaid_36;metaid_530",
        "Matching_Attribute" : [ "p-IRAK2:K63-linked pUb oligo-TRAF6 [plasma membrane]" ],
        "hasOnlySubstanceUnits" : false,
        "label" : "p-IRAK2:K63-linked pUb oligo-TRAF6 [plasma membrane]",
        "sbml_type_ext" : "species"
      },
      "position" : {
        "x" : 417.36754090083105,
        "y" : 138.95174278808418
      },
      "selected" : false
    }, {
      "data" : {
        "id" : "344541",
        "sbo" : "SBO:0000297",
        "constant" : false,
        "metaId" : "metaid_35",
        "Matching_Attribute_1" : [ "TIRAP [cytosol]" ],
        "compartmentCode" : 1,
        "shared_name" : "TIRAP [cytosol]",
        "sbml_type" : "species",
        "boundaryCondition" : false,
        "sbml_id" : "species_166141",
        "SUID" : 344541,
        "sbml_compartment" : "compartment_70101",
        "selected" : false,
        "cyId" : "metaid_1065;metaid_35",
        "Matching_Attribute" : [ "TIRAP [cytosol]" ],
        "hasOnlySubstanceUnits" : false,
        "label" : "TIRAP [cytosol]",
        "sbml_type_ext" : "species"
      },
      "position" : {
        "x" : 495.9347406078623,
        "y" : -178.13116584228692
      },
      "selected" : false
    }, {
      "data" : {
        "id" : "344538",
        "sbo" : "SBO:0000253",
        "constant" : false,
        "metaId" : "metaid_34",
        "Matching_Attribute_1" : [ "K63polyUb-TRAF3:TICAM1:TRAM:TLR4:LY96:LPS:CD14 [endosome membrane]" ],
        "compartmentCode" : 3,
        "shared_name" : "K63polyUb-TRAF3:TICAM1:TRAM:TLR4:LY96:LPS:CD14 [endosome membrane]",
        "sbml_type" : "species",
        "boundaryCondition" : false,
        "sbml_id" : "species_2213008",
        "SUID" : 344538,
        "sbml_compartment" : "compartment_74700",
        "selected" : false,
        "cyId" : "metaid_18;metaid_34",
        "Matching_Attribute" : [ "K63polyUb-TRAF3:TICAM1:TRAM:TLR4:LY96:LPS:CD14 [endosome membrane]" ],
        "hasOnlySubstanceUnits" : false,
        "label" : "K63polyUb-TRAF3:TICAM1:TRAM:TLR4:LY96:LPS:CD14 [endosome membrane]",
        "sbml_type_ext" : "species"
      },
      "position" : {
        "x" : 1327.2705560375498,
        "y" : -883.7091687719744
      },
      "selected" : false
    }, {
      "data" : {
        "id" : "344535",
        "sbo" : "SBO:0000253",
        "constant" : false,
        "metaId" : "metaid_33",
        "Matching_Attribute_1" : [ "TIRAP:PI(4,5)P2:BTK:activated TLR2/4 [plasma membrane]" ],
        "compartmentCode" : 4,
        "shared_name" : "TIRAP:PI(4,5)P2:BTK:activated TLR2/4 [plasma membrane]",
        "sbml_type" : "species",
        "boundaryCondition" : false,
        "sbml_id" : "species_2201331",
        "SUID" : 344535,
        "sbml_compartment" : "compartment_876",
        "selected" : false,
        "cyId" : "metaid_33;metaid_374",
        "Matching_Attribute" : [ "TIRAP:PI(4,5)P2:BTK:activated TLR2/4 [plasma membrane]" ],
        "hasOnlySubstanceUnits" : false,
        "label" : "TIRAP:PI(4,5)P2:BTK:activated TLR2/4 [plasma membrane]",
        "sbml_type_ext" : "species"
      },
      "position" : {
        "x" : 47.93332154047948,
        "y" : 111.6360880334455
      },
      "selected" : false
    }, {
      "data" : {
        "id" : "344532",
        "constant" : false,
        "metaId" : "metaid_32",
        "Matching_Attribute_1" : [ "p-S218,S222-MAP2K1,p-S257,T261-MAP2K4 [cytosol]" ],
        "compartmentCode" : 1,
        "shared_name" : "p-S218,S222-MAP2K1,p-S257,T261-MAP2K4 [cytosol]",
        "sbml_type" : "species",
        "boundaryCondition" : false,
        "sbml_id" : "species_451654",
        "SUID" : 344532,
        "sbml_compartment" : "compartment_70101",
        "selected" : false,
        "cyId" : "metaid_1178;metaid_32",
        "Matching_Attribute" : [ "p-S218,S222-MAP2K1,p-S257,T261-MAP2K4 [cytosol]" ],
        "hasOnlySubstanceUnits" : false,
        "label" : "p-S218,S222-MAP2K1,p-S257,T261-MAP2K4 [cytosol]",
        "sbml_type_ext" : "species"
      },
      "position" : {
        "x" : 613.0323663402842,
        "y" : -442.48629889892754
      },
      "selected" : false
    }, {
      "data" : {
        "id" : "344529",
        "sbo" : "SBO:0000297",
        "constant" : false,
        "metaId" : "metaid_31",
        "Matching_Attribute_1" : [ "CD14 [extracellular region]" ],
        "compartmentCode" : 5,
        "shared_name" : "CD14 [extracellular region]",
        "sbml_type" : "species",
        "boundaryCondition" : false,
        "sbml_id" : "species_166025",
        "SUID" : 344529,
        "sbml_compartment" : "compartment_984",
        "selected" : false,
        "cyId" : "metaid_1351;metaid_31",
        "Matching_Attribute" : [ "CD14 [extracellular region]" ],
        "hasOnlySubstanceUnits" : false,
        "label" : "CD14 [extracellular region]",
        "sbml_type_ext" : "species"
      },
      "position" : {
        "x" : -833.4538702319815,
        "y" : 1557.1616808374006
      },
      "selected" : false
    }, {
      "data" : {
        "id" : "344526",
        "sbo" : "SBO:0000297",
        "constant" : false,
        "metaId" : "metaid_30",
        "Matching_Attribute_1" : [ "MYD88 [cytosol]" ],
        "compartmentCode" : 1,
        "shared_name" : "MYD88 [cytosol]",
        "sbml_type" : "species",
        "boundaryCondition" : false,
        "sbml_id" : "species_166059",
        "SUID" : 344526,
        "sbml_compartment" : "compartment_70101",
        "selected" : false,
        "cyId" : "metaid_178;metaid_30",
        "Matching_Attribute" : [ "MYD88 [cytosol]" ],
        "hasOnlySubstanceUnits" : false,
        "label" : "MYD88 [cytosol]",
        "sbml_type_ext" : "species"
      },
      "position" : {
        "x" : 985.9272332836435,
        "y" : -324.9870008032244
      },
      "selected" : false
    }, {
      "data" : {
        "id" : "344523",
        "constant" : false,
        "metaId" : "metaid_29",
        "Matching_Attribute_1" : [ "RIP1 ubiqutin ligases [cytosol]" ],
        "compartmentCode" : 1,
        "shared_name" : "RIP1 ubiqutin ligases [cytosol]",
        "sbml_type" : "species",
        "boundaryCondition" : false,
        "sbml_id" : "species_2569050",
        "SUID" : 344523,
        "sbml_compartment" : "compartment_70101",
        "selected" : false,
        "cyId" : "metaid_1340;metaid_29",
        "Matching_Attribute" : [ "RIP1 ubiqutin ligases [cytosol]" ],
        "hasOnlySubstanceUnits" : false,
        "label" : "RIP1 ubiqutin ligases [cytosol]",
        "sbml_type_ext" : "species"
      },
      "position" : {
        "x" : 854.8190789867685,
        "y" : -764.4887097875994
      },
      "selected" : false
    }, {
      "data" : {
        "id" : "344520",
        "sbo" : "SBO:0000253",
        "constant" : false,
        "metaId" : "metaid_28",
        "Matching_Attribute_1" : [ "TLR4:LY96 [plasma membrane]" ],
        "compartmentCode" : 4,
        "shared_name" : "TLR4:LY96 [plasma membrane]",
        "sbml_type" : "species",
        "boundaryCondition" : false,
        "sbml_id" : "species_166050",
        "SUID" : 344520,
        "sbml_compartment" : "compartment_876",
        "selected" : false,
        "cyId" : "metaid_28;metaid_335",
        "Matching_Attribute" : [ "TLR4:LY96 [plasma membrane]" ],
        "hasOnlySubstanceUnits" : false,
        "label" : "TLR4:LY96 [plasma membrane]",
        "sbml_type_ext" : "species"
      },
      "position" : {
        "x" : -272.93967955815333,
        "y" : 933.0166002709943
      },
      "selected" : false
    }, {
      "data" : {
        "id" : "344517",
        "sbo" : "SBO:0000247",
        "constant" : false,
        "metaId" : "metaid_27",
        "Matching_Attribute_1" : [ "LPS [extracellular region]" ],
        "compartmentCode" : 5,
        "shared_name" : "LPS [extracellular region]",
        "sbml_type" : "species",
        "boundaryCondition" : false,
        "sbml_id" : "species_166005",
        "SUID" : 344517,
        "sbml_compartment" : "compartment_984",
        "selected" : false,
        "cyId" : "metaid_27;metaid_297",
        "Matching_Attribute" : [ "LPS [extracellular region]" ],
        "hasOnlySubstanceUnits" : false,
        "label" : "LPS [extracellular region]",
        "sbml_type_ext" : "species"
      },
      "position" : {
        "x" : -825.8886236499502,
        "y" : 1432.9094835717756
      },
      "selected" : false
    }, {
      "data" : {
        "id" : "344514",
        "sbo" : "SBO:0000253",
        "constant" : false,
        "metaId" : "metaid_26",
        "Matching_Attribute_1" : [ "TRAF6:p-IRAK2 [plasma membrane]" ],
        "compartmentCode" : 4,
        "shared_name" : "TRAF6:p-IRAK2 [plasma membrane]",
        "sbml_type" : "species",
        "boundaryCondition" : false,
        "sbml_id" : "species_936961",
        "SUID" : 344514,
        "sbml_compartment" : "compartment_876",
        "selected" : false,
        "cyId" : "metaid_26;metaid_704",
        "Matching_Attribute" : [ "TRAF6:p-IRAK2 [plasma membrane]" ],
        "hasOnlySubstanceUnits" : false,
        "label" : "TRAF6:p-IRAK2 [plasma membrane]",
        "sbml_type_ext" : "species"
      },
      "position" : {
        "x" : 799.8090692211435,
        "y" : 336.21032585693183
      },
      "selected" : false
    }, {
      "data" : {
        "id" : "344511",
        "sbo" : "SBO:0000289",
        "constant" : false,
        "metaId" : "metaid_25",
        "Matching_Attribute_1" : [ "(BTRC:CUL1:SKP1),(FBXW11:CUL1:SKP1) [cytosol]" ],
        "compartmentCode" : 1,
        "shared_name" : "(BTRC:CUL1:SKP1),(FBXW11:CUL1:SKP1) [cytosol]",
        "sbml_type" : "species",
        "boundaryCondition" : false,
        "sbml_id" : "species_1168601",
        "SUID" : 344511,
        "sbml_compartment" : "compartment_70101",
        "selected" : false,
        "cyId" : "metaid_1091;metaid_25",
        "Matching_Attribute" : [ "(BTRC:CUL1:SKP1),(FBXW11:CUL1:SKP1) [cytosol]" ],
        "hasOnlySubstanceUnits" : false,
        "label" : "(BTRC:CUL1:SKP1),(FBXW11:CUL1:SKP1) [cytosol]",
        "sbml_type_ext" : "species"
      },
      "position" : {
        "x" : 643.1144586254404,
        "y" : -889.1755384008807
      },
      "selected" : false
    }, {
      "data" : {
        "id" : "344508",
        "sbo" : "SBO:0000253",
        "constant" : false,
        "metaId" : "metaid_24",
        "Matching_Attribute_1" : [ "p-IRAK1:p-IRAK4:oligo-MyD88:TIRAP:activated TLR [plasma membrane]" ],
        "compartmentCode" : 4,
        "shared_name" : "p-IRAK1:p-IRAK4:oligo-MyD88:TIRAP:activated TLR [plasma membrane]",
        "sbml_type" : "species",
        "boundaryCondition" : false,
        "sbml_id" : "species_166118",
        "SUID" : 344508,
        "sbml_compartment" : "compartment_876",
        "selected" : false,
        "cyId" : "metaid_1050;metaid_24",
        "Matching_Attribute" : [ "p-IRAK1:p-IRAK4:oligo-MyD88:TIRAP:activated TLR [plasma membrane]" ],
        "hasOnlySubstanceUnits" : false,
        "label" : "p-IRAK1:p-IRAK4:oligo-MyD88:TIRAP:activated TLR [plasma membrane]",
        "sbml_type_ext" : "species"
      },
      "position" : {
        "x" : 170.43811423075658,
        "y" : 343.1549669702131
      },
      "selected" : false
    }, {
      "data" : {
        "id" : "344505",
        "sbo" : "SBO:0000297",
        "constant" : false,
        "metaId" : "metaid_22",
        "Matching_Attribute_1" : [ "TICAM2 [plasma membrane]" ],
        "compartmentCode" : 4,
        "shared_name" : "TICAM2 [plasma membrane]",
        "sbml_type" : "species",
        "boundaryCondition" : false,
        "sbml_id" : "species_166160",
        "SUID" : 344505,
        "sbml_compartment" : "compartment_876",
        "selected" : false,
        "cyId" : "metaid_1183;metaid_22",
        "Matching_Attribute" : [ "TICAM2 [plasma membrane]" ],
        "hasOnlySubstanceUnits" : false,
        "label" : "TICAM2 [plasma membrane]",
        "sbml_type_ext" : "species"
      },
      "position" : {
        "x" : 906.5880609203623,
        "y" : 7.5864130456525345
      },
      "selected" : false
    }, {
      "data" : {
        "id" : "344502",
        "sbo" : "SBO:0000253",
        "constant" : false,
        "metaId" : "metaid_21",
        "Matching_Attribute_1" : [ "p-S15,S20-TP53 Tetramer:IKBIP Gene [nucleoplasm]" ],
        "compartmentCode" : 2,
        "shared_name" : "p-S15,S20-TP53 Tetramer:IKBIP Gene [nucleoplasm]",
        "sbml_type" : "species",
        "boundaryCondition" : false,
        "sbml_id" : "species_9749507",
        "SUID" : 344502,
        "sbml_compartment" : "compartment_7660",
        "selected" : false,
        "cyId" : "metaid_21;metaid_777",
        "Matching_Attribute" : [ "p-S15,S20-TP53 Tetramer:IKBIP Gene [nucleoplasm]" ],
        "hasOnlySubstanceUnits" : false,
        "label" : "p-S15,S20-TP53 Tetramer:IKBIP Gene [nucleoplasm]",
        "sbml_type_ext" : "species"
      },
      "position" : {
        "x" : -1154.4018072437002,
        "y" : -871.3345349829119
      },
      "selected" : false
    }, {
      "data" : {
        "id" : "344499",
        "constant" : false,
        "metaId" : "metaid_20",
        "Matching_Attribute_1" : [ "MAPK3/MAPK1/MAPK7 dimers [nucleoplasm]" ],
        "compartmentCode" : 2,
        "shared_name" : "MAPK3/MAPK1/MAPK7 dimers [nucleoplasm]",
        "sbml_type" : "species",
        "boundaryCondition" : false,
        "sbml_id" : "species_199955",
        "SUID" : 344499,
        "sbml_compartment" : "compartment_7660",
        "selected" : false,
        "cyId" : "metaid_20;metaid_32",
        "Matching_Attribute" : [ "MAPK3/MAPK1/MAPK7 dimers [nucleoplasm]" ],
        "hasOnlySubstanceUnits" : false,
        "label" : "MAPK3/MAPK1/MAPK7 dimers [nucleoplasm]",
        "sbml_type_ext" : "species"
      },
      "position" : {
        "x" : -1530.0745367358877,
        "y" : -533.3866590063494
      },
      "selected" : false
    }, {
      "data" : {
        "id" : "344496",
        "sbo" : "SBO:0000297",
        "constant" : false,
        "metaId" : "metaid_18",
        "Matching_Attribute_1" : [ "BPI [extracellular region]" ],
        "compartmentCode" : 5,
        "shared_name" : "BPI [extracellular region]",
        "sbml_type" : "species",
        "boundaryCondition" : false,
        "sbml_id" : "species_6806211",
        "SUID" : 344496,
        "sbml_compartment" : "compartment_984",
        "selected" : false,
        "cyId" : "metaid_1213;metaid_18",
        "Matching_Attribute" : [ "BPI [extracellular region]" ],
        "hasOnlySubstanceUnits" : false,
        "label" : "BPI [extracellular region]",
        "sbml_type_ext" : "species"
      },
      "position" : {
        "x" : -823.5615972827627,
        "y" : 1680.4260851342756
      },
      "selected" : false
    }, {
      "data" : {
        "id" : "344493",
        "sbo" : "SBO:0000297",
        "constant" : false,
        "metaId" : "metaid_17",
        "Matching_Attribute_1" : [ "TICAM1 [cytosol]" ],
        "compartmentCode" : 1,
        "shared_name" : "TICAM1 [cytosol]",
        "sbml_type" : "species",
        "boundaryCondition" : false,
        "sbml_id" : "species_166170",
        "SUID" : 344493,
        "sbml_compartment" : "compartment_70101",
        "selected" : false,
        "cyId" : "metaid_17;metaid_190",
        "Matching_Attribute" : [ "TICAM1 [cytosol]" ],
        "hasOnlySubstanceUnits" : false,
        "label" : "TICAM1 [cytosol]",
        "sbml_type_ext" : "species"
      },
      "position" : {
        "x" : 1088.4789300609873,
        "y" : -951.3502210180682
      },
      "selected" : false
    }, {
      "data" : {
        "id" : "344490",
        "sbo" : "SBO:0000253",
        "constant" : false,
        "metaId" : "metaid_15",
        "Matching_Attribute_1" : [ "activated TLR4:TRIF:RIP1:FADD:pro-caspase-8 [endosome membrane]" ],
        "compartmentCode" : 3,
        "shared_name" : "activated TLR4:TRIF:RIP1:FADD:pro-caspase-8 [endosome membrane]",
        "sbml_type" : "species",
        "boundaryCondition" : false,
        "sbml_id" : "species_2562542",
        "SUID" : 344490,
        "sbml_compartment" : "compartment_74700",
        "selected" : false,
        "cyId" : "metaid_1212;metaid_15",
        "Matching_Attribute" : [ "activated TLR4:TRIF:RIP1:FADD:pro-caspase-8 [endosome membrane]" ],
        "hasOnlySubstanceUnits" : false,
        "label" : "activated TLR4:TRIF:RIP1:FADD:pro-caspase-8 [endosome membrane]",
        "sbml_type_ext" : "species"
      },
      "position" : {
        "x" : 1454.7948480297373,
        "y" : -998.0078748266619
      },
      "selected" : false
    }, {
      "data" : {
        "id" : "344487",
        "sbo" : "SBO:0000253",
        "constant" : false,
        "metaId" : "metaid_14",
        "Matching_Attribute_1" : [ "IKBKG:N4BP1 [cytosol]" ],
        "compartmentCode" : 1,
        "shared_name" : "IKBKG:N4BP1 [cytosol]",
        "sbml_type" : "species",
        "boundaryCondition" : false,
        "sbml_id" : "species_9757950",
        "SUID" : 344487,
        "sbml_compartment" : "compartment_70101",
        "selected" : false,
        "cyId" : "metaid_14;metaid_309",
        "Matching_Attribute" : [ "IKBKG:N4BP1 [cytosol]" ],
        "hasOnlySubstanceUnits" : false,
        "label" : "IKBKG:N4BP1 [cytosol]",
        "sbml_type_ext" : "species"
      },
      "position" : {
        "x" : 193.21391922724706,
        "y" : -1176.618714670412
      },
      "selected" : false
    }, {
      "data" : {
        "id" : "344484",
        "sbo" : "SBO:0000253",
        "constant" : false,
        "metaId" : "metaid_13",
        "Matching_Attribute_1" : [ "TRAF6:p-IRAK2 :p-IRAK4:oligo-MyD88:TIRAP:activated TLR [plasma membrane]" ],
        "compartmentCode" : 4,
        "shared_name" : "TRAF6:p-IRAK2 :p-IRAK4:oligo-MyD88:TIRAP:activated TLR [plasma membrane]",
        "sbml_type" : "species",
        "boundaryCondition" : false,
        "sbml_id" : "species_2262774",
        "SUID" : 344484,
        "sbml_compartment" : "compartment_876",
        "selected" : false,
        "cyId" : "metaid_13;metaid_382",
        "Matching_Attribute" : [ "TRAF6:p-IRAK2 :p-IRAK4:oligo-MyD88:TIRAP:activated TLR [plasma membrane]" ],
        "hasOnlySubstanceUnits" : false,
        "label" : "TRAF6:p-IRAK2 :p-IRAK4:oligo-MyD88:TIRAP:activated TLR [plasma membrane]",
        "sbml_type_ext" : "species"
      },
      "position" : {
        "x" : 622.890001838331,
        "y" : 479.96557488036933
      },
      "selected" : false
    }, {
      "data" : {
        "id" : "344481",
        "constant" : false,
        "metaId" : "metaid_12",
        "Matching_Attribute_1" : [ "p-S189,T193-MAP2K3, p-S207,T211-MAP2K6 [nucleoplasm]" ],
        "compartmentCode" : 2,
        "shared_name" : "p-S189,T193-MAP2K3, p-S207,T211-MAP2K6 [nucleoplasm]",
        "sbml_type" : "species",
        "boundaryCondition" : false,
        "sbml_id" : "species_450343",
        "SUID" : 344481,
        "sbml_compartment" : "compartment_7660",
        "selected" : false,
        "cyId" : "metaid_12;metaid_477",
        "Matching_Attribute" : [ "p-S189,T193-MAP2K3, p-S207,T211-MAP2K6 [nucleoplasm]" ],
        "hasOnlySubstanceUnits" : false,
        "label" : "p-S189,T193-MAP2K3, p-S207,T211-MAP2K6 [nucleoplasm]",
        "sbml_type_ext" : "species"
      },
      "position" : {
        "x" : -812.1318487476065,
        "y" : -803.5709241430682
      },
      "selected" : false
    }, {
      "data" : {
        "id" : "344478",
        "sbo" : "SBO:0000253",
        "constant" : false,
        "metaId" : "metaid_10",
        "Matching_Attribute_1" : [ "RP105:MD1 [plasma membrane]" ],
        "compartmentCode" : 4,
        "shared_name" : "RP105:MD1 [plasma membrane]",
        "sbml_type" : "species",
        "boundaryCondition" : false,
        "sbml_id" : "species_166154",
        "SUID" : 344478,
        "sbml_compartment" : "compartment_876",
        "selected" : false,
        "cyId" : "metaid_10;metaid_210",
        "Matching_Attribute" : [ "RP105:MD1 [plasma membrane]" ],
        "hasOnlySubstanceUnits" : false,
        "label" : "RP105:MD1 [plasma membrane]",
        "sbml_type_ext" : "species"
      },
      "position" : {
        "x" : -49.548901970262705,
        "y" : 727.5711046655256
      },
      "selected" : false
    }, {
      "data" : {
        "id" : "344475",
        "sbo" : "SBO:0000240",
        "constant" : false,
        "metaId" : "metaid_9",
        "Matching_Attribute_1" : [ "K63polyUb [cytosol]" ],
        "compartmentCode" : 1,
        "shared_name" : "K63polyUb [cytosol]",
        "sbml_type" : "species",
        "boundaryCondition" : false,
        "sbml_id" : "species_450152",
        "SUID" : 344475,
        "sbml_compartment" : "compartment_70101",
        "selected" : false,
        "cyId" : "metaid_1031;metaid_9",
        "Matching_Attribute" : [ "K63polyUb [cytosol]" ],
        "hasOnlySubstanceUnits" : false,
        "label" : "K63polyUb [cytosol]",
        "sbml_type_ext" : "species"
      },
      "position" : {
        "x" : 754.5535150219248,
        "y" : -504.9851697485369
      },
      "selected" : false
    }, {
      "data" : {
        "id" : "344472",
        "sbo" : "SBO:0000253",
        "constant" : false,
        "metaId" : "metaid_8",
        "Matching_Attribute_1" : [ "N:CHUK:IKBKB:IKBKG [cytosol]" ],
        "compartmentCode" : 1,
        "shared_name" : "N:CHUK:IKBKB:IKBKG [cytosol]",
        "sbml_type" : "species",
        "boundaryCondition" : false,
        "sbml_id" : "species_9755930",
        "SUID" : 344472,
        "sbml_compartment" : "compartment_70101",
        "selected" : false,
        "cyId" : "metaid_282;metaid_8",
        "Matching_Attribute" : [ "N:CHUK:IKBKB:IKBKG [cytosol]" ],
        "hasOnlySubstanceUnits" : false,
        "label" : "N:CHUK:IKBKB:IKBKG [cytosol]",
        "sbml_type_ext" : "species"
      },
      "position" : {
        "x" : 779.3337884594248,
        "y" : -634.7418836157244
      },
      "selected" : false
    }, {
      "data" : {
        "id" : "344469",
        "constant" : false,
        "metaId" : "metaid_7",
        "Matching_Attribute_1" : [ "p-p38 MAPK alpha/beta [nucleoplasm]" ],
        "compartmentCode" : 2,
        "shared_name" : "p-p38 MAPK alpha/beta [nucleoplasm]",
        "sbml_type" : "species",
        "boundaryCondition" : false,
        "sbml_id" : "species_198703",
        "SUID" : 344469,
        "sbml_compartment" : "compartment_7660",
        "selected" : false,
        "cyId" : "metaid_492;metaid_7",
        "Matching_Attribute" : [ "p-p38 MAPK alpha/beta [nucleoplasm]" ],
        "hasOnlySubstanceUnits" : false,
        "label" : "p-p38 MAPK alpha/beta [nucleoplasm]",
        "sbml_type_ext" : "species"
      },
      "position" : {
        "x" : -1418.6057867358877,
        "y" : -274.44067511963067
      },
      "selected" : false
    }, {
      "data" : {
        "id" : "344466",
        "sbo" : "SBO:0000253",
        "constant" : false,
        "metaId" : "metaid_5",
        "Matching_Attribute_1" : [ "CHUK:IKBKB:IKBKG:K63pUb-RIP1:TICAM1:TRAM:TLR4:LY96:LPS:CD14 [endosome membrane]" ],
        "compartmentCode" : 3,
        "shared_name" : "CHUK:IKBKB:IKBKG:K63pUb-RIP1:TICAM1:TRAM:TLR4:LY96:LPS:CD14 [endosome membrane]",
        "sbml_type" : "species",
        "boundaryCondition" : false,
        "sbml_id" : "species_937030",
        "SUID" : 344466,
        "sbml_compartment" : "compartment_74700",
        "selected" : false,
        "cyId" : "metaid_1019;metaid_5",
        "Matching_Attribute" : [ "CHUK:IKBKB:IKBKG:K63pUb-RIP1:TICAM1:TRAM:TLR4:LY96:LPS:CD14 [endosome membrane]" ],
        "hasOnlySubstanceUnits" : false,
        "label" : "CHUK:IKBKB:IKBKG:K63pUb-RIP1:TICAM1:TRAM:TLR4:LY96:LPS:CD14 [endosome membrane]",
        "sbml_type_ext" : "species"
      },
      "position" : {
        "x" : 1486.4384027172373,
        "y" : -704.7296765844744
      },
      "selected" : false
    }, {
      "data" : {
        "id" : "344463",
        "constant" : false,
        "metaId" : "metaid_3",
        "Matching_Attribute_1" : [ "Phospho-Ribosomal protein S6 kinase [nucleoplasm]" ],
        "compartmentCode" : 2,
        "shared_name" : "Phospho-Ribosomal protein S6 kinase [nucleoplasm]",
        "sbml_type" : "species",
        "boundaryCondition" : false,
        "sbml_id" : "species_199849",
        "SUID" : 344463,
        "sbml_compartment" : "compartment_7660",
        "selected" : false,
        "cyId" : "metaid_3;metaid_323",
        "Matching_Attribute" : [ "Phospho-Ribosomal protein S6 kinase [nucleoplasm]" ],
        "hasOnlySubstanceUnits" : false,
        "label" : "Phospho-Ribosomal protein S6 kinase [nucleoplasm]",
        "sbml_type_ext" : "species"
      },
      "position" : {
        "x" : -1888.5344976733877,
        "y" : -773.2568982641619
      },
      "selected" : false
    }, {
      "data" : {
        "id" : "344460",
        "sbo" : "SBO:0000297",
        "constant" : false,
        "metaId" : "metaid_1",
        "Matching_Attribute_1" : [ "CHUK [cytosol]" ],
        "compartmentCode" : 1,
        "shared_name" : "CHUK [cytosol]",
        "sbml_type" : "species",
        "boundaryCondition" : false,
        "sbml_id" : "species_168104",
        "SUID" : 344460,
        "sbml_compartment" : "compartment_70101",
        "selected" : false,
        "cyId" : "metaid_1;metaid_533",
        "Matching_Attribute" : [ "CHUK [cytosol]" ],
        "hasOnlySubstanceUnits" : false,
        "label" : "CHUK [cytosol]",
        "sbml_type_ext" : "species"
      },
      "position" : {
        "x" : 148.59879547846776,
        "y" : -1262.2287000219744
      },
      "selected" : false
    }, {
      "data" : {
        "id" : "344457",
        "sbo" : "SBO:0000290",
        "constant" : true,
        "metaId" : "metaid_14;metaid_19;metaid_2;metaid_26;metaid_31;metaid_4;metaid_6;metaid_7;metaid_90",
        "Matching_Attribute_1" : [ "extracellular region" ],
        "shared_name" : "extracellular region",
        "sbml_type" : "compartment",
        "sbml_id" : "compartment_984",
        "derivedUnits" : "",
        "SUID" : 344457,
        "selected" : false,
        "cyId" : "metaid_19;metaid_9",
        "Matching_Attribute" : [ "extracellular region" ],
        "label" : "extracellular region",
        "sbml_type_ext" : "compartment"
      },
      "position" : {
        "x" : -550.8130621265127,
        "y" : 1313.2600695092756
      },
      "selected" : false
    }, {
      "data" : {
        "id" : "344454",
        "sbo" : "SBO:0000290",
        "constant" : true,
        "metaId" : "metaid_6",
        "Matching_Attribute_1" : [ "endosome membrane" ],
        "shared_name" : "endosome membrane",
        "sbml_type" : "compartment",
        "sbml_id" : "compartment_74700",
        "derivedUnits" : "",
        "SUID" : 344454,
        "selected" : false,
        "cyId" : "metaid_19;metaid_6",
        "Matching_Attribute" : [ "endosome membrane" ],
        "label" : "endosome membrane",
        "sbml_type_ext" : "compartment"
      },
      "position" : {
        "x" : 1337.8840814281748,
        "y" : -683.3157971899432
      },
      "selected" : false
    }, {
      "data" : {
        "id" : "344451",
        "metaId" : "metaid_22",
        "Matching_Attribute_1" : [ "Guanine nucleotide exchange on RAL" ],
        "compartmentCode" : 1,
        "shared_name" : "Guanine nucleotide exchange on RAL",
        "sbml_type" : "reaction",
        "sbml_id" : "reaction_171026",
        "reversible" : false,
        "SUID" : 344451,
        "sbml_compartment" : "compartment_876",
        "selected" : false,
        "cyId" : "metaid_22",
        "Matching_Attribute" : [ "Guanine nucleotide exchange on RAL" ],
        "label" : "Guanine nucleotide exchange on RAL",
        "sbml_type_ext" : "reaction irreversible",
        "fast" : false
      },
      "position" : {
        "x" : 297.65892273676855,
        "y" : 84.1459871728498
      },
      "selected" : false
    }, {
      "data" : {
        "id" : "344448",
        "metaId" : "metaid_21",
        "Matching_Attribute_1" : [ "SRC-1 autophosphorylates" ],
        "compartmentCode" : 1,
        "shared_name" : "SRC-1 autophosphorylates",
        "sbml_type" : "reaction",
        "sbml_id" : "reaction_170991",
        "reversible" : false,
        "SUID" : 344448,
        "sbml_compartment" : "compartment_876",
        "selected" : false,
        "cyId" : "metaid_21",
        "Matching_Attribute" : [ "SRC-1 autophosphorylates" ],
        "label" : "SRC-1 autophosphorylates",
        "sbml_type_ext" : "reaction irreversible",
        "fast" : false
      },
      "position" : {
        "x" : 448.66136414301855,
        "y" : -108.97277961181817
      },
      "selected" : false
    }, {
      "data" : {
        "id" : "344445",
        "metaId" : "metaid_20",
        "Matching_Attribute_1" : [ "p38 MAPK phosphorylates MAPKAPK2, MAPKAPK3" ],
        "compartmentCode" : 2,
        "shared_name" : "p38 MAPK phosphorylates MAPKAPK2, MAPKAPK3",
        "sbml_type" : "reaction",
        "sbml_id" : "reaction_187688",
        "reversible" : false,
        "SUID" : 344445,
        "sbml_compartment" : "compartment_70101",
        "selected" : false,
        "cyId" : "metaid_20",
        "Matching_Attribute" : [ "p38 MAPK phosphorylates MAPKAPK2, MAPKAPK3" ],
        "label" : "p38 MAPK phosphorylates MAPKAPK2, MAPKAPK3",
        "sbml_type_ext" : "reaction irreversible",
        "fast" : false
      },
      "position" : {
        "x" : 603.1952081371592,
        "y" : -460.9733289282244
      },
      "selected" : false
    }, {
      "data" : {
        "id" : "344442",
        "metaId" : "metaid_19",
        "Matching_Attribute_1" : [ "Binding and activation of MAP Kinase" ],
        "compartmentCode" : 2,
        "shared_name" : "Binding and activation of MAP Kinase",
        "sbml_type" : "reaction",
        "sbml_id" : "reaction_171011",
        "reversible" : false,
        "SUID" : 344442,
        "sbml_compartment" : "compartment_70101",
        "selected" : false,
        "cyId" : "metaid_19",
        "Matching_Attribute" : [ "Binding and activation of MAP Kinase" ],
        "label" : "Binding and activation of MAP Kinase",
        "sbml_type_ext" : "reaction irreversible",
        "fast" : false
      },
      "position" : {
        "x" : 427.3684564281748,
        "y" : -254.4786695043963
      },
      "selected" : false
    }, {
      "data" : {
        "id" : "344439",
        "metaId" : "metaid_18",
        "Matching_Attribute_1" : [ "Ral-GDS binds to Ras-GTP" ],
        "compartmentCode" : 1,
        "shared_name" : "Ral-GDS binds to Ras-GTP",
        "sbml_type" : "reaction",
        "sbml_id" : "reaction_170986",
        "reversible" : false,
        "SUID" : 344439,
        "sbml_compartment" : "compartment_876",
        "selected" : false,
        "cyId" : "metaid_18",
        "Matching_Attribute" : [ "Ral-GDS binds to Ras-GTP" ],
        "label" : "Ral-GDS binds to Ras-GTP",
        "sbml_type_ext" : "reaction irreversible",
        "fast" : false
      },
      "position" : {
        "x" : 44.92181641352636,
        "y" : 251.19218315673652
      },
      "selected" : false
    }, {
      "data" : {
        "id" : "344436",
        "sbo" : "SBO:0000289",
        "constant" : false,
        "metaId" : "metaid_17",
        "Matching_Attribute_1" : [ "MAPKAP kinase [cytosol]" ],
        "compartmentCode" : 2,
        "shared_name" : "MAPKAP kinase [cytosol]",
        "sbml_type" : "species",
        "boundaryCondition" : false,
        "sbml_id" : "species_187699",
        "SUID" : 344436,
        "sbml_compartment" : "compartment_70101",
        "selected" : false,
        "cyId" : "metaid_17",
        "Matching_Attribute" : [ "MAPKAP kinase [cytosol]" ],
        "hasOnlySubstanceUnits" : false,
        "label" : "MAPKAP kinase [cytosol]",
        "sbml_type_ext" : "species"
      },
      "position" : {
        "x" : 457.36644226801855,
        "y" : -712.9072278540057
      },
      "selected" : false
    }, {
      "data" : {
        "id" : "344433",
        "sbo" : "SBO:0000297",
        "constant" : false,
        "metaId" : "metaid_14",
        "Matching_Attribute_1" : [ "SRC [plasma membrane]" ],
        "compartmentCode" : 1,
        "shared_name" : "SRC [plasma membrane]",
        "sbml_type" : "species",
        "boundaryCondition" : false,
        "sbml_id" : "species_65043",
        "SUID" : 344433,
        "sbml_compartment" : "compartment_876",
        "selected" : false,
        "cyId" : "metaid_14;metaid_902",
        "Matching_Attribute" : [ "SRC [plasma membrane]" ],
        "hasOnlySubstanceUnits" : false,
        "label" : "SRC [plasma membrane]",
        "sbml_type_ext" : "species"
      },
      "position" : {
        "x" : 553.9335199047373,
        "y" : 153.38733543945136
      },
      "selected" : false
    }, {
      "data" : {
        "id" : "344430",
        "constant" : false,
        "metaId" : "metaid_13",
        "Matching_Attribute_1" : [ "RAL-GDP [cytosol]" ],
        "compartmentCode" : 2,
        "shared_name" : "RAL-GDP [cytosol]",
        "sbml_type" : "species",
        "boundaryCondition" : false,
        "sbml_id" : "species_170994",
        "SUID" : 344430,
        "sbml_compartment" : "compartment_70101",
        "selected" : false,
        "cyId" : "metaid_13",
        "Matching_Attribute" : [ "RAL-GDP [cytosol]" ],
        "hasOnlySubstanceUnits" : false,
        "label" : "RAL-GDP [cytosol]",
        "sbml_type_ext" : "species"
      },
      "position" : {
        "x" : -62.671155388231455,
        "y" : -445.56454596924004
      },
      "selected" : false
    }, {
      "data" : {
        "id" : "344427",
        "sbo" : "SBO:0000253",
        "constant" : false,
        "metaId" : "metaid_11",
        "Matching_Attribute_1" : [ "Phospho-MAP kinase p38 (Mg2+ cofactor) [cytosol]" ],
        "compartmentCode" : 2,
        "shared_name" : "Phospho-MAP kinase p38 (Mg2+ cofactor) [cytosol]",
        "sbml_type" : "species",
        "boundaryCondition" : false,
        "sbml_id" : "species_170993",
        "SUID" : 344427,
        "sbml_compartment" : "compartment_70101",
        "selected" : false,
        "cyId" : "metaid_11",
        "Matching_Attribute" : [ "Phospho-MAP kinase p38 (Mg2+ cofactor) [cytosol]" ],
        "hasOnlySubstanceUnits" : false,
        "label" : "Phospho-MAP kinase p38 (Mg2+ cofactor) [cytosol]",
        "sbml_type_ext" : "species"
      },
      "position" : {
        "x" : 359.3900628734873,
        "y" : -557.0550550024432
      },
      "selected" : false
    }, {
      "data" : {
        "id" : "344424",
        "sbo" : "SBO:0000297",
        "constant" : false,
        "metaId" : "metaid_10",
        "Matching_Attribute_1" : [ "RALGDS [cytosol]" ],
        "compartmentCode" : 2,
        "shared_name" : "RALGDS [cytosol]",
        "sbml_type" : "species",
        "boundaryCondition" : false,
        "sbml_id" : "species_171001",
        "SUID" : 344424,
        "sbml_compartment" : "compartment_70101",
        "selected" : false,
        "cyId" : "metaid_10",
        "Matching_Attribute" : [ "RALGDS [cytosol]" ],
        "hasOnlySubstanceUnits" : false,
        "label" : "RALGDS [cytosol]",
        "sbml_type_ext" : "species"
      },
      "position" : {
        "x" : -137.96568053471583,
        "y" : 11.171740194090034
      },
      "selected" : false
    }, {
      "data" : {
        "id" : "344421",
        "constant" : false,
        "metaId" : "metaid_9",
        "Matching_Attribute_1" : [ "RAL-GTP [cytosol]" ],
        "compartmentCode" : 2,
        "shared_name" : "RAL-GTP [cytosol]",
        "sbml_type" : "species",
        "boundaryCondition" : false,
        "sbml_id" : "species_170998",
        "SUID" : 344421,
        "sbml_compartment" : "compartment_70101",
        "selected" : false,
        "cyId" : "metaid_9",
        "Matching_Attribute" : [ "RAL-GTP [cytosol]" ],
        "hasOnlySubstanceUnits" : false,
        "label" : "RAL-GTP [cytosol]",
        "sbml_type_ext" : "species"
      },
      "position" : {
        "x" : 330.85133606684667,
        "y" : -205.2661450903338
      },
      "selected" : false
    }, {
      "data" : {
        "id" : "344418",
        "sbo" : "SBO:0000247",
        "constant" : false,
        "metaId" : "metaid_8",
        "Matching_Attribute_1" : [ "GTP [cytosol]" ],
        "compartmentCode" : 2,
        "shared_name" : "GTP [cytosol]",
        "sbml_type" : "species",
        "boundaryCondition" : false,
        "sbml_id" : "species_29438",
        "SUID" : 344418,
        "sbml_compartment" : "compartment_70101",
        "selected" : false,
        "cyId" : "metaid_8;metaid_831",
        "Matching_Attribute" : [ "GTP [cytosol]" ],
        "hasOnlySubstanceUnits" : false,
        "label" : "GTP [cytosol]",
        "sbml_type_ext" : "species"
      },
      "position" : {
        "x" : 158.79044014704687,
        "y" : 4.757082601316597
      },
      "selected" : false
    }, {
      "data" : {
        "id" : "344415",
        "sbo" : "SBO:0000253",
        "constant" : false,
        "metaId" : "metaid_7",
        "Matching_Attribute_1" : [ "MAP kinase p38 (Mg2+ cofactor) [cytosol]" ],
        "compartmentCode" : 2,
        "shared_name" : "MAP kinase p38 (Mg2+ cofactor) [cytosol]",
        "sbml_type" : "species",
        "boundaryCondition" : false,
        "sbml_id" : "species_189828",
        "SUID" : 344415,
        "sbml_compartment" : "compartment_70101",
        "selected" : false,
        "cyId" : "metaid_7",
        "Matching_Attribute" : [ "MAP kinase p38 (Mg2+ cofactor) [cytosol]" ],
        "hasOnlySubstanceUnits" : false,
        "label" : "MAP kinase p38 (Mg2+ cofactor) [cytosol]",
        "sbml_type_ext" : "species"
      },
      "position" : {
        "x" : 289.6729074169443,
        "y" : -505.9194959204119
      },
      "selected" : false
    }, {
      "data" : {
        "id" : "344412",
        "sbo" : "SBO:0000253",
        "constant" : false,
        "metaId" : "metaid_6",
        "Matching_Attribute_1" : [ "p21 RAS:GTP [plasma membrane]" ],
        "compartmentCode" : 1,
        "shared_name" : "p21 RAS:GTP [plasma membrane]",
        "sbml_type" : "species",
        "boundaryCondition" : false,
        "sbml_id" : "species_109783",
        "SUID" : 344412,
        "sbml_compartment" : "compartment_876",
        "selected" : false,
        "cyId" : "metaid_519;metaid_6",
        "Matching_Attribute" : [ "p21 RAS:GTP [plasma membrane]" ],
        "hasOnlySubstanceUnits" : false,
        "label" : "p21 RAS:GTP [plasma membrane]",
        "sbml_type_ext" : "species"
      },
      "position" : {
        "x" : 20.52125794184667,
        "y" : 41.46505989623847
      },
      "selected" : false
    }, {
      "data" : {
        "id" : "344409",
        "sbo" : "SBO:0000289",
        "constant" : false,
        "metaId" : "metaid_5",
        "Matching_Attribute_1" : [ "p-S272,T222,T334-MAPKAPK2, p-S,2T-MAPKAPK3 [cytosol]" ],
        "compartmentCode" : 2,
        "shared_name" : "p-S272,T222,T334-MAPKAPK2, p-S,2T-MAPKAPK3 [cytosol]",
        "sbml_type" : "species",
        "boundaryCondition" : false,
        "sbml_id" : "species_187726",
        "SUID" : 344409,
        "sbml_compartment" : "compartment_70101",
        "selected" : false,
        "cyId" : "metaid_5",
        "Matching_Attribute" : [ "p-S272,T222,T334-MAPKAPK2, p-S,2T-MAPKAPK3 [cytosol]" ],
        "hasOnlySubstanceUnits" : false,
        "label" : "p-S272,T222,T334-MAPKAPK2, p-S,2T-MAPKAPK3 [cytosol]",
        "sbml_type_ext" : "species"
      },
      "position" : {
        "x" : 700.7059808422373,
        "y" : -736.6600354711932
      },
      "selected" : false
    }, {
      "data" : {
        "id" : "344406",
        "sbo" : "SBO:0000247",
        "constant" : false,
        "metaId" : "metaid_3",
        "Matching_Attribute_1" : [ "GDP [cytosol]" ],
        "compartmentCode" : 2,
        "shared_name" : "GDP [cytosol]",
        "sbml_type" : "species",
        "boundaryCondition" : false,
        "sbml_id" : "species_29420",
        "SUID" : 344406,
        "sbml_compartment" : "compartment_70101",
        "selected" : false,
        "cyId" : "metaid_3;metaid_433",
        "Matching_Attribute" : [ "GDP [cytosol]" ],
        "hasOnlySubstanceUnits" : false,
        "label" : "GDP [cytosol]",
        "sbml_type_ext" : "species"
      },
      "position" : {
        "x" : 105.63474518549901,
        "y" : -12.491006235353325
      },
      "selected" : false
    }, {
      "data" : {
        "id" : "344403",
        "sbo" : "SBO:0000253",
        "constant" : false,
        "metaId" : "metaid_1",
        "Matching_Attribute_1" : [ "Ras-GTP:RalGDS complex [plasma membrane]" ],
        "compartmentCode" : 1,
        "shared_name" : "Ras-GTP:RalGDS complex [plasma membrane]",
        "sbml_type" : "species",
        "boundaryCondition" : false,
        "sbml_id" : "species_171020",
        "SUID" : 344403,
        "sbml_compartment" : "compartment_876",
        "selected" : false,
        "cyId" : "metaid_1",
        "Matching_Attribute" : [ "Ras-GTP:RalGDS complex [plasma membrane]" ],
        "hasOnlySubstanceUnits" : false,
        "label" : "Ras-GTP:RalGDS complex [plasma membrane]",
        "sbml_type_ext" : "species"
      },
      "position" : {
        "x" : 242.33638245356542,
        "y" : 281.25198235107246
      },
      "selected" : false
    }, {
      "data" : {
        "id" : "344400",
        "metaId" : "metaid_263",
        "Matching_Attribute_1" : [ "p-6Y-VEGFR2 binds NCK" ],
        "compartmentCode" : 2,
        "shared_name" : "p-6Y-VEGFR2 binds NCK",
        "sbml_type" : "reaction",
        "sbml_id" : "reaction_5218815",
        "reversible" : false,
        "SUID" : 344400,
        "sbml_compartment" : "compartment_876",
        "selected" : false,
        "cyId" : "metaid_263",
        "Matching_Attribute" : [ "p-6Y-VEGFR2 binds NCK" ],
        "label" : "p-6Y-VEGFR2 binds NCK",
        "sbml_type_ext" : "reaction irreversible",
        "fast" : false
      },
      "position" : {
        "x" : 453.9305902172373,
        "y" : -82.4267438452166
      },
      "selected" : false
    }, {
      "data" : {
        "id" : "344397",
        "metaId" : "metaid_262",
        "Matching_Attribute_1" : [ "PTK2 and SRC-1 phosphorylate PXN on Y31 and Y118" ],
        "compartmentCode" : 2,
        "shared_name" : "PTK2 and SRC-1 phosphorylate PXN on Y31 and Y118",
        "sbml_type" : "reaction",
        "sbml_id" : "reaction_5218809",
        "reversible" : false,
        "SUID" : 344397,
        "sbml_compartment" : "compartment_876",
        "selected" : false,
        "cyId" : "metaid_262",
        "Matching_Attribute" : [ "PTK2 and SRC-1 phosphorylate PXN on Y31 and Y118" ],
        "label" : "PTK2 and SRC-1 phosphorylate PXN on Y31 and Y118",
        "sbml_type_ext" : "reaction irreversible",
        "fast" : false
      },
      "position" : {
        "x" : 135.82215935481054,
        "y" : 229.97244133544746
      },
      "selected" : false
    }, {
      "data" : {
        "id" : "344394",
        "metaId" : "metaid_261",
        "Matching_Attribute_1" : [ "PTK2/SRC-1 phosphorylates BCAR1" ],
        "compartmentCode" : 2,
        "shared_name" : "PTK2/SRC-1 phosphorylates BCAR1",
        "sbml_type" : "reaction",
        "sbml_id" : "reaction_5218828",
        "reversible" : false,
        "SUID" : 344394,
        "sbml_compartment" : "compartment_876",
        "selected" : false,
        "cyId" : "metaid_261",
        "Matching_Attribute" : [ "PTK2/SRC-1 phosphorylates BCAR1" ],
        "label" : "PTK2/SRC-1 phosphorylates BCAR1",
        "sbml_type_ext" : "reaction irreversible",
        "fast" : false
      },
      "position" : {
        "x" : 651.9553704906748,
        "y" : 180.32603325439277
      },
      "selected" : false
    }, {
      "data" : {
        "id" : "344391",
        "metaId" : "metaid_260",
        "Matching_Attribute_1" : [ "p-Y402-PTK2B phosphorylates p-5Y,S732-PTK2 on Y407" ],
        "compartmentCode" : 2,
        "shared_name" : "p-Y402-PTK2B phosphorylates p-5Y,S732-PTK2 on Y407",
        "sbml_type" : "reaction",
        "sbml_id" : "reaction_5218851",
        "reversible" : false,
        "SUID" : 344391,
        "sbml_compartment" : "compartment_876",
        "selected" : false,
        "cyId" : "metaid_260",
        "Matching_Attribute" : [ "p-Y402-PTK2B phosphorylates p-5Y,S732-PTK2 on Y407" ],
        "label" : "p-Y402-PTK2B phosphorylates p-5Y,S732-PTK2 on Y407",
        "sbml_type_ext" : "reaction irreversible",
        "fast" : false
      },
      "position" : {
        "x" : 453.77830750239355,
        "y" : 115.39028038574043
      },
      "selected" : false
    }, {
      "data" : {
        "id" : "344388",
        "metaId" : "metaid_259",
        "Matching_Attribute_1" : [ "VEGFR2 autophosphorylates" ],
        "compartmentCode" : 2,
        "shared_name" : "VEGFR2 autophosphorylates",
        "sbml_type" : "reaction",
        "sbml_id" : "reaction_4420117",
        "reversible" : false,
        "SUID" : 344388,
        "sbml_compartment" : "compartment_876",
        "selected" : false,
        "cyId" : "metaid_259",
        "Matching_Attribute" : [ "VEGFR2 autophosphorylates" ],
        "label" : "VEGFR2 autophosphorylates",
        "sbml_type_ext" : "reaction irreversible",
        "fast" : false
      },
      "position" : {
        "x" : 464.79640442622167,
        "y" : 580.9609972436506
      },
      "selected" : false
    }, {
      "data" : {
        "id" : "344385",
        "metaId" : "metaid_258;metaid_319",
        "Matching_Attribute_1" : [ "eNOS synthesizes NO" ],
        "compartmentCode" : 1,
        "shared_name" : "eNOS synthesizes NO",
        "sbml_type" : "reaction",
        "sbml_id" : "reaction_202127",
        "reversible" : false,
        "SUID" : 344385,
        "sbml_compartment" : "compartment_70101",
        "selected" : false,
        "cyId" : "metaid_258",
        "Matching_Attribute" : [ "eNOS synthesizes NO" ],
        "label" : "eNOS synthesizes NO",
        "sbml_type_ext" : "reaction irreversible",
        "fast" : false
      },
      "position" : {
        "x" : 673.2674127270029,
        "y" : -295.62597785400567
      },
      "selected" : false
    }, {
      "data" : {
        "id" : "344382",
        "metaId" : "metaid_257",
        "Matching_Attribute_1" : [ "AXL autophosphorylates on Y779 and Y821" ],
        "compartmentCode" : 2,
        "shared_name" : "AXL autophosphorylates on Y779 and Y821",
        "sbml_type" : "reaction",
        "sbml_id" : "reaction_5357429",
        "reversible" : false,
        "SUID" : 344382,
        "sbml_compartment" : "compartment_876",
        "selected" : false,
        "cyId" : "metaid_257",
        "Matching_Attribute" : [ "AXL autophosphorylates on Y779 and Y821" ],
        "label" : "AXL autophosphorylates on Y779 and Y821",
        "sbml_type_ext" : "reaction irreversible",
        "fast" : false
      },
      "position" : {
        "x" : 555.7996392895029,
        "y" : 143.68188347411933
      },
      "selected" : false
    }, {
      "data" : {
        "id" : "344379",
        "metaId" : "metaid_256",
        "Matching_Attribute_1" : [ "p-SPHK1 phosphorylates sphingosine to sphingosine 1-phosphate" ],
        "compartmentCode" : 1,
        "shared_name" : "p-SPHK1 phosphorylates sphingosine to sphingosine 1-phosphate",
        "sbml_type" : "reaction",
        "sbml_id" : "reaction_5218845",
        "reversible" : false,
        "SUID" : 344379,
        "sbml_compartment" : "compartment_70101",
        "selected" : false,
        "cyId" : "metaid_256",
        "Matching_Attribute" : [ "p-SPHK1 phosphorylates sphingosine to sphingosine 1-phosphate" ],
        "label" : "p-SPHK1 phosphorylates sphingosine to sphingosine 1-phosphate",
        "sbml_type_ext" : "reaction irreversible",
        "fast" : false
      },
      "position" : {
        "x" : 257.00716645014745,
        "y" : -180.06015143799004
      },
      "selected" : false
    }, {
      "data" : {
        "id" : "344376",
        "metaId" : "metaid_255",
        "Matching_Attribute_1" : [ "p-6Y-VEGFR2 binds SH2D2A" ],
        "compartmentCode" : 2,
        "shared_name" : "p-6Y-VEGFR2 binds SH2D2A",
        "sbml_type" : "reaction",
        "sbml_id" : "reaction_4420143",
        "reversible" : false,
        "SUID" : 344376,
        "sbml_compartment" : "compartment_876",
        "selected" : false,
        "cyId" : "metaid_255",
        "Matching_Attribute" : [ "p-6Y-VEGFR2 binds SH2D2A" ],
        "label" : "p-6Y-VEGFR2 binds SH2D2A",
        "sbml_type_ext" : "reaction irreversible",
        "fast" : false
      },
      "position" : {
        "x" : 285.7202935863779,
        "y" : 248.27403130126777
      },
      "selected" : false
    }, {
      "data" : {
        "id" : "344373",
        "metaId" : "metaid_253",
        "Matching_Attribute_1" : [ "HSP90AA1 binds p-6Y-VEGFR2" ],
        "compartmentCode" : 2,
        "shared_name" : "HSP90AA1 binds p-6Y-VEGFR2",
        "sbml_type" : "reaction",
        "sbml_id" : "reaction_5218643",
        "reversible" : false,
        "SUID" : 344373,
        "sbml_compartment" : "compartment_876",
        "selected" : false,
        "cyId" : "metaid_253",
        "Matching_Attribute" : [ "HSP90AA1 binds p-6Y-VEGFR2" ],
        "label" : "HSP90AA1 binds p-6Y-VEGFR2",
        "sbml_type_ext" : "reaction irreversible",
        "fast" : false
      },
      "position" : {
        "x" : 409.7334771801279,
        "y" : 316.5457445581037
      },
      "selected" : false
    }, {
      "data" : {
        "id" : "344370",
        "metaId" : "metaid_252",
        "Matching_Attribute_1" : [ "p-6Y-VEGFR2 binds PI3K" ],
        "compartmentCode" : 1,
        "shared_name" : "p-6Y-VEGFR2 binds PI3K",
        "sbml_type" : "reaction",
        "sbml_id" : "reaction_5218852",
        "reversible" : false,
        "SUID" : 344370,
        "sbml_compartment" : "compartment_70101",
        "selected" : false,
        "cyId" : "metaid_252",
        "Matching_Attribute" : [ "p-6Y-VEGFR2 binds PI3K" ],
        "label" : "p-6Y-VEGFR2 binds PI3K",
        "sbml_type_ext" : "reaction irreversible",
        "fast" : false
      },
      "position" : {
        "x" : 442.12892395747167,
        "y" : -20.3490079443377
      },
      "selected" : false
    }, {
      "data" : {
        "id" : "344367",
        "metaId" : "metaid_251",
        "Matching_Attribute_1" : [ "Phosphorylation of SRC-1" ],
        "compartmentCode" : 2,
        "shared_name" : "Phosphorylation of SRC-1",
        "sbml_type" : "reaction",
        "sbml_id" : "reaction_4420206",
        "reversible" : false,
        "SUID" : 344367,
        "sbml_compartment" : "compartment_876",
        "selected" : false,
        "cyId" : "metaid_251",
        "Matching_Attribute" : [ "Phosphorylation of SRC-1" ],
        "label" : "Phosphorylation of SRC-1",
        "sbml_type_ext" : "reaction irreversible",
        "fast" : false
      },
      "position" : {
        "x" : 278.38511902583105,
        "y" : 165.84429802490058
      },
      "selected" : false
    }, {
      "data" : {
        "id" : "344364",
        "metaId" : "metaid_250",
        "Matching_Attribute_1" : [ "BCAR1 binds p-7Y-PTK2" ],
        "compartmentCode" : 2,
        "shared_name" : "BCAR1 binds p-7Y-PTK2",
        "sbml_type" : "reaction",
        "sbml_id" : "reaction_5218855",
        "reversible" : false,
        "SUID" : 344364,
        "sbml_compartment" : "compartment_876",
        "selected" : false,
        "cyId" : "metaid_250",
        "Matching_Attribute" : [ "BCAR1 binds p-7Y-PTK2" ],
        "label" : "BCAR1 binds p-7Y-PTK2",
        "sbml_type_ext" : "reaction irreversible",
        "fast" : false
      },
      "position" : {
        "x" : 342.426851813917,
        "y" : 302.3788744409162
      },
      "selected" : false
    }, {
      "data" : {
        "id" : "344361",
        "metaId" : "metaid_249",
        "Matching_Attribute_1" : [ "PDPK1 phosphorylates AKT at T308" ],
        "compartmentCode" : 1,
        "shared_name" : "PDPK1 phosphorylates AKT at T308",
        "sbml_type" : "reaction",
        "sbml_id" : "reaction_198270",
        "reversible" : false,
        "SUID" : 344361,
        "sbml_compartment" : "compartment_70101",
        "selected" : false,
        "cyId" : "metaid_249",
        "Matching_Attribute" : [ "PDPK1 phosphorylates AKT at T308" ],
        "label" : "PDPK1 phosphorylates AKT at T308",
        "sbml_type_ext" : "reaction irreversible",
        "fast" : false
      },
      "position" : {
        "x" : 499.1857476879404,
        "y" : -137.25851569580254
      },
      "selected" : false
    }, {
      "data" : {
        "id" : "344358",
        "metaId" : "metaid_247",
        "Matching_Attribute_1" : [ "PI(3,4,5)P3 binds VAV1,2,3" ],
        "compartmentCode" : 1,
        "shared_name" : "PI(3,4,5)P3 binds VAV1,2,3",
        "sbml_type" : "reaction",
        "sbml_id" : "reaction_434637",
        "reversible" : false,
        "SUID" : 344358,
        "sbml_compartment" : "compartment_70101",
        "selected" : false,
        "cyId" : "metaid_247",
        "Matching_Attribute" : [ "PI(3,4,5)P3 binds VAV1,2,3" ],
        "label" : "PI(3,4,5)P3 binds VAV1,2,3",
        "sbml_type_ext" : "reaction irreversible",
        "fast" : false
      },
      "position" : {
        "x" : 358.66319519770605,
        "y" : -272.69540534424004
      },
      "selected" : false
    }, {
      "data" : {
        "id" : "344355",
        "metaId" : "metaid_246",
        "Matching_Attribute_1" : [ "PLCG1 disassociates from VEGFR2 and translocate to PM" ],
        "compartmentCode" : 2,
        "shared_name" : "PLCG1 disassociates from VEGFR2 and translocate to PM",
        "sbml_type" : "reaction",
        "sbml_id" : "reaction_4420202",
        "reversible" : false,
        "SUID" : 344355,
        "sbml_compartment" : "compartment_876",
        "selected" : false,
        "cyId" : "metaid_246",
        "Matching_Attribute" : [ "PLCG1 disassociates from VEGFR2 and translocate to PM" ],
        "label" : "PLCG1 disassociates from VEGFR2 and translocate to PM",
        "sbml_type_ext" : "reaction irreversible",
        "fast" : false
      },
      "position" : {
        "x" : 731.5363641430185,
        "y" : 463.96606316161933
      },
      "selected" : false
    }, {
      "data" : {
        "id" : "344352",
        "metaId" : "metaid_245",
        "Matching_Attribute_1" : [ "PAK1-3 autophosphorylates" ],
        "compartmentCode" : 2,
        "shared_name" : "PAK1-3 autophosphorylates",
        "sbml_type" : "reaction",
        "sbml_id" : "reaction_5357472",
        "reversible" : false,
        "SUID" : 344352,
        "sbml_compartment" : "compartment_876",
        "selected" : false,
        "cyId" : "metaid_245",
        "Matching_Attribute" : [ "PAK1-3 autophosphorylates" ],
        "label" : "PAK1-3 autophosphorylates",
        "sbml_type_ext" : "reaction irreversible",
        "fast" : false
      },
      "position" : {
        "x" : 275.2930398632334,
        "y" : 26.020168920286324
      },
      "selected" : false
    }, {
      "data" : {
        "id" : "344349",
        "metaId" : "metaid_244",
        "Matching_Attribute_1" : [ "Active ROCK1,ROCK2 phosphorylates p-5Y-PTK2 on S732" ],
        "compartmentCode" : 1,
        "shared_name" : "Active ROCK1,ROCK2 phosphorylates p-5Y-PTK2 on S732",
        "sbml_type" : "reaction",
        "sbml_id" : "reaction_5218826",
        "reversible" : false,
        "SUID" : 344349,
        "sbml_compartment" : "compartment_70101",
        "selected" : false,
        "cyId" : "metaid_244",
        "Matching_Attribute" : [ "Active ROCK1,ROCK2 phosphorylates p-5Y-PTK2 on S732" ],
        "label" : "Active ROCK1,ROCK2 phosphorylates p-5Y-PTK2 on S732",
        "sbml_type_ext" : "reaction irreversible",
        "fast" : false
      },
      "position" : {
        "x" : 180.59210831416112,
        "y" : -123.16452155517754
      },
      "selected" : false
    }, {
      "data" : {
        "id" : "344346",
        "metaId" : "metaid_243",
        "Matching_Attribute_1" : [ "Src kinases phosphorylate VAV" ],
        "compartmentCode" : 2,
        "shared_name" : "Src kinases phosphorylate VAV",
        "sbml_type" : "reaction",
        "sbml_id" : "reaction_5218820",
        "reversible" : false,
        "SUID" : 344346,
        "sbml_compartment" : "compartment_876",
        "selected" : false,
        "cyId" : "metaid_243",
        "Matching_Attribute" : [ "Src kinases phosphorylate VAV" ],
        "label" : "Src kinases phosphorylate VAV",
        "sbml_type_ext" : "reaction irreversible",
        "fast" : false
      },
      "position" : {
        "x" : 496.3227105785654,
        "y" : 160.8816057641584
      },
      "selected" : false
    }, {
      "data" : {
        "id" : "344343",
        "metaId" : "metaid_242",
        "Matching_Attribute_1" : [ "VEGFA dimer:p-6Y-VEGFR2 dimer:PI3K phosphorylates PIP2 to PIP3" ],
        "compartmentCode" : 2,
        "shared_name" : "VEGFA dimer:p-6Y-VEGFR2 dimer:PI3K phosphorylates PIP2 to PIP3",
        "sbml_type" : "reaction",
        "sbml_id" : "reaction_5218819",
        "reversible" : false,
        "SUID" : 344343,
        "sbml_compartment" : "compartment_876",
        "selected" : false,
        "cyId" : "metaid_242",
        "Matching_Attribute" : [ "VEGFA dimer:p-6Y-VEGFR2 dimer:PI3K phosphorylates PIP2 to PIP3" ],
        "label" : "VEGFA dimer:p-6Y-VEGFR2 dimer:PI3K phosphorylates PIP2 to PIP3",
        "sbml_type_ext" : "reaction irreversible",
        "fast" : false
      },
      "position" : {
        "x" : 522.7133050609873,
        "y" : 126.85733666015449
      },
      "selected" : false
    }, {
      "data" : {
        "id" : "344340",
        "metaId" : "metaid_241",
        "Matching_Attribute_1" : [ "p-6Y-VEGFR2 binds PLCG1" ],
        "compartmentCode" : 2,
        "shared_name" : "p-6Y-VEGFR2 binds PLCG1",
        "sbml_type" : "reaction",
        "sbml_id" : "reaction_4420153",
        "reversible" : false,
        "SUID" : 344340,
        "sbml_compartment" : "compartment_876",
        "selected" : false,
        "cyId" : "metaid_241",
        "Matching_Attribute" : [ "p-6Y-VEGFR2 binds PLCG1" ],
        "label" : "p-6Y-VEGFR2 binds PLCG1",
        "sbml_type_ext" : "reaction irreversible",
        "fast" : false
      },
      "position" : {
        "x" : 546.7920098949717,
        "y" : 266.2492052514631
      },
      "selected" : false
    }, {
      "data" : {
        "id" : "344337",
        "metaId" : "metaid_240",
        "Matching_Attribute_1" : [ "SRC-1 binds p-Y397-PTK2" ],
        "compartmentCode" : 2,
        "shared_name" : "SRC-1 binds p-Y397-PTK2",
        "sbml_type" : "reaction",
        "sbml_id" : "reaction_5218645",
        "reversible" : false,
        "SUID" : 344337,
        "sbml_compartment" : "compartment_876",
        "selected" : false,
        "cyId" : "metaid_240",
        "Matching_Attribute" : [ "SRC-1 binds p-Y397-PTK2" ],
        "label" : "SRC-1 binds p-Y397-PTK2",
        "sbml_type_ext" : "reaction irreversible",
        "fast" : false
      },
      "position" : {
        "x" : 448.7605767895029,
        "y" : 138.1249453027326
      },
      "selected" : false
    }, {
      "data" : {
        "id" : "344334",
        "metaId" : "metaid_239",
        "Matching_Attribute_1" : [ "HSP90 binds eNOS:Caveolin-1:CaM complex" ],
        "compartmentCode" : 1,
        "shared_name" : "HSP90 binds eNOS:Caveolin-1:CaM complex",
        "sbml_type" : "reaction",
        "sbml_id" : "reaction_202129",
        "reversible" : false,
        "SUID" : 344334,
        "sbml_compartment" : "compartment_70101",
        "selected" : false,
        "cyId" : "metaid_239",
        "Matching_Attribute" : [ "HSP90 binds eNOS:Caveolin-1:CaM complex" ],
        "label" : "HSP90 binds eNOS:Caveolin-1:CaM complex",
        "sbml_type_ext" : "reaction irreversible",
        "fast" : false
      },
      "position" : {
        "x" : 257.8000741649912,
        "y" : -181.63412604736504
      },
      "selected" : false
    }, {
      "data" : {
        "id" : "344331",
        "metaId" : "metaid_238",
        "Matching_Attribute_1" : [ "p-6Y-VEGFR2 binds SHC-transforming protein 2" ],
        "compartmentCode" : 2,
        "shared_name" : "p-6Y-VEGFR2 binds SHC-transforming protein 2",
        "sbml_type" : "reaction",
        "sbml_id" : "reaction_4420107",
        "reversible" : false,
        "SUID" : 344331,
        "sbml_compartment" : "compartment_876",
        "selected" : false,
        "cyId" : "metaid_238",
        "Matching_Attribute" : [ "p-6Y-VEGFR2 binds SHC-transforming protein 2" ],
        "label" : "p-6Y-VEGFR2 binds SHC-transforming protein 2",
        "sbml_type_ext" : "reaction irreversible",
        "fast" : false
      },
      "position" : {
        "x" : 345.46657044184667,
        "y" : 392.6770922143537
      },
      "selected" : false
    }, {
      "data" : {
        "id" : "344328",
        "metaId" : "metaid_237",
        "Matching_Attribute_1" : [ "The cofactor BH4 is required for electron transfer in the eNOS catalytic cycle" ],
        "compartmentCode" : 1,
        "shared_name" : "The cofactor BH4 is required for electron transfer in the eNOS catalytic cycle",
        "sbml_type" : "reaction",
        "sbml_id" : "reaction_1497784",
        "reversible" : false,
        "SUID" : 344328,
        "sbml_compartment" : "compartment_70101",
        "selected" : false,
        "cyId" : "metaid_237",
        "Matching_Attribute" : [ "The cofactor BH4 is required for electron transfer in the eNOS catalytic cycle" ],
        "label" : "The cofactor BH4 is required for electron transfer in the eNOS catalytic cycle",
        "sbml_type_ext" : "reaction irreversible",
        "fast" : false
      },
      "position" : {
        "x" : 309.5675531078623,
        "y" : -318.5330213110369
      },
      "selected" : false
    }, {
      "data" : {
        "id" : "344325",
        "metaId" : "metaid_236",
        "Matching_Attribute_1" : [ "AKT binds PDPK1" ],
        "compartmentCode" : 2,
        "shared_name" : "AKT binds PDPK1",
        "sbml_type" : "reaction",
        "sbml_id" : "reaction_2317314",
        "reversible" : false,
        "SUID" : 344325,
        "sbml_compartment" : "compartment_876",
        "selected" : false,
        "cyId" : "metaid_236",
        "Matching_Attribute" : [ "AKT binds PDPK1" ],
        "label" : "AKT binds PDPK1",
        "sbml_type_ext" : "reaction irreversible",
        "fast" : false
      },
      "position" : {
        "x" : 160.17049462092382,
        "y" : 185.49101128173652
      },
      "selected" : false
    }, {
      "data" : {
        "id" : "344322",
        "metaId" : "metaid_235",
        "Matching_Attribute_1" : [ "PXN binds p-6Y,S732-PTK2" ],
        "compartmentCode" : 1,
        "shared_name" : "PXN binds p-6Y,S732-PTK2",
        "sbml_type" : "reaction",
        "sbml_id" : "reaction_5218838",
        "reversible" : false,
        "SUID" : 344322,
        "sbml_compartment" : "compartment_70101",
        "selected" : false,
        "cyId" : "metaid_235",
        "Matching_Attribute" : [ "PXN binds p-6Y,S732-PTK2" ],
        "label" : "PXN binds p-6Y,S732-PTK2",
        "sbml_type_ext" : "reaction irreversible",
        "fast" : false
      },
      "position" : {
        "x" : 149.8500943828867,
        "y" : -143.0343335668963
      },
      "selected" : false
    }, {
      "data" : {
        "id" : "344319",
        "metaId" : "metaid_234",
        "Matching_Attribute_1" : [ "VEGF induces CDC42 activation by unknown mechanism" ],
        "compartmentCode" : 1,
        "shared_name" : "VEGF induces CDC42 activation by unknown mechanism",
        "sbml_type" : "reaction",
        "sbml_id" : "reaction_5218829",
        "reversible" : false,
        "SUID" : 344319,
        "sbml_compartment" : "compartment_70101",
        "selected" : false,
        "cyId" : "metaid_234",
        "Matching_Attribute" : [ "VEGF induces CDC42 activation by unknown mechanism" ],
        "label" : "VEGF induces CDC42 activation by unknown mechanism",
        "sbml_type_ext" : "reaction irreversible",
        "fast" : false
      },
      "position" : {
        "x" : 71.5332284618662,
        "y" : -311.2971814672869
      },
      "selected" : false
    }, {
      "data" : {
        "id" : "344316",
        "metaId" : "metaid_233",
        "Matching_Attribute_1" : [ "PTK2beta binds alphaVbeta3" ],
        "compartmentCode" : 2,
        "shared_name" : "PTK2beta binds alphaVbeta3",
        "sbml_type" : "reaction",
        "sbml_id" : "reaction_5218836",
        "reversible" : false,
        "SUID" : 344316,
        "sbml_compartment" : "compartment_876",
        "selected" : false,
        "cyId" : "metaid_233",
        "Matching_Attribute" : [ "PTK2beta binds alphaVbeta3" ],
        "label" : "PTK2beta binds alphaVbeta3",
        "sbml_type_ext" : "reaction irreversible",
        "fast" : false
      },
      "position" : {
        "x" : -92.98441832768458,
        "y" : 192.08169426513496
      },
      "selected" : false
    }, {
      "data" : {
        "id" : "344313",
        "metaId" : "metaid_232",
        "Matching_Attribute_1" : [ "p-6Y-VEGFR2 binds FYN" ],
        "compartmentCode" : 1,
        "shared_name" : "p-6Y-VEGFR2 binds FYN",
        "sbml_type" : "reaction",
        "sbml_id" : "reaction_5218824",
        "reversible" : false,
        "SUID" : 344313,
        "sbml_compartment" : "compartment_70101",
        "selected" : false,
        "cyId" : "metaid_232",
        "Matching_Attribute" : [ "p-6Y-VEGFR2 binds FYN" ],
        "label" : "p-6Y-VEGFR2 binds FYN",
        "sbml_type_ext" : "reaction irreversible",
        "fast" : false
      },
      "position" : {
        "x" : 548.2406793285654,
        "y" : -309.80529914306817
      },
      "selected" : false
    }, {
      "data" : {
        "id" : "344310",
        "metaId" : "metaid_231",
        "Matching_Attribute_1" : [ "SRC-1 phosphorylates SHB" ],
        "compartmentCode" : 2,
        "shared_name" : "SRC-1 phosphorylates SHB",
        "sbml_type" : "reaction",
        "sbml_id" : "reaction_4420128",
        "reversible" : false,
        "SUID" : 344310,
        "sbml_compartment" : "compartment_876",
        "selected" : false,
        "cyId" : "metaid_231",
        "Matching_Attribute" : [ "SRC-1 phosphorylates SHB" ],
        "label" : "SRC-1 phosphorylates SHB",
        "sbml_type_ext" : "reaction irreversible",
        "fast" : false
      },
      "position" : {
        "x" : 370.4786401439951,
        "y" : 156.1845156152326
      },
      "selected" : false
    }, {
      "data" : {
        "id" : "344307",
        "metaId" : "metaid_230",
        "Matching_Attribute_1" : [ "SRC-1 phosphorylates p-Y397-PTK2" ],
        "compartmentCode" : 2,
        "shared_name" : "SRC-1 phosphorylates p-Y397-PTK2",
        "sbml_type" : "reaction",
        "sbml_id" : "reaction_5218640",
        "reversible" : false,
        "SUID" : 344307,
        "sbml_compartment" : "compartment_876",
        "selected" : false,
        "cyId" : "metaid_230",
        "Matching_Attribute" : [ "SRC-1 phosphorylates p-Y397-PTK2" ],
        "label" : "SRC-1 phosphorylates p-Y397-PTK2",
        "sbml_type_ext" : "reaction irreversible",
        "fast" : false
      },
      "position" : {
        "x" : 522.6905084301279,
        "y" : 173.53279747558418
      },
      "selected" : false
    }, {
      "data" : {
        "id" : "344304",
        "metaId" : "metaid_229",
        "Matching_Attribute_1" : [ "SFKs phosphorylate PLCG1" ],
        "compartmentCode" : 2,
        "shared_name" : "SFKs phosphorylate PLCG1",
        "sbml_type" : "reaction",
        "sbml_id" : "reaction_4420121",
        "reversible" : false,
        "SUID" : 344304,
        "sbml_compartment" : "compartment_876",
        "selected" : false,
        "cyId" : "metaid_229",
        "Matching_Attribute" : [ "SFKs phosphorylate PLCG1" ],
        "label" : "SFKs phosphorylate PLCG1",
        "sbml_type_ext" : "reaction irreversible",
        "fast" : false
      },
      "position" : {
        "x" : 631.0473504711435,
        "y" : 122.97731651855293
      },
      "selected" : false
    }, {
      "data" : {
        "id" : "344301",
        "metaId" : "metaid_228",
        "Matching_Attribute_1" : [ "PTK2 binds p-S-SHB and is recruited to p-6Y-VEGFR2" ],
        "compartmentCode" : 2,
        "shared_name" : "PTK2 binds p-S-SHB and is recruited to p-6Y-VEGFR2",
        "sbml_type" : "reaction",
        "sbml_id" : "reaction_4420083",
        "reversible" : false,
        "SUID" : 344301,
        "sbml_compartment" : "compartment_876",
        "selected" : false,
        "cyId" : "metaid_228",
        "Matching_Attribute" : [ "PTK2 binds p-S-SHB and is recruited to p-6Y-VEGFR2" ],
        "label" : "PTK2 binds p-S-SHB and is recruited to p-6Y-VEGFR2",
        "sbml_type_ext" : "reaction irreversible",
        "fast" : false
      },
      "position" : {
        "x" : 90.46711975825292,
        "y" : 197.14282097411933
      },
      "selected" : false
    }, {
      "data" : {
        "id" : "344298",
        "metaId" : "metaid_227",
        "Matching_Attribute_1" : [ "PAK2 autophorylates" ],
        "compartmentCode" : 2,
        "shared_name" : "PAK2 autophorylates",
        "sbml_type" : "reaction",
        "sbml_id" : "reaction_5218814",
        "reversible" : false,
        "SUID" : 344298,
        "sbml_compartment" : "compartment_876",
        "selected" : false,
        "cyId" : "metaid_227",
        "Matching_Attribute" : [ "PAK2 autophorylates" ],
        "label" : "PAK2 autophorylates",
        "sbml_type_ext" : "reaction irreversible",
        "fast" : false
      },
      "position" : {
        "x" : 179.88670593989355,
        "y" : -119.24482856201348
      },
      "selected" : false
    }, {
      "data" : {
        "id" : "344295",
        "metaId" : "metaid_226",
        "Matching_Attribute_1" : [ "PDK1 phosphorylates PKC" ],
        "compartmentCode" : 2,
        "shared_name" : "PDK1 phosphorylates PKC",
        "sbml_type" : "reaction",
        "sbml_id" : "reaction_5218821",
        "reversible" : false,
        "SUID" : 344295,
        "sbml_compartment" : "compartment_876",
        "selected" : false,
        "cyId" : "metaid_226",
        "Matching_Attribute" : [ "PDK1 phosphorylates PKC" ],
        "label" : "PDK1 phosphorylates PKC",
        "sbml_type_ext" : "reaction irreversible",
        "fast" : false
      },
      "position" : {
        "x" : 294.90306336176855,
        "y" : -21.432908395997856
      },
      "selected" : false
    }, {
      "data" : {
        "id" : "344292",
        "metaId" : "metaid_225",
        "Matching_Attribute_1" : [ "NRP-1 forms a ternary complex with VEGF165 and VEGFR1" ],
        "compartmentCode" : 2,
        "shared_name" : "NRP-1 forms a ternary complex with VEGF165 and VEGFR1",
        "sbml_type" : "reaction",
        "sbml_id" : "reaction_195408",
        "reversible" : false,
        "SUID" : 344292,
        "sbml_compartment" : "compartment_876",
        "selected" : false,
        "cyId" : "metaid_225",
        "Matching_Attribute" : [ "NRP-1 forms a ternary complex with VEGF165 and VEGFR1" ],
        "label" : "NRP-1 forms a ternary complex with VEGF165 and VEGFR1",
        "sbml_type_ext" : "reaction irreversible",
        "fast" : false
      },
      "position" : {
        "x" : 124.04539734614355,
        "y" : 743.0253282983381
      },
      "selected" : false
    }, {
      "data" : {
        "id" : "344289",
        "metaId" : "metaid_224",
        "Matching_Attribute_1" : [ "VEGFA,B,PLGF bind to VEGFR1 leading to receptor dimerization" ],
        "compartmentCode" : 3,
        "shared_name" : "VEGFA,B,PLGF bind to VEGFR1 leading to receptor dimerization",
        "sbml_type" : "reaction",
        "sbml_id" : "reaction_194311",
        "reversible" : false,
        "SUID" : 344289,
        "sbml_compartment" : "compartment_984",
        "selected" : false,
        "cyId" : "metaid_224",
        "Matching_Attribute" : [ "VEGFA,B,PLGF bind to VEGFR1 leading to receptor dimerization" ],
        "label" : "VEGFA,B,PLGF bind to VEGFR1 leading to receptor dimerization",
        "sbml_type_ext" : "reaction irreversible",
        "fast" : false
      },
      "position" : {
        "x" : -221.6131109546377,
        "y" : 1103.449156423338
      },
      "selected" : false
    }, {
      "data" : {
        "id" : "344286",
        "metaId" : "metaid_223",
        "Matching_Attribute_1" : [ "AKT1 phosphorylates eNOS" ],
        "compartmentCode" : 1,
        "shared_name" : "AKT1 phosphorylates eNOS",
        "sbml_type" : "reaction",
        "sbml_id" : "reaction_202111",
        "reversible" : false,
        "SUID" : 344286,
        "sbml_compartment" : "compartment_70101",
        "selected" : false,
        "cyId" : "metaid_223",
        "Matching_Attribute" : [ "AKT1 phosphorylates eNOS" ],
        "label" : "AKT1 phosphorylates eNOS",
        "sbml_type_ext" : "reaction irreversible",
        "fast" : false
      },
      "position" : {
        "x" : 554.389757697706,
        "y" : -335.9641431372088
      },
      "selected" : false
    }, {
      "data" : {
        "id" : "344283",
        "metaId" : "metaid_222",
        "Matching_Attribute_1" : [ "eNOS:Caveolin-1 complex binds to CaM" ],
        "compartmentCode" : 1,
        "shared_name" : "eNOS:Caveolin-1 complex binds to CaM",
        "sbml_type" : "reaction",
        "sbml_id" : "reaction_202110",
        "reversible" : false,
        "SUID" : 344283,
        "sbml_compartment" : "compartment_70101",
        "selected" : false,
        "cyId" : "metaid_222",
        "Matching_Attribute" : [ "eNOS:Caveolin-1 complex binds to CaM" ],
        "label" : "eNOS:Caveolin-1 complex binds to CaM",
        "sbml_type_ext" : "reaction irreversible",
        "fast" : false
      },
      "position" : {
        "x" : 266.76693207514745,
        "y" : -334.39010749267754
      },
      "selected" : false
    }, {
      "data" : {
        "id" : "344280",
        "metaId" : "metaid_221",
        "Matching_Attribute_1" : [ "DOCK180:ELMO binds CRK" ],
        "compartmentCode" : 2,
        "shared_name" : "DOCK180:ELMO binds CRK",
        "sbml_type" : "reaction",
        "sbml_id" : "reaction_5218811",
        "reversible" : false,
        "SUID" : 344280,
        "sbml_compartment" : "compartment_876",
        "selected" : false,
        "cyId" : "metaid_221",
        "Matching_Attribute" : [ "DOCK180:ELMO binds CRK" ],
        "label" : "DOCK180:ELMO binds CRK",
        "sbml_type_ext" : "reaction irreversible",
        "fast" : false
      },
      "position" : {
        "x" : 12.54493958247167,
        "y" : 347.5447679956037
      },
      "selected" : false
    }, {
      "data" : {
        "id" : "344277",
        "metaId" : "metaid_220",
        "Matching_Attribute_1" : [ "PKC autophosphorylates" ],
        "compartmentCode" : 1,
        "shared_name" : "PKC autophosphorylates",
        "sbml_type" : "reaction",
        "sbml_id" : "reaction_5218805",
        "reversible" : false,
        "SUID" : 344277,
        "sbml_compartment" : "compartment_70101",
        "selected" : false,
        "cyId" : "metaid_220",
        "Matching_Attribute" : [ "PKC autophosphorylates" ],
        "label" : "PKC autophosphorylates",
        "sbml_type_ext" : "reaction irreversible",
        "fast" : false
      },
      "position" : {
        "x" : 520.3455072094248,
        "y" : -223.67913947509942
      },
      "selected" : false
    }, {
      "data" : {
        "id" : "344274",
        "metaId" : "metaid_218",
        "Matching_Attribute_1" : [ "VEGF-A,C,D bind to VEGFR2 leading to receptor dimerization" ],
        "compartmentCode" : 3,
        "shared_name" : "VEGF-A,C,D bind to VEGFR2 leading to receptor dimerization",
        "sbml_type" : "reaction",
        "sbml_id" : "reaction_194310",
        "reversible" : false,
        "SUID" : 344274,
        "sbml_compartment" : "compartment_984",
        "selected" : false,
        "cyId" : "metaid_218",
        "Matching_Attribute" : [ "VEGF-A,C,D bind to VEGFR2 leading to receptor dimerization" ],
        "label" : "VEGF-A,C,D bind to VEGFR2 leading to receptor dimerization",
        "sbml_type_ext" : "reaction irreversible",
        "fast" : false
      },
      "position" : {
        "x" : -389.09412902104395,
        "y" : 1148.0984484155256
      },
      "selected" : false
    }, {
      "data" : {
        "id" : "344271",
        "metaId" : "metaid_217",
        "Matching_Attribute_1" : [ "p-VAV family:PIP3 binds RAC1:GDP" ],
        "compartmentCode" : 2,
        "shared_name" : "p-VAV family:PIP3 binds RAC1:GDP",
        "sbml_type" : "reaction",
        "sbml_id" : "reaction_8951586",
        "reversible" : false,
        "SUID" : 344271,
        "sbml_compartment" : "compartment_876",
        "selected" : false,
        "cyId" : "metaid_217",
        "Matching_Attribute" : [ "p-VAV family:PIP3 binds RAC1:GDP" ],
        "label" : "p-VAV family:PIP3 binds RAC1:GDP",
        "sbml_type_ext" : "reaction irreversible",
        "fast" : false
      },
      "position" : {
        "x" : 0.5009332348154203,
        "y" : 130.84953941894355
      },
      "selected" : false
    }, {
      "data" : {
        "id" : "344268",
        "metaId" : "metaid_216",
        "Matching_Attribute_1" : [ "PIP3 recruits PDPK1 to the membrane" ],
        "compartmentCode" : 1,
        "shared_name" : "PIP3 recruits PDPK1 to the membrane",
        "sbml_type" : "reaction",
        "sbml_id" : "reaction_2316429",
        "reversible" : false,
        "SUID" : 344268,
        "sbml_compartment" : "compartment_70101",
        "selected" : false,
        "cyId" : "metaid_216",
        "Matching_Attribute" : [ "PIP3 recruits PDPK1 to the membrane" ],
        "label" : "PIP3 recruits PDPK1 to the membrane",
        "sbml_type_ext" : "reaction irreversible",
        "fast" : false
      },
      "position" : {
        "x" : 420.82191712153417,
        "y" : -344.5914624731463
      },
      "selected" : false
    }, {
      "data" : {
        "id" : "344265",
        "metaId" : "metaid_215",
        "Matching_Attribute_1" : [ "DAG and Ca+2 bind to PKC and tether it to membrane" ],
        "compartmentCode" : 1,
        "shared_name" : "DAG and Ca+2 bind to PKC and tether it to membrane",
        "sbml_type" : "reaction",
        "sbml_id" : "reaction_5218813",
        "reversible" : false,
        "SUID" : 344265,
        "sbml_compartment" : "compartment_70101",
        "selected" : false,
        "cyId" : "metaid_215",
        "Matching_Attribute" : [ "DAG and Ca+2 bind to PKC and tether it to membrane" ],
        "label" : "DAG and Ca+2 bind to PKC and tether it to membrane",
        "sbml_type_ext" : "reaction irreversible",
        "fast" : false
      },
      "position" : {
        "x" : 338.28897339594823,
        "y" : -334.28869758056817
      },
      "selected" : false
    }, {
      "data" : {
        "id" : "344262",
        "metaId" : "metaid_214",
        "Matching_Attribute_1" : [ "p-MAPK2/3 phosphorylates HSP27" ],
        "compartmentCode" : 1,
        "shared_name" : "p-MAPK2/3 phosphorylates HSP27",
        "sbml_type" : "reaction",
        "sbml_id" : "reaction_5218916",
        "reversible" : false,
        "SUID" : 344262,
        "sbml_compartment" : "compartment_70101",
        "selected" : false,
        "cyId" : "metaid_214",
        "Matching_Attribute" : [ "p-MAPK2/3 phosphorylates HSP27" ],
        "label" : "p-MAPK2/3 phosphorylates HSP27",
        "sbml_type_ext" : "reaction irreversible",
        "fast" : false
      },
      "position" : {
        "x" : 567.139025275831,
        "y" : -597.7192395727557
      },
      "selected" : false
    }, {
      "data" : {
        "id" : "344259",
        "metaId" : "metaid_213",
        "Matching_Attribute_1" : [ "NADPH oxidase 2 generates superoxide from oxygen" ],
        "compartmentCode" : 1,
        "shared_name" : "NADPH oxidase 2 generates superoxide from oxygen",
        "sbml_type" : "reaction",
        "sbml_id" : "reaction_5218841",
        "reversible" : false,
        "SUID" : 344259,
        "sbml_compartment" : "compartment_70101",
        "selected" : false,
        "cyId" : "metaid_213",
        "Matching_Attribute" : [ "NADPH oxidase 2 generates superoxide from oxygen" ],
        "label" : "NADPH oxidase 2 generates superoxide from oxygen",
        "sbml_type_ext" : "reaction irreversible",
        "fast" : false
      },
      "position" : {
        "x" : 274.54136902583105,
        "y" : 216.24676384521308
      },
      "selected" : false
    }, {
      "data" : {
        "id" : "344256",
        "metaId" : "metaid_212",
        "Matching_Attribute_1" : [ "VEGFA-165 dimer binds VEGFA inhibitors" ],
        "compartmentCode" : 3,
        "shared_name" : "VEGFA-165 dimer binds VEGFA inhibitors",
        "sbml_type" : "reaction",
        "sbml_id" : "reaction_9679477",
        "reversible" : false,
        "SUID" : 344256,
        "sbml_compartment" : "compartment_984",
        "selected" : false,
        "cyId" : "metaid_212",
        "Matching_Attribute" : [ "VEGFA-165 dimer binds VEGFA inhibitors" ],
        "label" : "VEGFA-165 dimer binds VEGFA inhibitors",
        "sbml_type_ext" : "reaction irreversible",
        "fast" : false
      },
      "position" : {
        "x" : -782.4568609546377,
        "y" : 1481.9517198999006
      },
      "selected" : false
    }, {
      "data" : {
        "id" : "344253",
        "metaId" : "metaid_211",
        "Matching_Attribute_1" : [ "PAK1-3 dimer disassociates" ],
        "compartmentCode" : 2,
        "shared_name" : "PAK1-3 dimer disassociates",
        "sbml_type" : "reaction",
        "sbml_id" : "reaction_5357445",
        "reversible" : false,
        "SUID" : 344253,
        "sbml_compartment" : "compartment_876",
        "selected" : false,
        "cyId" : "metaid_211",
        "Matching_Attribute" : [ "PAK1-3 dimer disassociates" ],
        "label" : "PAK1-3 dimer disassociates",
        "sbml_type_ext" : "reaction irreversible",
        "fast" : false
      },
      "position" : {
        "x" : -171.94212096440333,
        "y" : 169.2566591699201
      },
      "selected" : false
    }, {
      "data" : {
        "id" : "344250",
        "metaId" : "metaid_210",
        "Matching_Attribute_1" : [ "NADPH oxidase 2 (NOX2) complex binds RAC1" ],
        "compartmentCode" : 2,
        "shared_name" : "NADPH oxidase 2 (NOX2) complex binds RAC1",
        "sbml_type" : "reaction",
        "sbml_id" : "reaction_5218827",
        "reversible" : false,
        "SUID" : 344250,
        "sbml_compartment" : "compartment_876",
        "selected" : false,
        "cyId" : "metaid_210",
        "Matching_Attribute" : [ "NADPH oxidase 2 (NOX2) complex binds RAC1" ],
        "label" : "NADPH oxidase 2 (NOX2) complex binds RAC1",
        "sbml_type_ext" : "reaction irreversible",
        "fast" : false
      },
      "position" : {
        "x" : 124.32290894282323,
        "y" : 585.5188585717756
      },
      "selected" : false
    }, {
      "data" : {
        "id" : "344247",
        "metaId" : "metaid_209",
        "Matching_Attribute_1" : [ "p-AXL binds PI3K" ],
        "compartmentCode" : 2,
        "shared_name" : "p-AXL binds PI3K",
        "sbml_type" : "reaction",
        "sbml_id" : "reaction_5357479",
        "reversible" : false,
        "SUID" : 344247,
        "sbml_compartment" : "compartment_876",
        "selected" : false,
        "cyId" : "metaid_209",
        "Matching_Attribute" : [ "p-AXL binds PI3K" ],
        "label" : "p-AXL binds PI3K",
        "sbml_type_ext" : "reaction irreversible",
        "fast" : false
      },
      "position" : {
        "x" : 402.1220422436045,
        "y" : 486.6140734155256
      },
      "selected" : false
    }, {
      "data" : {
        "id" : "344244",
        "metaId" : "metaid_208",
        "Matching_Attribute_1" : [ "PAK1-3 phosphorylates VE-cadherin" ],
        "compartmentCode" : 2,
        "shared_name" : "PAK1-3 phosphorylates VE-cadherin",
        "sbml_type" : "reaction",
        "sbml_id" : "reaction_5357477",
        "reversible" : false,
        "SUID" : 344244,
        "sbml_compartment" : "compartment_876",
        "selected" : false,
        "cyId" : "metaid_208",
        "Matching_Attribute" : [ "PAK1-3 phosphorylates VE-cadherin" ],
        "label" : "PAK1-3 phosphorylates VE-cadherin",
        "sbml_type_ext" : "reaction irreversible",
        "fast" : false
      },
      "position" : {
        "x" : 520.3238702465342,
        "y" : 199.65714897704902
      },
      "selected" : false
    }, {
      "data" : {
        "id" : "344241",
        "metaId" : "metaid_207",
        "Matching_Attribute_1" : [ "CRK binds BCAR1 and or PXN" ],
        "compartmentCode" : 2,
        "shared_name" : "CRK binds BCAR1 and or PXN",
        "sbml_type" : "reaction",
        "sbml_id" : "reaction_5218822",
        "reversible" : false,
        "SUID" : 344241,
        "sbml_compartment" : "compartment_876",
        "selected" : false,
        "cyId" : "metaid_207",
        "Matching_Attribute" : [ "CRK binds BCAR1 and or PXN" ],
        "label" : "CRK binds BCAR1 and or PXN",
        "sbml_type_ext" : "reaction irreversible",
        "fast" : false
      },
      "position" : {
        "x" : -165.2417730640127,
        "y" : 58.28787769866767
      },
      "selected" : false
    }, {
      "data" : {
        "id" : "344238",
        "metaId" : "metaid_206",
        "Matching_Attribute_1" : [ "SRC-1 phosphorylates PTK2-beta" ],
        "compartmentCode" : 2,
        "shared_name" : "SRC-1 phosphorylates PTK2-beta",
        "sbml_type" : "reaction",
        "sbml_id" : "reaction_5218830",
        "reversible" : false,
        "SUID" : 344238,
        "sbml_compartment" : "compartment_876",
        "selected" : false,
        "cyId" : "metaid_206",
        "Matching_Attribute" : [ "SRC-1 phosphorylates PTK2-beta" ],
        "label" : "SRC-1 phosphorylates PTK2-beta",
        "sbml_type_ext" : "reaction irreversible",
        "fast" : false
      },
      "position" : {
        "x" : 136.28872925532323,
        "y" : 304.6462542016584
      },
      "selected" : false
    }, {
      "data" : {
        "id" : "344235",
        "metaId" : "metaid_205",
        "Matching_Attribute_1" : [ "DOCK180:ELMO exchanges GTP for GDP, activating RAC1" ],
        "compartmentCode" : 2,
        "shared_name" : "DOCK180:ELMO exchanges GTP for GDP, activating RAC1",
        "sbml_type" : "reaction",
        "sbml_id" : "reaction_5218839",
        "reversible" : false,
        "SUID" : 344235,
        "sbml_compartment" : "compartment_876",
        "selected" : false,
        "cyId" : "metaid_205",
        "Matching_Attribute" : [ "DOCK180:ELMO exchanges GTP for GDP, activating RAC1" ],
        "label" : "DOCK180:ELMO exchanges GTP for GDP, activating RAC1",
        "sbml_type_ext" : "reaction irreversible",
        "fast" : false
      },
      "position" : {
        "x" : 247.86726624262792,
        "y" : -20.169831613771294
      },
      "selected" : false
    }, {
      "data" : {
        "id" : "344232",
        "metaId" : "metaid_204",
        "Matching_Attribute_1" : [ "VEGF-C,D bind to VEGFR3 leading to receptor dimerization" ],
        "compartmentCode" : 3,
        "shared_name" : "VEGF-C,D bind to VEGFR3 leading to receptor dimerization",
        "sbml_type" : "reaction",
        "sbml_id" : "reaction_194308",
        "reversible" : false,
        "SUID" : 344232,
        "sbml_compartment" : "compartment_984",
        "selected" : false,
        "cyId" : "metaid_204",
        "Matching_Attribute" : [ "VEGF-C,D bind to VEGFR3 leading to receptor dimerization" ],
        "label" : "VEGF-C,D bind to VEGFR3 leading to receptor dimerization",
        "sbml_type_ext" : "reaction irreversible",
        "fast" : false
      },
      "position" : {
        "x" : -531.6881841968252,
        "y" : 949.4259630639631
      },
      "selected" : false
    }, {
      "data" : {
        "id" : "344229",
        "metaId" : "metaid_203",
        "Matching_Attribute_1" : [ "PTK2 autophosphorylates" ],
        "compartmentCode" : 1,
        "shared_name" : "PTK2 autophosphorylates",
        "sbml_type" : "reaction",
        "sbml_id" : "reaction_5218642",
        "reversible" : false,
        "SUID" : 344229,
        "sbml_compartment" : "compartment_70101",
        "selected" : false,
        "cyId" : "metaid_203",
        "Matching_Attribute" : [ "PTK2 autophosphorylates" ],
        "label" : "PTK2 autophosphorylates",
        "sbml_type_ext" : "reaction irreversible",
        "fast" : false
      },
      "position" : {
        "x" : 398.73463684809667,
        "y" : -99.12915168213067
      },
      "selected" : false
    }, {
      "data" : {
        "id" : "344226",
        "metaId" : "metaid_202",
        "Matching_Attribute_1" : [ "Integrin alphaVbeta3 binds p-6Y-VEGFR2" ],
        "compartmentCode" : 2,
        "shared_name" : "Integrin alphaVbeta3 binds p-6Y-VEGFR2",
        "sbml_type" : "reaction",
        "sbml_id" : "reaction_5218818",
        "reversible" : false,
        "SUID" : 344226,
        "sbml_compartment" : "compartment_876",
        "selected" : false,
        "cyId" : "metaid_202",
        "Matching_Attribute" : [ "Integrin alphaVbeta3 binds p-6Y-VEGFR2" ],
        "label" : "Integrin alphaVbeta3 binds p-6Y-VEGFR2",
        "sbml_type_ext" : "reaction irreversible",
        "fast" : false
      },
      "position" : {
        "x" : -2.013883049364267,
        "y" : 104.17528023315253
      },
      "selected" : false
    }, {
      "data" : {
        "id" : "344223",
        "metaId" : "metaid_201",
        "Matching_Attribute_1" : [ "PKC phosphorylates sphingosine kinase 1" ],
        "compartmentCode" : 2,
        "shared_name" : "PKC phosphorylates sphingosine kinase 1",
        "sbml_type" : "reaction",
        "sbml_id" : "reaction_5218823",
        "reversible" : false,
        "SUID" : 344223,
        "sbml_compartment" : "compartment_876",
        "selected" : false,
        "cyId" : "metaid_201",
        "Matching_Attribute" : [ "PKC phosphorylates sphingosine kinase 1" ],
        "label" : "PKC phosphorylates sphingosine kinase 1",
        "sbml_type_ext" : "reaction irreversible",
        "fast" : false
      },
      "position" : {
        "x" : 469.84703308833105,
        "y" : -106.51342902588067
      },
      "selected" : false
    }, {
      "data" : {
        "id" : "344220",
        "metaId" : "metaid_200",
        "Matching_Attribute_1" : [ "RAC1 binds PAK1-3" ],
        "compartmentCode" : 2,
        "shared_name" : "RAC1 binds PAK1-3",
        "sbml_type" : "reaction",
        "sbml_id" : "reaction_5357483",
        "reversible" : false,
        "SUID" : 344220,
        "sbml_compartment" : "compartment_876",
        "selected" : false,
        "cyId" : "metaid_200",
        "Matching_Attribute" : [ "RAC1 binds PAK1-3" ],
        "label" : "RAC1 binds PAK1-3",
        "sbml_type_ext" : "reaction irreversible",
        "fast" : false
      },
      "position" : {
        "x" : 51.475077216749014,
        "y" : 292.9358507592756
      },
      "selected" : false
    }, {
      "data" : {
        "id" : "344217",
        "metaId" : "metaid_199",
        "Matching_Attribute_1" : [ "p-Y420-FYN is phosphorylated on S21" ],
        "compartmentCode" : 1,
        "shared_name" : "p-Y420-FYN is phosphorylated on S21",
        "sbml_type" : "reaction",
        "sbml_id" : "reaction_5218854",
        "reversible" : false,
        "SUID" : 344217,
        "sbml_compartment" : "compartment_70101",
        "selected" : false,
        "cyId" : "metaid_199",
        "Matching_Attribute" : [ "p-Y420-FYN is phosphorylated on S21" ],
        "label" : "p-Y420-FYN is phosphorylated on S21",
        "sbml_type_ext" : "reaction irreversible",
        "fast" : false
      },
      "position" : {
        "x" : 320.8447290111826,
        "y" : -414.7191785375994
      },
      "selected" : false
    }, {
      "data" : {
        "id" : "344214",
        "metaId" : "metaid_198",
        "Matching_Attribute_1" : [ "p38 MAPK activation by VEGFR" ],
        "compartmentCode" : 1,
        "shared_name" : "p38 MAPK activation by VEGFR",
        "sbml_type" : "reaction",
        "sbml_id" : "reaction_5218804",
        "reversible" : false,
        "SUID" : 344214,
        "sbml_compartment" : "compartment_70101",
        "selected" : false,
        "cyId" : "metaid_198",
        "Matching_Attribute" : [ "p38 MAPK activation by VEGFR" ],
        "label" : "p38 MAPK activation by VEGFR",
        "sbml_type_ext" : "reaction irreversible",
        "fast" : false
      },
      "position" : {
        "x" : 249.1307626415537,
        "y" : -253.73092780517754
      },
      "selected" : false
    }, {
      "data" : {
        "id" : "344211",
        "metaId" : "metaid_197",
        "Matching_Attribute_1" : [ "TORC2 (mTOR) phosphorylates AKT at S473" ],
        "compartmentCode" : 1,
        "shared_name" : "TORC2 (mTOR) phosphorylates AKT at S473",
        "sbml_type" : "reaction",
        "sbml_id" : "reaction_198640",
        "reversible" : false,
        "SUID" : 344211,
        "sbml_compartment" : "compartment_70101",
        "selected" : false,
        "cyId" : "metaid_197",
        "Matching_Attribute" : [ "TORC2 (mTOR) phosphorylates AKT at S473" ],
        "label" : "TORC2 (mTOR) phosphorylates AKT at S473",
        "sbml_type_ext" : "reaction irreversible",
        "fast" : false
      },
      "position" : {
        "x" : 300.0170159984873,
        "y" : -54.413010935060356
      },
      "selected" : false
    }, {
      "data" : {
        "id" : "344208",
        "metaId" : "metaid_196",
        "Matching_Attribute_1" : [ "Caveolin-1 dissociates from eNOS:CaM:HSP90 complex" ],
        "compartmentCode" : 2,
        "shared_name" : "Caveolin-1 dissociates from eNOS:CaM:HSP90 complex",
        "sbml_type" : "reaction",
        "sbml_id" : "reaction_202144",
        "reversible" : false,
        "SUID" : 344208,
        "sbml_compartment" : "compartment_876",
        "selected" : false,
        "cyId" : "metaid_196",
        "Matching_Attribute" : [ "Caveolin-1 dissociates from eNOS:CaM:HSP90 complex" ],
        "label" : "Caveolin-1 dissociates from eNOS:CaM:HSP90 complex",
        "sbml_type_ext" : "reaction irreversible",
        "fast" : false
      },
      "position" : {
        "x" : 842.8516107250498,
        "y" : 423.66064323974433
      },
      "selected" : false
    }, {
      "data" : {
        "id" : "344205",
        "metaId" : "metaid_195",
        "Matching_Attribute_1" : [ "ROCK1,ROCK2 are activated" ],
        "compartmentCode" : 1,
        "shared_name" : "ROCK1,ROCK2 are activated",
        "sbml_type" : "reaction",
        "sbml_id" : "reaction_5228992",
        "reversible" : false,
        "SUID" : 344205,
        "sbml_compartment" : "compartment_70101",
        "selected" : false,
        "cyId" : "metaid_195",
        "Matching_Attribute" : [ "ROCK1,ROCK2 are activated" ],
        "label" : "ROCK1,ROCK2 are activated",
        "sbml_type_ext" : "reaction irreversible",
        "fast" : false
      },
      "position" : {
        "x" : 123.20403534663183,
        "y" : -279.7030652563494
      },
      "selected" : false
    }, {
      "data" : {
        "id" : "344202",
        "metaId" : "metaid_194",
        "Matching_Attribute_1" : [ "AKT1 binds eNOS complex via HSP90" ],
        "compartmentCode" : 1,
        "shared_name" : "AKT1 binds eNOS complex via HSP90",
        "sbml_type" : "reaction",
        "sbml_id" : "reaction_202137",
        "reversible" : false,
        "SUID" : 344202,
        "sbml_compartment" : "compartment_70101",
        "selected" : false,
        "cyId" : "metaid_194",
        "Matching_Attribute" : [ "AKT1 binds eNOS complex via HSP90" ],
        "label" : "AKT1 binds eNOS complex via HSP90",
        "sbml_type_ext" : "reaction irreversible",
        "fast" : false
      },
      "position" : {
        "x" : 570.2169671703623,
        "y" : -189.40753302978692
      },
      "selected" : false
    }, {
      "data" : {
        "id" : "344199",
        "metaId" : "metaid_193",
        "Matching_Attribute_1" : [ "VAV exchanges GTP for GDP on RAC1, activating it" ],
        "compartmentCode" : 2,
        "shared_name" : "VAV exchanges GTP for GDP on RAC1, activating it",
        "sbml_type" : "reaction",
        "sbml_id" : "reaction_5218850",
        "reversible" : false,
        "SUID" : 344199,
        "sbml_compartment" : "compartment_876",
        "selected" : false,
        "cyId" : "metaid_193",
        "Matching_Attribute" : [ "VAV exchanges GTP for GDP on RAC1, activating it" ],
        "label" : "VAV exchanges GTP for GDP on RAC1, activating it",
        "sbml_type_ext" : "reaction irreversible",
        "fast" : false
      },
      "position" : {
        "x" : -89.06707518803614,
        "y" : 260.95083489013496
      },
      "selected" : false
    }, {
      "data" : {
        "id" : "344196",
        "metaId" : "metaid_192",
        "Matching_Attribute_1" : [ "SRC1-1 binds SH2D2A and is recruited to VEGFR2" ],
        "compartmentCode" : 2,
        "shared_name" : "SRC1-1 binds SH2D2A and is recruited to VEGFR2",
        "sbml_type" : "reaction",
        "sbml_id" : "reaction_4420140",
        "reversible" : false,
        "SUID" : 344196,
        "sbml_compartment" : "compartment_876",
        "selected" : false,
        "cyId" : "metaid_192",
        "Matching_Attribute" : [ "SRC1-1 binds SH2D2A and is recruited to VEGFR2" ],
        "label" : "SRC1-1 binds SH2D2A and is recruited to VEGFR2",
        "sbml_type_ext" : "reaction irreversible",
        "fast" : false
      },
      "position" : {
        "x" : 237.51204163325292,
        "y" : 212.57549919677558
      },
      "selected" : false
    }, {
      "data" : {
        "id" : "344193",
        "metaId" : "metaid_191",
        "Matching_Attribute_1" : [ "NRP-2 associates with VEGFR1 forming complexes on  cell surface" ],
        "compartmentCode" : 2,
        "shared_name" : "NRP-2 associates with VEGFR1 forming complexes on  cell surface",
        "sbml_type" : "reaction",
        "sbml_id" : "reaction_195418",
        "reversible" : false,
        "SUID" : 344193,
        "sbml_compartment" : "compartment_876",
        "selected" : false,
        "cyId" : "metaid_191",
        "Matching_Attribute" : [ "NRP-2 associates with VEGFR1 forming complexes on  cell surface" ],
        "label" : "NRP-2 associates with VEGFR1 forming complexes on  cell surface",
        "sbml_type_ext" : "reaction irreversible",
        "fast" : false
      },
      "position" : {
        "x" : -77.44454711186427,
        "y" : 648.8894640405256
      },
      "selected" : false
    }, {
      "data" : {
        "id" : "344190",
        "metaId" : "metaid_190",
        "Matching_Attribute_1" : [ "RAC1:GTP and PIP3 bind WAVE Regulatory Complex (WRC)" ],
        "compartmentCode" : 2,
        "shared_name" : "RAC1:GTP and PIP3 bind WAVE Regulatory Complex (WRC)",
        "sbml_type" : "reaction",
        "sbml_id" : "reaction_2029465",
        "reversible" : false,
        "SUID" : 344190,
        "sbml_compartment" : "compartment_876",
        "selected" : false,
        "cyId" : "metaid_1377;metaid_190",
        "Matching_Attribute" : [ "RAC1:GTP and PIP3 bind WAVE Regulatory Complex (WRC)" ],
        "label" : "RAC1:GTP and PIP3 bind WAVE Regulatory Complex (WRC)",
        "sbml_type_ext" : "reaction irreversible",
        "fast" : false
      },
      "position" : {
        "x" : 452.37278992426855,
        "y" : -54.095673898927544
      },
      "selected" : false
    }, {
      "data" : {
        "id" : "344187",
        "metaId" : "metaid_188",
        "Matching_Attribute_1" : [ "Homodimerization of VEGF proteins" ],
        "compartmentCode" : 3,
        "shared_name" : "Homodimerization of VEGF proteins",
        "sbml_type" : "reaction",
        "sbml_id" : "reaction_195378",
        "reversible" : false,
        "SUID" : 344187,
        "sbml_compartment" : "compartment_984",
        "selected" : false,
        "cyId" : "metaid_188",
        "Matching_Attribute" : [ "Homodimerization of VEGF proteins" ],
        "label" : "Homodimerization of VEGF proteins",
        "sbml_type_ext" : "reaction irreversible",
        "fast" : false
      },
      "position" : {
        "x" : -982.9010748218252,
        "y" : 1552.0198351342756
      },
      "selected" : false
    }, {
      "data" : {
        "id" : "344184",
        "metaId" : "metaid_187",
        "Matching_Attribute_1" : [ "CDC42:GTP binds PAK2" ],
        "compartmentCode" : 2,
        "shared_name" : "CDC42:GTP binds PAK2",
        "sbml_type" : "reaction",
        "sbml_id" : "reaction_5218832",
        "reversible" : false,
        "SUID" : 344184,
        "sbml_compartment" : "compartment_876",
        "selected" : false,
        "cyId" : "metaid_187",
        "Matching_Attribute" : [ "CDC42:GTP binds PAK2" ],
        "label" : "CDC42:GTP binds PAK2",
        "sbml_type_ext" : "reaction irreversible",
        "fast" : false
      },
      "position" : {
        "x" : -86.49593871342677,
        "y" : 219.96623100829902
      },
      "selected" : false
    }, {
      "data" : {
        "id" : "344181",
        "metaId" : "metaid_186",
        "Matching_Attribute_1" : [ "FYN autophosphorylates" ],
        "compartmentCode" : 2,
        "shared_name" : "FYN autophosphorylates",
        "sbml_type" : "reaction",
        "sbml_id" : "reaction_5218806",
        "reversible" : false,
        "SUID" : 344181,
        "sbml_compartment" : "compartment_876",
        "selected" : false,
        "cyId" : "metaid_186",
        "Matching_Attribute" : [ "FYN autophosphorylates" ],
        "label" : "FYN autophosphorylates",
        "sbml_type_ext" : "reaction irreversible",
        "fast" : false
      },
      "position" : {
        "x" : 368.27870423090917,
        "y" : 0.6603075463849564
      },
      "selected" : false
    }, {
      "data" : {
        "id" : "344178",
        "metaId" : "metaid_185",
        "Matching_Attribute_1" : [ "AXL binds SRC-1" ],
        "compartmentCode" : 2,
        "shared_name" : "AXL binds SRC-1",
        "sbml_type" : "reaction",
        "sbml_id" : "reaction_5357432",
        "reversible" : false,
        "SUID" : 344178,
        "sbml_compartment" : "compartment_876",
        "selected" : false,
        "cyId" : "metaid_185",
        "Matching_Attribute" : [ "AXL binds SRC-1" ],
        "label" : "AXL binds SRC-1",
        "sbml_type_ext" : "reaction irreversible",
        "fast" : false
      },
      "position" : {
        "x" : 365.71690613520605,
        "y" : 485.03259148193183
      },
      "selected" : false
    }, {
      "data" : {
        "id" : "344175",
        "metaId" : "metaid_184",
        "Matching_Attribute_1" : [ "FYN phosphorylates PAK2" ],
        "compartmentCode" : 2,
        "shared_name" : "FYN phosphorylates PAK2",
        "sbml_type" : "reaction",
        "sbml_id" : "reaction_5218812",
        "reversible" : false,
        "SUID" : 344175,
        "sbml_compartment" : "compartment_876",
        "selected" : false,
        "cyId" : "metaid_184",
        "Matching_Attribute" : [ "FYN phosphorylates PAK2" ],
        "label" : "FYN phosphorylates PAK2",
        "sbml_type_ext" : "reaction irreversible",
        "fast" : false
      },
      "position" : {
        "x" : 498.6256890941904,
        "y" : 63.53600372863593
      },
      "selected" : false
    }, {
      "data" : {
        "id" : "344172",
        "metaId" : "metaid_183",
        "Matching_Attribute_1" : [ "p-6Y-VEGFR2 binds SHB " ],
        "compartmentCode" : 2,
        "shared_name" : "p-6Y-VEGFR2 binds SHB ",
        "sbml_type" : "reaction",
        "sbml_id" : "reaction_4420099",
        "reversible" : false,
        "SUID" : 344172,
        "sbml_compartment" : "compartment_876",
        "selected" : false,
        "cyId" : "metaid_183",
        "Matching_Attribute" : [ "p-6Y-VEGFR2 binds SHB " ],
        "label" : "p-6Y-VEGFR2 binds SHB ",
        "sbml_type_ext" : "reaction irreversible",
        "fast" : false
      },
      "position" : {
        "x" : 89.88608032954198,
        "y" : 265.05016960693183
      },
      "selected" : false
    }, {
      "data" : {
        "id" : "344169",
        "metaId" : "metaid_182",
        "Matching_Attribute_1" : [ "AAMP gene expression is positively regulated by VEGF" ],
        "compartmentCode" : 7,
        "shared_name" : "AAMP gene expression is positively regulated by VEGF",
        "sbml_type" : "reaction",
        "sbml_id" : "reaction_9674532",
        "reversible" : false,
        "SUID" : 344169,
        "sbml_compartment" : "compartment_7660",
        "selected" : false,
        "cyId" : "metaid_182",
        "Matching_Attribute" : [ "AAMP gene expression is positively regulated by VEGF" ],
        "label" : "AAMP gene expression is positively regulated by VEGF",
        "sbml_type_ext" : "reaction irreversible",
        "fast" : false
      },
      "position" : {
        "x" : -812.8608526538565,
        "y" : -200.42225776123223
      },
      "selected" : false
    }, {
      "data" : {
        "id" : "344166",
        "metaId" : "metaid_179",
        "Matching_Attribute_1" : [ "VEGFA-165 dimer binds VEGFR2 dimer" ],
        "compartmentCode" : 3,
        "shared_name" : "VEGFA-165 dimer binds VEGFR2 dimer",
        "sbml_type" : "reaction",
        "sbml_id" : "reaction_9691215",
        "reversible" : false,
        "SUID" : 344166,
        "sbml_compartment" : "compartment_984",
        "selected" : false,
        "cyId" : "metaid_179",
        "Matching_Attribute" : [ "VEGFA-165 dimer binds VEGFR2 dimer" ],
        "label" : "VEGFA-165 dimer binds VEGFR2 dimer",
        "sbml_type_ext" : "reaction irreversible",
        "fast" : false
      },
      "position" : {
        "x" : -250.6166509937002,
        "y" : 1258.8599230249006
      },
      "selected" : false
    }, {
      "data" : {
        "id" : "344163",
        "metaId" : "metaid_178",
        "Matching_Attribute_1" : [ "PAK2 binds NCK" ],
        "compartmentCode" : 2,
        "shared_name" : "PAK2 binds NCK",
        "sbml_type" : "reaction",
        "sbml_id" : "reaction_5218847",
        "reversible" : false,
        "SUID" : 344163,
        "sbml_compartment" : "compartment_876",
        "selected" : false,
        "cyId" : "metaid_178",
        "Matching_Attribute" : [ "PAK2 binds NCK" ],
        "label" : "PAK2 binds NCK",
        "sbml_type_ext" : "reaction irreversible",
        "fast" : false
      },
      "position" : {
        "x" : -56.684888298387705,
        "y" : -61.1324552099627
      },
      "selected" : false
    }, {
      "data" : {
        "id" : "344160",
        "metaId" : "metaid_177",
        "Matching_Attribute_1" : [ "RHOA:GTP:Mg2+ binds ROCK1,ROCK2" ],
        "compartmentCode" : 2,
        "shared_name" : "RHOA:GTP:Mg2+ binds ROCK1,ROCK2",
        "sbml_type" : "reaction",
        "sbml_id" : "reaction_3928647",
        "reversible" : false,
        "SUID" : 344160,
        "sbml_compartment" : "compartment_876",
        "selected" : false,
        "cyId" : "metaid_177",
        "Matching_Attribute" : [ "RHOA:GTP:Mg2+ binds ROCK1,ROCK2" ],
        "label" : "RHOA:GTP:Mg2+ binds ROCK1,ROCK2",
        "sbml_type_ext" : "reaction irreversible",
        "fast" : false
      },
      "position" : {
        "x" : 350.9005609203623,
        "y" : -38.213242868654106
      },
      "selected" : false
    }, {
      "data" : {
        "id" : "344157",
        "sbo" : "SBO:0000252",
        "constant" : false,
        "metaId" : "metaid_176",
        "Matching_Attribute_1" : [ "FYN [cytosol]" ],
        "compartmentCode" : 1,
        "shared_name" : "FYN [cytosol]",
        "sbml_type" : "species",
        "boundaryCondition" : false,
        "sbml_id" : "species_200917",
        "SUID" : 344157,
        "sbml_compartment" : "compartment_70101",
        "selected" : false,
        "cyId" : "metaid_176",
        "Matching_Attribute" : [ "FYN [cytosol]" ],
        "hasOnlySubstanceUnits" : false,
        "label" : "FYN [cytosol]",
        "sbml_type_ext" : "species"
      },
      "position" : {
        "x" : 547.4171624828623,
        "y" : -372.7895825903338
      },
      "selected" : false
    }, {
      "data" : {
        "id" : "344154",
        "sbo" : "SBO:0000252",
        "constant" : false,
        "metaId" : "metaid_175",
        "Matching_Attribute_1" : [ "FLT4 [plasma membrane]" ],
        "compartmentCode" : 2,
        "shared_name" : "FLT4 [plasma membrane]",
        "sbml_type" : "species",
        "boundaryCondition" : false,
        "sbml_id" : "species_195359",
        "SUID" : 344154,
        "sbml_compartment" : "compartment_876",
        "selected" : false,
        "cyId" : "metaid_175",
        "Matching_Attribute" : [ "FLT4 [plasma membrane]" ],
        "hasOnlySubstanceUnits" : false,
        "label" : "FLT4 [plasma membrane]",
        "sbml_type_ext" : "species"
      },
      "position" : {
        "x" : -355.82313292729395,
        "y" : 756.5090929467756
      },
      "selected" : false
    }, {
      "data" : {
        "id" : "344151",
        "sbo" : "SBO:0000297",
        "constant" : false,
        "metaId" : "metaid_174",
        "Matching_Attribute_1" : [ "VEGFA-165 dimer:VEGFR2 [plasma membrane]" ],
        "compartmentCode" : 2,
        "shared_name" : "VEGFA-165 dimer:VEGFR2 [plasma membrane]",
        "sbml_type" : "species",
        "boundaryCondition" : false,
        "sbml_id" : "species_195402",
        "SUID" : 344151,
        "sbml_compartment" : "compartment_876",
        "selected" : false,
        "cyId" : "metaid_174",
        "Matching_Attribute" : [ "VEGFA-165 dimer:VEGFR2 [plasma membrane]" ],
        "hasOnlySubstanceUnits" : false,
        "label" : "VEGFA-165 dimer:VEGFR2 [plasma membrane]",
        "sbml_type_ext" : "species"
      },
      "position" : {
        "x" : 302.6231713939951,
        "y" : 910.4763781030256
      },
      "selected" : false
    }, {
      "data" : {
        "id" : "344148",
        "sbo" : "SBO:0000297",
        "constant" : false,
        "metaId" : "metaid_173",
        "Matching_Attribute_1" : [ "VEGFA dimer:p-6Y-VEGFR2 dimer:PI3K [plasma membrane]" ],
        "compartmentCode" : 2,
        "shared_name" : "VEGFA dimer:p-6Y-VEGFR2 dimer:PI3K [plasma membrane]",
        "sbml_type" : "species",
        "boundaryCondition" : false,
        "sbml_id" : "species_5218777",
        "SUID" : 344148,
        "sbml_compartment" : "compartment_876",
        "selected" : false,
        "cyId" : "metaid_173",
        "Matching_Attribute" : [ "VEGFA dimer:p-6Y-VEGFR2 dimer:PI3K [plasma membrane]" ],
        "hasOnlySubstanceUnits" : false,
        "label" : "VEGFA dimer:p-6Y-VEGFR2 dimer:PI3K [plasma membrane]",
        "sbml_type_ext" : "species"
      },
      "position" : {
        "x" : 725.7469964672373,
        "y" : 358.31863274169746
      },
      "selected" : false
    }, {
      "data" : {
        "id" : "344145",
        "sbo" : "SBO:0000252",
        "constant" : false,
        "metaId" : "metaid_172",
        "Matching_Attribute_1" : [ "CRK [cytosol]" ],
        "compartmentCode" : 1,
        "shared_name" : "CRK [cytosol]",
        "sbml_type" : "species",
        "boundaryCondition" : false,
        "sbml_id" : "species_2980677",
        "SUID" : 344145,
        "sbml_compartment" : "compartment_70101",
        "selected" : false,
        "cyId" : "metaid_172",
        "Matching_Attribute" : [ "CRK [cytosol]" ],
        "hasOnlySubstanceUnits" : false,
        "label" : "CRK [cytosol]",
        "sbml_type_ext" : "species"
      },
      "position" : {
        "x" : 217.9509301830576,
        "y" : -361.4203198950213
      },
      "selected" : false
    }, {
      "data" : {
        "id" : "344142",
        "sbo" : "SBO:0000297",
        "constant" : false,
        "metaId" : "metaid_171",
        "Matching_Attribute_1" : [ "RASA1:p21 RAS:GTP:SPG [plasma membrane]" ],
        "compartmentCode" : 2,
        "shared_name" : "RASA1:p21 RAS:GTP:SPG [plasma membrane]",
        "sbml_type" : "species",
        "boundaryCondition" : false,
        "sbml_id" : "species_5218802",
        "SUID" : 344142,
        "sbml_compartment" : "compartment_876",
        "selected" : false,
        "cyId" : "metaid_171",
        "Matching_Attribute" : [ "RASA1:p21 RAS:GTP:SPG [plasma membrane]" ],
        "hasOnlySubstanceUnits" : false,
        "label" : "RASA1:p21 RAS:GTP:SPG [plasma membrane]",
        "sbml_type_ext" : "species"
      },
      "position" : {
        "x" : 649.2160821605967,
        "y" : 63.01750912261787
      },
      "selected" : false
    }, {
      "data" : {
        "id" : "344139",
        "sbo" : "SBO:0000297",
        "constant" : false,
        "metaId" : "metaid_170",
        "Matching_Attribute_1" : [ "NRP2:VEGFR1 dimer [plasma membrane]" ],
        "compartmentCode" : 2,
        "shared_name" : "NRP2:VEGFR1 dimer [plasma membrane]",
        "sbml_type" : "species",
        "boundaryCondition" : false,
        "sbml_id" : "species_195427",
        "SUID" : 344139,
        "sbml_compartment" : "compartment_876",
        "selected" : false,
        "cyId" : "metaid_170",
        "Matching_Attribute" : [ "NRP2:VEGFR1 dimer [plasma membrane]" ],
        "hasOnlySubstanceUnits" : false,
        "label" : "NRP2:VEGFR1 dimer [plasma membrane]",
        "sbml_type_ext" : "species"
      },
      "position" : {
        "x" : -227.0138677905752,
        "y" : 650.5104357202131
      },
      "selected" : false
    }, {
      "data" : {
        "id" : "344136",
        "sbo" : "SBO:0000297",
        "constant" : false,
        "metaId" : "metaid_169",
        "Matching_Attribute_1" : [ "VEGFA:p-6Y-VEGFR2:p-SHB:p-Y397-PTK2 [plasma membrane]" ],
        "compartmentCode" : 2,
        "shared_name" : "VEGFA:p-6Y-VEGFR2:p-SHB:p-Y397-PTK2 [plasma membrane]",
        "sbml_type" : "species",
        "boundaryCondition" : false,
        "sbml_id" : "species_5218639",
        "SUID" : 344136,
        "sbml_compartment" : "compartment_876",
        "selected" : false,
        "cyId" : "metaid_169",
        "Matching_Attribute" : [ "VEGFA:p-6Y-VEGFR2:p-SHB:p-Y397-PTK2 [plasma membrane]" ],
        "hasOnlySubstanceUnits" : false,
        "label" : "VEGFA:p-6Y-VEGFR2:p-SHB:p-Y397-PTK2 [plasma membrane]",
        "sbml_type_ext" : "species"
      },
      "position" : {
        "x" : 271.26149231684667,
        "y" : 263.8850695092756
      },
      "selected" : false
    }, {
      "data" : {
        "id" : "344133",
        "sbo" : "SBO:0000297",
        "constant" : false,
        "metaId" : "metaid_168",
        "Matching_Attribute_1" : [ "CDC42:GTP [plasma membrane]" ],
        "compartmentCode" : 2,
        "shared_name" : "CDC42:GTP [plasma membrane]",
        "sbml_type" : "species",
        "boundaryCondition" : false,
        "sbml_id" : "species_449518",
        "SUID" : 344133,
        "sbml_compartment" : "compartment_876",
        "selected" : false,
        "cyId" : "metaid_168;metaid_822",
        "Matching_Attribute" : [ "CDC42:GTP [plasma membrane]" ],
        "hasOnlySubstanceUnits" : false,
        "label" : "CDC42:GTP [plasma membrane]",
        "sbml_type_ext" : "species"
      },
      "position" : {
        "x" : 30.641024177198233,
        "y" : 81.03413261962714
      },
      "selected" : false
    }, {
      "data" : {
        "id" : "344130",
        "sbo" : "SBO:0000297",
        "constant" : false,
        "metaId" : "metaid_167",
        "Matching_Attribute_1" : [ "VEGFA:p-6Y-VEGFR2:p-SHB:p-5Y-PTK2:SRC-1:HSP90AA1 [plasma membrane]" ],
        "compartmentCode" : 2,
        "shared_name" : "VEGFA:p-6Y-VEGFR2:p-SHB:p-5Y-PTK2:SRC-1:HSP90AA1 [plasma membrane]",
        "sbml_type" : "species",
        "boundaryCondition" : false,
        "sbml_id" : "species_5218637",
        "SUID" : 344130,
        "sbml_compartment" : "compartment_876",
        "selected" : false,
        "cyId" : "metaid_167",
        "Matching_Attribute" : [ "VEGFA:p-6Y-VEGFR2:p-SHB:p-5Y-PTK2:SRC-1:HSP90AA1 [plasma membrane]" ],
        "hasOnlySubstanceUnits" : false,
        "label" : "VEGFA:p-6Y-VEGFR2:p-SHB:p-5Y-PTK2:SRC-1:HSP90AA1 [plasma membrane]",
        "sbml_type_ext" : "species"
      },
      "position" : {
        "x" : 291.0964914013193,
        "y" : 277.1046740014631
      },
      "selected" : false
    }, {
      "data" : {
        "id" : "344127",
        "sbo" : "SBO:0000297",
        "constant" : false,
        "metaId" : "metaid_166",
        "Matching_Attribute_1" : [ "VEGFA:p-6Y-VEGFR2:p-SHB:p-6Y,S732-PTK2:SRC-1:HSP90AA1 [plasma membrane]" ],
        "compartmentCode" : 2,
        "shared_name" : "VEGFA:p-6Y-VEGFR2:p-SHB:p-6Y,S732-PTK2:SRC-1:HSP90AA1 [plasma membrane]",
        "sbml_type" : "species",
        "boundaryCondition" : false,
        "sbml_id" : "species_5218757",
        "SUID" : 344127,
        "sbml_compartment" : "compartment_876",
        "selected" : false,
        "cyId" : "metaid_166",
        "Matching_Attribute" : [ "VEGFA:p-6Y-VEGFR2:p-SHB:p-6Y,S732-PTK2:SRC-1:HSP90AA1 [plasma membrane]" ],
        "hasOnlySubstanceUnits" : false,
        "label" : "VEGFA:p-6Y-VEGFR2:p-SHB:p-6Y,S732-PTK2:SRC-1:HSP90AA1 [plasma membrane]",
        "sbml_type_ext" : "species"
      },
      "position" : {
        "x" : 292.7424340893076,
        "y" : 293.1101519067365
      },
      "selected" : false
    }, {
      "data" : {
        "id" : "344124",
        "sbo" : "SBO:0000289",
        "constant" : false,
        "metaId" : "metaid_165",
        "Matching_Attribute_1" : [ "p-PKC [cytosol]" ],
        "compartmentCode" : 1,
        "shared_name" : "p-PKC [cytosol]",
        "sbml_type" : "species",
        "boundaryCondition" : false,
        "sbml_id" : "species_5218758",
        "SUID" : 344124,
        "sbml_compartment" : "compartment_70101",
        "selected" : false,
        "cyId" : "metaid_165",
        "Matching_Attribute" : [ "p-PKC [cytosol]" ],
        "hasOnlySubstanceUnits" : false,
        "label" : "p-PKC [cytosol]",
        "sbml_type_ext" : "species"
      },
      "position" : {
        "x" : 194.68504769099218,
        "y" : -471.40307746338067
      },
      "selected" : false
    }, {
      "data" : {
        "id" : "344121",
        "sbo" : "SBO:0000247",
        "constant" : false,
        "metaId" : "metaid_163;metaid_258",
        "Matching_Attribute_1" : [ "ADMA [cytosol]" ],
        "compartmentCode" : 1,
        "shared_name" : "ADMA [cytosol]",
        "sbml_type" : "species",
        "boundaryCondition" : false,
        "sbml_id" : "species_5693375",
        "SUID" : 344121,
        "sbml_compartment" : "compartment_70101",
        "selected" : false,
        "cyId" : "metaid_163",
        "Matching_Attribute" : [ "ADMA [cytosol]" ],
        "hasOnlySubstanceUnits" : false,
        "label" : "ADMA [cytosol]",
        "sbml_type_ext" : "species"
      },
      "position" : {
        "x" : 835.160997932081,
        "y" : -706.1892713110369
      },
      "selected" : false
    }, {
      "data" : {
        "id" : "344118",
        "sbo" : "SBO:0000252",
        "constant" : false,
        "metaId" : "metaid_162",
        "Matching_Attribute_1" : [ "BCAR1 [cytosol]" ],
        "compartmentCode" : 1,
        "shared_name" : "BCAR1 [cytosol]",
        "sbml_type" : "species",
        "boundaryCondition" : false,
        "sbml_id" : "species_201625",
        "SUID" : 344118,
        "sbml_compartment" : "compartment_70101",
        "selected" : false,
        "cyId" : "metaid_162",
        "Matching_Attribute" : [ "BCAR1 [cytosol]" ],
        "hasOnlySubstanceUnits" : false,
        "label" : "BCAR1 [cytosol]",
        "sbml_type_ext" : "species"
      },
      "position" : {
        "x" : 310.3638177562998,
        "y" : -204.75885138916192
      },
      "selected" : false
    }, {
      "data" : {
        "id" : "344115",
        "sbo" : "SBO:0000297",
        "constant" : false,
        "metaId" : "metaid_161",
        "Matching_Attribute_1" : [ "VEGFA:p-6Y-VEGFR2:NCK:p-S21,Y420-FYN:p-3Y-PAK2:CDC42:GTP [plasma membrane]" ],
        "compartmentCode" : 2,
        "shared_name" : "VEGFA:p-6Y-VEGFR2:NCK:p-S21,Y420-FYN:p-3Y-PAK2:CDC42:GTP [plasma membrane]",
        "sbml_type" : "species",
        "boundaryCondition" : false,
        "sbml_id" : "species_5218793",
        "SUID" : 344115,
        "sbml_compartment" : "compartment_876",
        "selected" : false,
        "cyId" : "metaid_161",
        "Matching_Attribute" : [ "VEGFA:p-6Y-VEGFR2:NCK:p-S21,Y420-FYN:p-3Y-PAK2:CDC42:GTP [plasma membrane]" ],
        "hasOnlySubstanceUnits" : false,
        "label" : "VEGFA:p-6Y-VEGFR2:NCK:p-S21,Y420-FYN:p-3Y-PAK2:CDC42:GTP [plasma membrane]",
        "sbml_type_ext" : "species"
      },
      "position" : {
        "x" : 372.20038086665136,
        "y" : -64.99295936035332
      },
      "selected" : false
    }, {
      "data" : {
        "id" : "344112",
        "sbo" : "SBO:0000297",
        "constant" : false,
        "metaId" : "metaid_159",
        "Matching_Attribute_1" : [ "RHOA:GTP:ROCK1,ROCK2 [plasma membrane]" ],
        "compartmentCode" : 2,
        "shared_name" : "RHOA:GTP:ROCK1,ROCK2 [plasma membrane]",
        "sbml_type" : "species",
        "boundaryCondition" : false,
        "sbml_id" : "species_3928564",
        "SUID" : 344112,
        "sbml_compartment" : "compartment_876",
        "selected" : false,
        "cyId" : "metaid_159",
        "Matching_Attribute" : [ "RHOA:GTP:ROCK1,ROCK2 [plasma membrane]" ],
        "hasOnlySubstanceUnits" : false,
        "label" : "RHOA:GTP:ROCK1,ROCK2 [plasma membrane]",
        "sbml_type_ext" : "species"
      },
      "position" : {
        "x" : 50.11281067622167,
        "y" : 2.6584955651837845
      },
      "selected" : false
    }, {
      "data" : {
        "id" : "344109",
        "sbo" : "SBO:0000297",
        "constant" : false,
        "metaId" : "metaid_158",
        "Matching_Attribute_1" : [ "PI3K [cytosol]" ],
        "compartmentCode" : 1,
        "shared_name" : "PI3K [cytosol]",
        "sbml_type" : "species",
        "boundaryCondition" : false,
        "sbml_id" : "species_74693",
        "SUID" : 344109,
        "sbml_compartment" : "compartment_70101",
        "selected" : false,
        "cyId" : "metaid_158;metaid_667",
        "Matching_Attribute" : [ "PI3K [cytosol]" ],
        "hasOnlySubstanceUnits" : false,
        "label" : "PI3K [cytosol]",
        "sbml_type_ext" : "species"
      },
      "position" : {
        "x" : 615.5673089672373,
        "y" : 205.63012566161933
      },
      "selected" : false
    }, {
      "data" : {
        "id" : "344106",
        "sbo" : "SBO:0000252",
        "constant" : false,
        "metaId" : "metaid_157",
        "Matching_Attribute_1" : [ "SRC [cytosol]" ],
        "compartmentCode" : 1,
        "shared_name" : "SRC [cytosol]",
        "sbml_type" : "species",
        "boundaryCondition" : false,
        "sbml_id" : "species_354153",
        "SUID" : 344106,
        "sbml_compartment" : "compartment_70101",
        "selected" : false,
        "cyId" : "metaid_157",
        "Matching_Attribute" : [ "SRC [cytosol]" ],
        "hasOnlySubstanceUnits" : false,
        "label" : "SRC [cytosol]",
        "sbml_type_ext" : "species"
      },
      "position" : {
        "x" : 458.32887512934667,
        "y" : -11.024438242189262
      },
      "selected" : false
    }, {
      "data" : {
        "id" : "344103",
        "sbo" : "SBO:0000297",
        "constant" : false,
        "metaId" : "metaid_156",
        "Matching_Attribute_1" : [ "VEGFA:p-6Y-VEGFR2:SH2D2A:p-Y418-SRC-1 [plasma membrane]" ],
        "compartmentCode" : 2,
        "shared_name" : "VEGFA:p-6Y-VEGFR2:SH2D2A:p-Y418-SRC-1 [plasma membrane]",
        "sbml_type" : "species",
        "boundaryCondition" : false,
        "sbml_id" : "species_5218788",
        "SUID" : 344103,
        "sbml_compartment" : "compartment_876",
        "selected" : false,
        "cyId" : "metaid_156",
        "Matching_Attribute" : [ "VEGFA:p-6Y-VEGFR2:SH2D2A:p-Y418-SRC-1 [plasma membrane]" ],
        "hasOnlySubstanceUnits" : false,
        "label" : "VEGFA:p-6Y-VEGFR2:SH2D2A:p-Y418-SRC-1 [plasma membrane]",
        "sbml_type_ext" : "species"
      },
      "position" : {
        "x" : 283.75438172114355,
        "y" : 361.42492546630683
      },
      "selected" : false
    }, {
      "data" : {
        "id" : "344100",
        "sbo" : "SBO:0000297",
        "constant" : false,
        "metaId" : "metaid_155",
        "Matching_Attribute_1" : [ "p-S-AKT:PIP3 [plasma membrane]" ],
        "compartmentCode" : 2,
        "shared_name" : "p-S-AKT:PIP3 [plasma membrane]",
        "sbml_type" : "species",
        "boundaryCondition" : false,
        "sbml_id" : "species_2317310",
        "SUID" : 344100,
        "sbml_compartment" : "compartment_876",
        "selected" : false,
        "cyId" : "metaid_155",
        "Matching_Attribute" : [ "p-S-AKT:PIP3 [plasma membrane]" ],
        "hasOnlySubstanceUnits" : false,
        "label" : "p-S-AKT:PIP3 [plasma membrane]",
        "sbml_type_ext" : "species"
      },
      "position" : {
        "x" : 293.54838043940526,
        "y" : 422.16079582763496
      },
      "selected" : false
    }, {
      "data" : {
        "id" : "344097",
        "sbo" : "SBO:0000252",
        "constant" : false,
        "metaId" : "metaid_154",
        "Matching_Attribute_1" : [ "FLT1 [plasma membrane]" ],
        "compartmentCode" : 2,
        "shared_name" : "FLT1 [plasma membrane]",
        "sbml_type" : "species",
        "boundaryCondition" : false,
        "sbml_id" : "species_3004464",
        "SUID" : 344097,
        "sbml_compartment" : "compartment_876",
        "selected" : false,
        "cyId" : "metaid_154",
        "Matching_Attribute" : [ "FLT1 [plasma membrane]" ],
        "hasOnlySubstanceUnits" : false,
        "label" : "FLT1 [plasma membrane]",
        "sbml_type_ext" : "species"
      },
      "position" : {
        "x" : -119.89359801518458,
        "y" : 921.4843126733381
      },
      "selected" : false
    }, {
      "data" : {
        "id" : "344094",
        "sbo" : "SBO:0000252",
        "constant" : false,
        "metaId" : "metaid_153",
        "Matching_Attribute_1" : [ "PLCG1 [cytosol]" ],
        "compartmentCode" : 1,
        "shared_name" : "PLCG1 [cytosol]",
        "sbml_type" : "species",
        "boundaryCondition" : false,
        "sbml_id" : "species_202320",
        "SUID" : 344094,
        "sbml_compartment" : "compartment_70101",
        "selected" : false,
        "cyId" : "metaid_153",
        "Matching_Attribute" : [ "PLCG1 [cytosol]" ],
        "hasOnlySubstanceUnits" : false,
        "label" : "PLCG1 [cytosol]",
        "sbml_type_ext" : "species"
      },
      "position" : {
        "x" : 317.7643304516123,
        "y" : -214.82153449463067
      },
      "selected" : false
    }, {
      "data" : {
        "id" : "344091",
        "sbo" : "SBO:0000297",
        "constant" : false,
        "metaId" : "metaid_152",
        "Matching_Attribute_1" : [ "VEGFA:p-6Y-VEGFR2:Integrin alphaVbeta3:p-Y402-PTK2B [plasma membrane]" ],
        "compartmentCode" : 2,
        "shared_name" : "VEGFA:p-6Y-VEGFR2:Integrin alphaVbeta3:p-Y402-PTK2B [plasma membrane]",
        "sbml_type" : "species",
        "boundaryCondition" : false,
        "sbml_id" : "species_5218778",
        "SUID" : 344091,
        "sbml_compartment" : "compartment_876",
        "selected" : false,
        "cyId" : "metaid_152",
        "Matching_Attribute" : [ "VEGFA:p-6Y-VEGFR2:Integrin alphaVbeta3:p-Y402-PTK2B [plasma membrane]" ],
        "hasOnlySubstanceUnits" : false,
        "label" : "VEGFA:p-6Y-VEGFR2:Integrin alphaVbeta3:p-Y402-PTK2B [plasma membrane]",
        "sbml_type_ext" : "species"
      },
      "position" : {
        "x" : 286.67483765376073,
        "y" : 242.9262377221662
      },
      "selected" : false
    }, {
      "data" : {
        "id" : "344088",
        "sbo" : "SBO:0000297",
        "constant" : false,
        "metaId" : "metaid_151",
        "Matching_Attribute_1" : [ "N:M:PDPK1 [plasma membrane]" ],
        "compartmentCode" : 2,
        "shared_name" : "N:M:PDPK1 [plasma membrane]",
        "sbml_type" : "species",
        "boundaryCondition" : false,
        "sbml_id" : "species_9755778",
        "SUID" : 344088,
        "sbml_compartment" : "compartment_876",
        "selected" : false,
        "cyId" : "metaid_151",
        "Matching_Attribute" : [ "N:M:PDPK1 [plasma membrane]" ],
        "hasOnlySubstanceUnits" : false,
        "label" : "N:M:PDPK1 [plasma membrane]",
        "sbml_type_ext" : "species"
      },
      "position" : {
        "x" : 526.2032037426279,
        "y" : 274.43296684814277
      },
      "selected" : false
    }, {
      "data" : {
        "id" : "344085",
        "sbo" : "SBO:0000297",
        "constant" : false,
        "metaId" : "metaid_150",
        "Matching_Attribute_1" : [ "NOX2 complex:RAC1:GTP [plasma membrane]" ],
        "compartmentCode" : 2,
        "shared_name" : "NOX2 complex:RAC1:GTP [plasma membrane]",
        "sbml_type" : "species",
        "boundaryCondition" : false,
        "sbml_id" : "species_5218774",
        "SUID" : 344085,
        "sbml_compartment" : "compartment_876",
        "selected" : false,
        "cyId" : "metaid_150",
        "Matching_Attribute" : [ "NOX2 complex:RAC1:GTP [plasma membrane]" ],
        "hasOnlySubstanceUnits" : false,
        "label" : "NOX2 complex:RAC1:GTP [plasma membrane]",
        "sbml_type_ext" : "species"
      },
      "position" : {
        "x" : 577.0952020336435,
        "y" : 615.9650255639631
      },
      "selected" : false
    }, {
      "data" : {
        "id" : "344082",
        "sbo" : "SBO:0000297",
        "constant" : false,
        "metaId" : "metaid_148",
        "Matching_Attribute_1" : [ "VEGFA dimer:p-6Y-VEGFR2 dimer:SH2D2A [plasma membrane]" ],
        "compartmentCode" : 2,
        "shared_name" : "VEGFA dimer:p-6Y-VEGFR2 dimer:SH2D2A [plasma membrane]",
        "sbml_type" : "species",
        "boundaryCondition" : false,
        "sbml_id" : "species_4420137",
        "SUID" : 344082,
        "sbml_compartment" : "compartment_876",
        "selected" : false,
        "cyId" : "metaid_148",
        "Matching_Attribute" : [ "VEGFA dimer:p-6Y-VEGFR2 dimer:SH2D2A [plasma membrane]" ],
        "hasOnlySubstanceUnits" : false,
        "label" : "VEGFA dimer:p-6Y-VEGFR2 dimer:SH2D2A [plasma membrane]",
        "sbml_type_ext" : "species"
      },
      "position" : {
        "x" : 222.4026132274912,
        "y" : 225.70674004150214
      },
      "selected" : false
    }, {
      "data" : {
        "id" : "344079",
        "sbo" : "SBO:0000289",
        "constant" : false,
        "metaId" : "metaid_146",
        "Matching_Attribute_1" : [ "VEGF [extracellular region]" ],
        "compartmentCode" : 3,
        "shared_name" : "VEGF [extracellular region]",
        "sbml_type" : "species",
        "boundaryCondition" : false,
        "sbml_id" : "species_195361",
        "SUID" : 344079,
        "sbml_compartment" : "compartment_984",
        "selected" : false,
        "cyId" : "metaid_146",
        "Matching_Attribute" : [ "VEGF [extracellular region]" ],
        "hasOnlySubstanceUnits" : false,
        "label" : "VEGF [extracellular region]",
        "sbml_type_ext" : "species"
      },
      "position" : {
        "x" : -969.4503912280752,
        "y" : 1413.744566579588
      },
      "selected" : false
    }, {
      "data" : {
        "id" : "344076",
        "sbo" : "SBO:0000247",
        "constant" : false,
        "metaId" : "metaid_145;metaid_242",
        "Matching_Attribute_1" : [ "O2 [cytosol]" ],
        "compartmentCode" : 1,
        "shared_name" : "O2 [cytosol]",
        "sbml_type" : "species",
        "boundaryCondition" : false,
        "sbml_id" : "species_29368",
        "SUID" : 344076,
        "sbml_compartment" : "compartment_70101",
        "selected" : false,
        "cyId" : "metaid_145;metaid_562",
        "Matching_Attribute" : [ "O2 [cytosol]" ],
        "hasOnlySubstanceUnits" : false,
        "label" : "O2 [cytosol]",
        "sbml_type_ext" : "species"
      },
      "position" : {
        "x" : 749.922716682081,
        "y" : -609.3825086157244
      },
      "selected" : false
    }, {
      "data" : {
        "id" : "344073",
        "sbo" : "SBO:0000297",
        "constant" : false,
        "metaId" : "metaid_144",
        "Matching_Attribute_1" : [ "VEGFA:p-6Y-VEGFR2:p-SHB:p-5Y-PTK2:SRC-1 [plasma membrane]" ],
        "compartmentCode" : 2,
        "shared_name" : "VEGFA:p-6Y-VEGFR2:p-SHB:p-5Y-PTK2:SRC-1 [plasma membrane]",
        "sbml_type" : "species",
        "boundaryCondition" : false,
        "sbml_id" : "species_5218636",
        "SUID" : 344073,
        "sbml_compartment" : "compartment_876",
        "selected" : false,
        "cyId" : "metaid_144",
        "Matching_Attribute" : [ "VEGFA:p-6Y-VEGFR2:p-SHB:p-5Y-PTK2:SRC-1 [plasma membrane]" ],
        "hasOnlySubstanceUnits" : false,
        "label" : "VEGFA:p-6Y-VEGFR2:p-SHB:p-5Y-PTK2:SRC-1 [plasma membrane]",
        "sbml_type_ext" : "species"
      },
      "position" : {
        "x" : 155.98526818049413,
        "y" : 535.2448412377912
      },
      "selected" : false
    }, {
      "data" : {
        "id" : "344070",
        "sbo" : "SBO:0000252",
        "constant" : false,
        "metaId" : "metaid_143",
        "Matching_Attribute_1" : [ "PDPK1 [cytosol]" ],
        "compartmentCode" : 1,
        "shared_name" : "PDPK1 [cytosol]",
        "sbml_type" : "species",
        "boundaryCondition" : false,
        "sbml_id" : "species_202210",
        "SUID" : 344070,
        "sbml_compartment" : "compartment_70101",
        "selected" : false,
        "cyId" : "metaid_143;metaid_874",
        "Matching_Attribute" : [ "PDPK1 [cytosol]" ],
        "hasOnlySubstanceUnits" : false,
        "label" : "PDPK1 [cytosol]",
        "sbml_type_ext" : "species"
      },
      "position" : {
        "x" : 203.9316545177744,
        "y" : -286.60962043213067
      },
      "selected" : false
    }, {
      "data" : {
        "id" : "344067",
        "sbo" : "SBO:0000252",
        "constant" : false,
        "metaId" : "metaid_141",
        "Matching_Attribute_1" : [ "AKT1 [cytosol]" ],
        "compartmentCode" : 1,
        "shared_name" : "AKT1 [cytosol]",
        "sbml_type" : "species",
        "boundaryCondition" : false,
        "sbml_id" : "species_198356",
        "SUID" : 344067,
        "sbml_compartment" : "compartment_70101",
        "selected" : false,
        "cyId" : "metaid_141",
        "Matching_Attribute" : [ "AKT1 [cytosol]" ],
        "hasOnlySubstanceUnits" : false,
        "label" : "AKT1 [cytosol]",
        "sbml_type_ext" : "species"
      },
      "position" : {
        "x" : 812.602648322706,
        "y" : -566.1539319555682
      },
      "selected" : false
    }, {
      "data" : {
        "id" : "344064",
        "sbo" : "SBO:0000247",
        "constant" : false,
        "metaId" : "metaid_140",
        "Matching_Attribute_1" : [ "PI(3,4,5)P3 [plasma membrane]" ],
        "compartmentCode" : 2,
        "shared_name" : "PI(3,4,5)P3 [plasma membrane]",
        "sbml_type" : "species",
        "boundaryCondition" : false,
        "sbml_id" : "species_179838",
        "SUID" : 344064,
        "sbml_compartment" : "compartment_876",
        "selected" : false,
        "cyId" : "metaid_1361;metaid_140",
        "Matching_Attribute" : [ "PI(3,4,5)P3 [plasma membrane]" ],
        "hasOnlySubstanceUnits" : false,
        "label" : "PI(3,4,5)P3 [plasma membrane]",
        "sbml_type_ext" : "species"
      },
      "position" : {
        "x" : 324.34854370844823,
        "y" : 11.853369374998238
      },
      "selected" : false
    }, {
      "data" : {
        "id" : "344061",
        "sbo" : "SBO:0000297",
        "constant" : false,
        "metaId" : "metaid_139",
        "Matching_Attribute_1" : [ "p-VAV family:PIP3:RAC1:GTP [plasma membrane]" ],
        "compartmentCode" : 2,
        "shared_name" : "p-VAV family:PIP3:RAC1:GTP [plasma membrane]",
        "sbml_type" : "species",
        "boundaryCondition" : false,
        "sbml_id" : "species_5218784",
        "SUID" : 344061,
        "sbml_compartment" : "compartment_876",
        "selected" : false,
        "cyId" : "metaid_139",
        "Matching_Attribute" : [ "p-VAV family:PIP3:RAC1:GTP [plasma membrane]" ],
        "hasOnlySubstanceUnits" : false,
        "label" : "p-VAV family:PIP3:RAC1:GTP [plasma membrane]",
        "sbml_type_ext" : "species"
      },
      "position" : {
        "x" : 237.13608032954198,
        "y" : 267.62597527099433
      },
      "selected" : false
    }, {
      "data" : {
        "id" : "344058",
        "sbo" : "SBO:0000252",
        "constant" : false,
        "metaId" : "metaid_138",
        "Matching_Attribute_1" : [ "HSP90AA1 [cytosol]" ],
        "compartmentCode" : 1,
        "shared_name" : "HSP90AA1 [cytosol]",
        "sbml_type" : "species",
        "boundaryCondition" : false,
        "sbml_id" : "species_192864",
        "SUID" : 344058,
        "sbml_compartment" : "compartment_70101",
        "selected" : false,
        "cyId" : "metaid_138",
        "Matching_Attribute" : [ "HSP90AA1 [cytosol]" ],
        "hasOnlySubstanceUnits" : false,
        "label" : "HSP90AA1 [cytosol]",
        "sbml_type_ext" : "species"
      },
      "position" : {
        "x" : 400.9386468578623,
        "y" : -67.97088752197442
      },
      "selected" : false
    }, {
      "data" : {
        "id" : "344055",
        "sbo" : "SBO:0000298",
        "constant" : false,
        "metaId" : "metaid_135",
        "Matching_Attribute_1" : [ "VEGFA inhibitors [extracellular region]" ],
        "compartmentCode" : 3,
        "shared_name" : "VEGFA inhibitors [extracellular region]",
        "sbml_type" : "species",
        "boundaryCondition" : false,
        "sbml_id" : "species_9679456",
        "SUID" : 344055,
        "sbml_compartment" : "compartment_984",
        "selected" : false,
        "cyId" : "metaid_135",
        "Matching_Attribute" : [ "VEGFA inhibitors [extracellular region]" ],
        "hasOnlySubstanceUnits" : false,
        "label" : "VEGFA inhibitors [extracellular region]",
        "sbml_type_ext" : "species"
      },
      "position" : {
        "x" : -639.6615728687002,
        "y" : 1407.4224230249006
      },
      "selected" : false
    }, {
      "data" : {
        "id" : "344052",
        "sbo" : "SBO:0000297",
        "constant" : false,
        "metaId" : "metaid_134",
        "Matching_Attribute_1" : [ "VEGFA-165 dimer:VEGFA inhibitors [extracellular region]" ],
        "compartmentCode" : 3,
        "shared_name" : "VEGFA-165 dimer:VEGFA inhibitors [extracellular region]",
        "sbml_type" : "species",
        "boundaryCondition" : false,
        "sbml_id" : "species_9679453",
        "SUID" : 344052,
        "sbml_compartment" : "compartment_984",
        "selected" : false,
        "cyId" : "metaid_134",
        "Matching_Attribute" : [ "VEGFA-165 dimer:VEGFA inhibitors [extracellular region]" ],
        "hasOnlySubstanceUnits" : false,
        "label" : "VEGFA-165 dimer:VEGFA inhibitors [extracellular region]",
        "sbml_type_ext" : "species"
      },
      "position" : {
        "x" : -475.9394048999502,
        "y" : 1489.1126085717756
      },
      "selected" : false
    }, {
      "data" : {
        "id" : "344049",
        "sbo" : "SBO:0000247",
        "constant" : false,
        "metaId" : "metaid_133;metaid_97",
        "Matching_Attribute_1" : [ "S1P [plasma membrane]" ],
        "compartmentCode" : 2,
        "shared_name" : "S1P [plasma membrane]",
        "sbml_type" : "species",
        "boundaryCondition" : false,
        "sbml_id" : "species_5218688",
        "SUID" : 344049,
        "sbml_compartment" : "compartment_876",
        "selected" : false,
        "cyId" : "metaid_133",
        "Matching_Attribute" : [ "S1P [plasma membrane]" ],
        "hasOnlySubstanceUnits" : false,
        "label" : "S1P [plasma membrane]",
        "sbml_type_ext" : "species"
      },
      "position" : {
        "x" : 14.573793952588858,
        "y" : 132.93708672118964
      },
      "selected" : false
    }, {
      "data" : {
        "id" : "344046",
        "sbo" : "SBO:0000297",
        "constant" : false,
        "metaId" : "metaid_132",
        "Matching_Attribute_1" : [ "DOCK180:ELMO1,ELMO2 [cytosol]" ],
        "compartmentCode" : 1,
        "shared_name" : "DOCK180:ELMO1,ELMO2 [cytosol]",
        "sbml_type" : "species",
        "boundaryCondition" : false,
        "sbml_id" : "species_5218785",
        "SUID" : 344046,
        "sbml_compartment" : "compartment_70101",
        "selected" : false,
        "cyId" : "metaid_132",
        "Matching_Attribute" : [ "DOCK180:ELMO1,ELMO2 [cytosol]" ],
        "hasOnlySubstanceUnits" : false,
        "label" : "DOCK180:ELMO1,ELMO2 [cytosol]",
        "sbml_type_ext" : "species"
      },
      "position" : {
        "x" : -26.235104973192392,
        "y" : -161.5357984106463
      },
      "selected" : false
    }, {
      "data" : {
        "id" : "344043",
        "sbo" : "SBO:0000297",
        "constant" : false,
        "metaId" : "metaid_130",
        "Matching_Attribute_1" : [ "VEGFA:p-6Y-VEGFR2:SHC2 [plasma membrane]" ],
        "compartmentCode" : 2,
        "shared_name" : "VEGFA:p-6Y-VEGFR2:SHC2 [plasma membrane]",
        "sbml_type" : "species",
        "boundaryCondition" : false,
        "sbml_id" : "species_4420171",
        "SUID" : 344043,
        "sbml_compartment" : "compartment_876",
        "selected" : false,
        "cyId" : "metaid_130",
        "Matching_Attribute" : [ "VEGFA:p-6Y-VEGFR2:SHC2 [plasma membrane]" ],
        "hasOnlySubstanceUnits" : false,
        "label" : "VEGFA:p-6Y-VEGFR2:SHC2 [plasma membrane]",
        "sbml_type_ext" : "species"
      },
      "position" : {
        "x" : 393.5205102611826,
        "y" : 465.8602892358381
      },
      "selected" : false
    }, {
      "data" : {
        "id" : "344040",
        "sbo" : "SBO:0000297",
        "constant" : false,
        "metaId" : "metaid_129",
        "Matching_Attribute_1" : [ "VEGFA:p-6Y-VEGFR2:SH2D2A:p-Y418-SRC-1:p-Y779,Y821-AXL [plasma membrane]" ],
        "compartmentCode" : 2,
        "shared_name" : "VEGFA:p-6Y-VEGFR2:SH2D2A:p-Y418-SRC-1:p-Y779,Y821-AXL [plasma membrane]",
        "sbml_type" : "species",
        "boundaryCondition" : false,
        "sbml_id" : "species_5357462",
        "SUID" : 344040,
        "sbml_compartment" : "compartment_876",
        "selected" : false,
        "cyId" : "metaid_129",
        "Matching_Attribute" : [ "VEGFA:p-6Y-VEGFR2:SH2D2A:p-Y418-SRC-1:p-Y779,Y821-AXL [plasma membrane]" ],
        "hasOnlySubstanceUnits" : false,
        "label" : "VEGFA:p-6Y-VEGFR2:SH2D2A:p-Y418-SRC-1:p-Y779,Y821-AXL [plasma membrane]",
        "sbml_type_ext" : "species"
      },
      "position" : {
        "x" : 479.86497742426855,
        "y" : 347.7965990502912
      },
      "selected" : false
    }, {
      "data" : {
        "id" : "344037",
        "sbo" : "SBO:0000297",
        "constant" : false,
        "metaId" : "metaid_127;metaid_9",
        "Matching_Attribute_1" : [ "RAC1:GDP [plasma membrane]" ],
        "compartmentCode" : 2,
        "shared_name" : "RAC1:GDP [plasma membrane]",
        "sbml_type" : "species",
        "boundaryCondition" : false,
        "sbml_id" : "species_5674631",
        "SUID" : 344037,
        "sbml_compartment" : "compartment_876",
        "selected" : false,
        "cyId" : "metaid_127;metaid_1313",
        "Matching_Attribute" : [ "RAC1:GDP [plasma membrane]" ],
        "hasOnlySubstanceUnits" : false,
        "label" : "RAC1:GDP [plasma membrane]",
        "sbml_type_ext" : "species"
      },
      "position" : {
        "x" : 245.8750024486826,
        "y" : 231.94195427490058
      },
      "selected" : false
    }, {
      "data" : {
        "id" : "344034",
        "sbo" : "SBO:0000289",
        "constant" : false,
        "metaId" : "metaid_126",
        "Matching_Attribute_1" : [ "p-S,T-PAK1,2,3 [cytosol]" ],
        "compartmentCode" : 1,
        "shared_name" : "p-S,T-PAK1,2,3 [cytosol]",
        "sbml_type" : "species",
        "boundaryCondition" : false,
        "sbml_id" : "species_399836",
        "SUID" : 344034,
        "sbml_compartment" : "compartment_70101",
        "selected" : false,
        "cyId" : "metaid_126",
        "Matching_Attribute" : [ "p-S,T-PAK1,2,3 [cytosol]" ],
        "hasOnlySubstanceUnits" : false,
        "label" : "p-S,T-PAK1,2,3 [cytosol]",
        "sbml_type_ext" : "species"
      },
      "position" : {
        "x" : 614.3410821605967,
        "y" : -193.57077155517754
      },
      "selected" : false
    }, {
      "data" : {
        "id" : "344031",
        "sbo" : "SBO:0000297",
        "constant" : false,
        "metaId" : "metaid_125",
        "Matching_Attribute_1" : [ "VEGFA dimer:p-6Y-VEGFR2 dimer:NCK1,NCK2:p-S21,Y420-FYN [plasma membrane]" ],
        "compartmentCode" : 2,
        "shared_name" : "VEGFA dimer:p-6Y-VEGFR2 dimer:NCK1,NCK2:p-S21,Y420-FYN [plasma membrane]",
        "sbml_type" : "species",
        "boundaryCondition" : false,
        "sbml_id" : "species_5218780",
        "SUID" : 344031,
        "sbml_compartment" : "compartment_876",
        "selected" : false,
        "cyId" : "metaid_125",
        "Matching_Attribute" : [ "VEGFA dimer:p-6Y-VEGFR2 dimer:NCK1,NCK2:p-S21,Y420-FYN [plasma membrane]" ],
        "hasOnlySubstanceUnits" : false,
        "label" : "VEGFA dimer:p-6Y-VEGFR2 dimer:NCK1,NCK2:p-S21,Y420-FYN [plasma membrane]",
        "sbml_type_ext" : "species"
      },
      "position" : {
        "x" : 125.52970749629003,
        "y" : 141.43430962158027
      },
      "selected" : false
    }, {
      "data" : {
        "id" : "344028",
        "sbo" : "SBO:0000297",
        "constant" : false,
        "metaId" : "metaid_124;metaid_90",
        "Matching_Attribute_1" : [ "p-S1177-eNOS:CaM:HSP90:p-AKT1:BH4 [plasma membrane]" ],
        "compartmentCode" : 2,
        "shared_name" : "p-S1177-eNOS:CaM:HSP90:p-AKT1:BH4 [plasma membrane]",
        "sbml_type" : "species",
        "boundaryCondition" : false,
        "sbml_id" : "species_1497830",
        "SUID" : 344028,
        "sbml_compartment" : "compartment_876",
        "selected" : false,
        "cyId" : "metaid_124",
        "Matching_Attribute" : [ "p-S1177-eNOS:CaM:HSP90:p-AKT1:BH4 [plasma membrane]" ],
        "hasOnlySubstanceUnits" : false,
        "label" : "p-S1177-eNOS:CaM:HSP90:p-AKT1:BH4 [plasma membrane]",
        "sbml_type_ext" : "species"
      },
      "position" : {
        "x" : 428.3650689770029,
        "y" : 44.53801788879218
      },
      "selected" : false
    }, {
      "data" : {
        "id" : "344025",
        "sbo" : "SBO:0000252",
        "constant" : false,
        "metaId" : "metaid_123",
        "Matching_Attribute_1" : [ "NRP1 [plasma membrane]" ],
        "compartmentCode" : 2,
        "shared_name" : "NRP1 [plasma membrane]",
        "sbml_type" : "species",
        "boundaryCondition" : false,
        "sbml_id" : "species_3008773",
        "SUID" : 344025,
        "sbml_compartment" : "compartment_876",
        "selected" : false,
        "cyId" : "metaid_123",
        "Matching_Attribute" : [ "NRP1 [plasma membrane]" ],
        "hasOnlySubstanceUnits" : false,
        "label" : "NRP1 [plasma membrane]",
        "sbml_type_ext" : "species"
      },
      "position" : {
        "x" : 125.10772187006933,
        "y" : 883.9602648217756
      },
      "selected" : false
    }, {
      "data" : {
        "id" : "344022",
        "sbo" : "SBO:0000297",
        "constant" : false,
        "metaId" : "metaid_122",
        "Matching_Attribute_1" : [ "p-S665-VE-cadherin-Catenin complex [plasma membrane]" ],
        "compartmentCode" : 2,
        "shared_name" : "p-S665-VE-cadherin-Catenin complex [plasma membrane]",
        "sbml_type" : "species",
        "boundaryCondition" : false,
        "sbml_id" : "species_5357459",
        "SUID" : 344022,
        "sbml_compartment" : "compartment_876",
        "selected" : false,
        "cyId" : "metaid_122",
        "Matching_Attribute" : [ "p-S665-VE-cadherin-Catenin complex [plasma membrane]" ],
        "hasOnlySubstanceUnits" : false,
        "label" : "p-S665-VE-cadherin-Catenin complex [plasma membrane]",
        "sbml_type_ext" : "species"
      },
      "position" : {
        "x" : 487.4866204906748,
        "y" : 333.22317375732246
      },
      "selected" : false
    }, {
      "data" : {
        "id" : "344019",
        "sbo" : "SBO:0000243",
        "constant" : false,
        "metaId" : "metaid_120",
        "Matching_Attribute_1" : [ "AAMP [nucleoplasm]" ],
        "compartmentCode" : 7,
        "shared_name" : "AAMP [nucleoplasm]",
        "sbml_type" : "species",
        "boundaryCondition" : false,
        "sbml_id" : "species_8962576",
        "SUID" : 344019,
        "sbml_compartment" : "compartment_7660",
        "selected" : false,
        "cyId" : "metaid_120",
        "Matching_Attribute" : [ "AAMP [nucleoplasm]" ],
        "hasOnlySubstanceUnits" : false,
        "label" : "AAMP [nucleoplasm]",
        "sbml_type_ext" : "species"
      },
      "position" : {
        "x" : -927.5979742358877,
        "y" : -402.60043464111504
      },
      "selected" : false
    }, {
      "data" : {
        "id" : "344016",
        "sbo" : "SBO:0000297",
        "constant" : false,
        "metaId" : "metaid_119",
        "Matching_Attribute_1" : [ "VEGFA:p-6Y-VEGFR2:p-SHB:p-6Y,S732-PTK2:SRC-1:HSP90AA1:BCAR1 [plasma membrane]" ],
        "compartmentCode" : 2,
        "shared_name" : "VEGFA:p-6Y-VEGFR2:p-SHB:p-6Y,S732-PTK2:SRC-1:HSP90AA1:BCAR1 [plasma membrane]",
        "sbml_type" : "species",
        "boundaryCondition" : false,
        "sbml_id" : "species_5218790",
        "SUID" : 344016,
        "sbml_compartment" : "compartment_876",
        "selected" : false,
        "cyId" : "metaid_119",
        "Matching_Attribute" : [ "VEGFA:p-6Y-VEGFR2:p-SHB:p-6Y,S732-PTK2:SRC-1:HSP90AA1:BCAR1 [plasma membrane]" ],
        "hasOnlySubstanceUnits" : false,
        "label" : "VEGFA:p-6Y-VEGFR2:p-SHB:p-6Y,S732-PTK2:SRC-1:HSP90AA1:BCAR1 [plasma membrane]",
        "sbml_type_ext" : "species"
      },
      "position" : {
        "x" : 624.2927728344248,
        "y" : 192.56233086181464
      },
      "selected" : false
    }, {
      "data" : {
        "id" : "344013",
        "sbo" : "SBO:0000252",
        "constant" : false,
        "metaId" : "metaid_118",
        "Matching_Attribute_1" : [ "SHC2 [cytosol]" ],
        "compartmentCode" : 1,
        "shared_name" : "SHC2 [cytosol]",
        "sbml_type" : "species",
        "boundaryCondition" : false,
        "sbml_id" : "species_167050",
        "SUID" : 344013,
        "sbml_compartment" : "compartment_70101",
        "selected" : false,
        "cyId" : "metaid_118",
        "Matching_Attribute" : [ "SHC2 [cytosol]" ],
        "hasOnlySubstanceUnits" : false,
        "label" : "SHC2 [cytosol]",
        "sbml_type_ext" : "species"
      },
      "position" : {
        "x" : 447.69874817622167,
        "y" : -148.94282660888848
      },
      "selected" : false
    }, {
      "data" : {
        "id" : "344010",
        "sbo" : "SBO:0000297",
        "constant" : false,
        "metaId" : "metaid_117",
        "Matching_Attribute_1" : [ "Integrin alphaVbeta3 [plasma membrane]" ],
        "compartmentCode" : 2,
        "shared_name" : "Integrin alphaVbeta3 [plasma membrane]",
        "sbml_type" : "species",
        "boundaryCondition" : false,
        "sbml_id" : "species_210216",
        "SUID" : 344010,
        "sbml_compartment" : "compartment_876",
        "selected" : false,
        "cyId" : "metaid_117",
        "Matching_Attribute" : [ "Integrin alphaVbeta3 [plasma membrane]" ],
        "hasOnlySubstanceUnits" : false,
        "label" : "Integrin alphaVbeta3 [plasma membrane]",
        "sbml_type_ext" : "species"
      },
      "position" : {
        "x" : 153.89296013606054,
        "y" : 465.4823900659162
      },
      "selected" : false
    }, {
      "data" : {
        "id" : "344007",
        "sbo" : "SBO:0000252",
        "constant" : false,
        "metaId" : "metaid_116;metaid_140;metaid_21",
        "Matching_Attribute_1" : [ "SPHK1 [cytosol]" ],
        "compartmentCode" : 1,
        "shared_name" : "SPHK1 [cytosol]",
        "sbml_type" : "species",
        "boundaryCondition" : false,
        "sbml_id" : "species_391267",
        "SUID" : 344007,
        "sbml_compartment" : "compartment_70101",
        "selected" : false,
        "cyId" : "metaid_21",
        "Matching_Attribute" : [ "SPHK1 [cytosol]" ],
        "hasOnlySubstanceUnits" : false,
        "label" : "SPHK1 [cytosol]",
        "sbml_type_ext" : "species"
      },
      "position" : {
        "x" : 585.4709039379404,
        "y" : -206.29693732666192
      },
      "selected" : false
    }, {
      "data" : {
        "id" : "344004",
        "sbo" : "SBO:0000247",
        "constant" : false,
        "metaId" : "metaid_115",
        "Matching_Attribute_1" : [ "O2 [extracellular region]" ],
        "compartmentCode" : 3,
        "shared_name" : "O2 [extracellular region]",
        "sbml_type" : "species",
        "boundaryCondition" : false,
        "sbml_id" : "species_352327",
        "SUID" : 344004,
        "sbml_compartment" : "compartment_984",
        "selected" : false,
        "cyId" : "metaid_115",
        "Matching_Attribute" : [ "O2 [extracellular region]" ],
        "hasOnlySubstanceUnits" : false,
        "label" : "O2 [extracellular region]",
        "sbml_type_ext" : "species"
      },
      "position" : {
        "x" : -273.2311224292471,
        "y" : 879.7217394311506
      },
      "selected" : false
    }, {
      "data" : {
        "id" : "344001",
        "sbo" : "SBO:0000297",
        "constant" : false,
        "metaId" : "metaid_114",
        "Matching_Attribute_1" : [ "RHOA:GTP:Mg2+:Activated ROCK1,ROCK2 [cytosol]" ],
        "compartmentCode" : 1,
        "shared_name" : "RHOA:GTP:Mg2+:Activated ROCK1,ROCK2 [cytosol]",
        "sbml_type" : "species",
        "boundaryCondition" : false,
        "sbml_id" : "species_5228987",
        "SUID" : 344001,
        "sbml_compartment" : "compartment_70101",
        "selected" : false,
        "cyId" : "metaid_114",
        "Matching_Attribute" : [ "RHOA:GTP:Mg2+:Activated ROCK1,ROCK2 [cytosol]" ],
        "hasOnlySubstanceUnits" : false,
        "label" : "RHOA:GTP:Mg2+:Activated ROCK1,ROCK2 [cytosol]",
        "sbml_type_ext" : "species"
      },
      "position" : {
        "x" : 155.01470047724706,
        "y" : -380.9032300512713
      },
      "selected" : false
    }, {
      "data" : {
        "id" : "343998",
        "sbo" : "SBO:0000297",
        "constant" : false,
        "metaId" : "metaid_113",
        "Matching_Attribute_1" : [ "VEGFA:p-6Y-VEGFR2:p-SHB:p-7Y-PTK2:SRC-1:HSP90:p-12Y-BCAR1/p-Y31,Y118-PAX:CRK [plasma membrane]" ],
        "compartmentCode" : 2,
        "shared_name" : "VEGFA:p-6Y-VEGFR2:p-SHB:p-7Y-PTK2:SRC-1:HSP90:p-12Y-BCAR1/p-Y31,Y118-PAX:CRK [plasma membrane]",
        "sbml_type" : "species",
        "boundaryCondition" : false,
        "sbml_id" : "species_5218765",
        "SUID" : 343998,
        "sbml_compartment" : "compartment_876",
        "selected" : false,
        "cyId" : "metaid_113",
        "Matching_Attribute" : [ "VEGFA:p-6Y-VEGFR2:p-SHB:p-7Y-PTK2:SRC-1:HSP90:p-12Y-BCAR1/p-Y31,Y118-PAX:CRK [plasma membrane]" ],
        "hasOnlySubstanceUnits" : false,
        "label" : "VEGFA:p-6Y-VEGFR2:p-SHB:p-7Y-PTK2:SRC-1:HSP90:p-12Y-BCAR1/p-Y31,Y118-PAX:CRK [plasma membrane]",
        "sbml_type_ext" : "species"
      },
      "position" : {
        "x" : -37.553174431200205,
        "y" : 157.61494316650214
      },
      "selected" : false
    }, {
      "data" : {
        "id" : "343995",
        "sbo" : "SBO:0000297",
        "constant" : false,
        "metaId" : "metaid_112",
        "Matching_Attribute_1" : [ "AKT:PIP3:THEM4/TRIB3 [plasma membrane]" ],
        "compartmentCode" : 2,
        "shared_name" : "AKT:PIP3:THEM4/TRIB3 [plasma membrane]",
        "sbml_type" : "species",
        "boundaryCondition" : false,
        "sbml_id" : "species_199453",
        "SUID" : 343995,
        "sbml_compartment" : "compartment_876",
        "selected" : false,
        "cyId" : "metaid_112",
        "Matching_Attribute" : [ "AKT:PIP3:THEM4/TRIB3 [plasma membrane]" ],
        "hasOnlySubstanceUnits" : false,
        "label" : "AKT:PIP3:THEM4/TRIB3 [plasma membrane]",
        "sbml_type_ext" : "species"
      },
      "position" : {
        "x" : 129.6698709179209,
        "y" : 353.2384935815412
      },
      "selected" : false
    }, {
      "data" : {
        "id" : "343992",
        "sbo" : "SBO:0000297",
        "constant" : false,
        "metaId" : "metaid_109",
        "Matching_Attribute_1" : [ "CDC42-GDP [plasma membrane]" ],
        "compartmentCode" : 2,
        "shared_name" : "CDC42-GDP [plasma membrane]",
        "sbml_type" : "species",
        "boundaryCondition" : false,
        "sbml_id" : "species_389331",
        "SUID" : 343992,
        "sbml_compartment" : "compartment_876",
        "selected" : false,
        "cyId" : "metaid_109",
        "Matching_Attribute" : [ "CDC42-GDP [plasma membrane]" ],
        "hasOnlySubstanceUnits" : false,
        "label" : "CDC42-GDP [plasma membrane]",
        "sbml_type_ext" : "species"
      },
      "position" : {
        "x" : 121.96422440302831,
        "y" : 146.45977654052558
      },
      "selected" : false
    }, {
      "data" : {
        "id" : "343989",
        "sbo" : "SBO:0000289",
        "constant" : false,
        "metaId" : "metaid_108",
        "Matching_Attribute_1" : [ "VEGF dimer [extracellular region]" ],
        "compartmentCode" : 3,
        "shared_name" : "VEGF dimer [extracellular region]",
        "sbml_type" : "species",
        "boundaryCondition" : false,
        "sbml_id" : "species_195376",
        "SUID" : 343989,
        "sbml_compartment" : "compartment_984",
        "selected" : false,
        "cyId" : "metaid_108",
        "Matching_Attribute" : [ "VEGF dimer [extracellular region]" ],
        "hasOnlySubstanceUnits" : false,
        "label" : "VEGF dimer [extracellular region]",
        "sbml_type_ext" : "species"
      },
      "position" : {
        "x" : -887.5559820483877,
        "y" : 1579.6799913842756
      },
      "selected" : false
    }, {
      "data" : {
        "id" : "343986",
        "sbo" : "SBO:0000297",
        "constant" : false,
        "metaId" : "metaid_107",
        "Matching_Attribute_1" : [ "VEGFA dimer:p-6Y-VEGFR2 dimer:p-4Y-PLCG1 [plasma membrane]" ],
        "compartmentCode" : 2,
        "shared_name" : "VEGFA dimer:p-6Y-VEGFR2 dimer:p-4Y-PLCG1 [plasma membrane]",
        "sbml_type" : "species",
        "boundaryCondition" : false,
        "sbml_id" : "species_4420110",
        "SUID" : 343986,
        "sbml_compartment" : "compartment_876",
        "selected" : false,
        "cyId" : "metaid_107",
        "Matching_Attribute" : [ "VEGFA dimer:p-6Y-VEGFR2 dimer:p-4Y-PLCG1 [plasma membrane]" ],
        "hasOnlySubstanceUnits" : false,
        "label" : "VEGFA dimer:p-6Y-VEGFR2 dimer:p-4Y-PLCG1 [plasma membrane]",
        "sbml_type_ext" : "species"
      },
      "position" : {
        "x" : 475.3477349926279,
        "y" : 558.4761339624006
      },
      "selected" : false
    }, {
      "data" : {
        "id" : "343983",
        "sbo" : "SBO:0000297",
        "constant" : false,
        "metaId" : "metaid_106",
        "Matching_Attribute_1" : [ "eNOS:CaM:HSP90:p-AKT1 [plasma membrane]" ],
        "compartmentCode" : 2,
        "shared_name" : "eNOS:CaM:HSP90:p-AKT1 [plasma membrane]",
        "sbml_type" : "species",
        "boundaryCondition" : false,
        "sbml_id" : "species_202113",
        "SUID" : 343983,
        "sbml_compartment" : "compartment_876",
        "selected" : false,
        "cyId" : "metaid_106",
        "Matching_Attribute" : [ "eNOS:CaM:HSP90:p-AKT1 [plasma membrane]" ],
        "hasOnlySubstanceUnits" : false,
        "label" : "eNOS:CaM:HSP90:p-AKT1 [plasma membrane]",
        "sbml_type_ext" : "species"
      },
      "position" : {
        "x" : 657.9875970531748,
        "y" : -143.25982795166192
      },
      "selected" : false
    }, {
      "data" : {
        "id" : "343980",
        "sbo" : "SBO:0000247",
        "constant" : false,
        "metaId" : "metaid_105;metaid_207",
        "Matching_Attribute_1" : [ "L-Cit [cytosol]" ],
        "compartmentCode" : 1,
        "shared_name" : "L-Cit [cytosol]",
        "sbml_type" : "species",
        "boundaryCondition" : false,
        "sbml_id" : "species_29968",
        "SUID" : 343980,
        "sbml_compartment" : "compartment_70101",
        "selected" : false,
        "cyId" : "metaid_105;metaid_1112",
        "Matching_Attribute" : [ "L-Cit [cytosol]" ],
        "hasOnlySubstanceUnits" : false,
        "label" : "L-Cit [cytosol]",
        "sbml_type_ext" : "species"
      },
      "position" : {
        "x" : 739.2262445141123,
        "y" : -541.5875257055682
      },
      "selected" : false
    }, {
      "data" : {
        "id" : "343977",
        "sbo" : "SBO:0000247",
        "constant" : false,
        "metaId" : "metaid_104;metaid_205",
        "Matching_Attribute_1" : [ "NADP+ [cytosol]" ],
        "compartmentCode" : 1,
        "shared_name" : "NADP+ [cytosol]",
        "sbml_type" : "species",
        "boundaryCondition" : false,
        "sbml_id" : "species_29366",
        "SUID" : 343977,
        "sbml_compartment" : "compartment_70101",
        "selected" : false,
        "cyId" : "metaid_104;metaid_527",
        "Matching_Attribute" : [ "NADP+ [cytosol]" ],
        "hasOnlySubstanceUnits" : false,
        "label" : "NADP+ [cytosol]",
        "sbml_type_ext" : "species"
      },
      "position" : {
        "x" : 708.4169793773935,
        "y" : -119.17468390869317
      },
      "selected" : false
    }, {
      "data" : {
        "id" : "343974",
        "sbo" : "SBO:0000252",
        "constant" : false,
        "metaId" : "metaid_103",
        "Matching_Attribute_1" : [ "AAMP [cytosol]" ],
        "compartmentCode" : 1,
        "shared_name" : "AAMP [cytosol]",
        "sbml_type" : "species",
        "boundaryCondition" : false,
        "sbml_id" : "species_9674636",
        "SUID" : 343974,
        "sbml_compartment" : "compartment_70101",
        "selected" : false,
        "cyId" : "metaid_103;metaid_1048",
        "Matching_Attribute" : [ "AAMP [cytosol]" ],
        "hasOnlySubstanceUnits" : false,
        "label" : "AAMP [cytosol]",
        "sbml_type_ext" : "species"
      },
      "position" : {
        "x" : -172.14823668705958,
        "y" : -767.5145886938494
      },
      "selected" : false
    }, {
      "data" : {
        "id" : "343971",
        "sbo" : "SBO:0000297",
        "constant" : false,
        "metaId" : "metaid_102",
        "Matching_Attribute_1" : [ "VEGFA:p-6Y-VEGFR2:Integrin alphaVbeta3:PTK2B [plasma membrane]" ],
        "compartmentCode" : 2,
        "shared_name" : "VEGFA:p-6Y-VEGFR2:Integrin alphaVbeta3:PTK2B [plasma membrane]",
        "sbml_type" : "species",
        "boundaryCondition" : false,
        "sbml_id" : "species_5218787",
        "SUID" : 343971,
        "sbml_compartment" : "compartment_876",
        "selected" : false,
        "cyId" : "metaid_102",
        "Matching_Attribute" : [ "VEGFA:p-6Y-VEGFR2:Integrin alphaVbeta3:PTK2B [plasma membrane]" ],
        "hasOnlySubstanceUnits" : false,
        "label" : "VEGFA:p-6Y-VEGFR2:Integrin alphaVbeta3:PTK2B [plasma membrane]",
        "sbml_type_ext" : "species"
      },
      "position" : {
        "x" : 26.30537659419042,
        "y" : 348.00427116943183
      },
      "selected" : false
    }, {
      "data" : {
        "id" : "343968",
        "sbo" : "SBO:0000252",
        "constant" : false,
        "metaId" : "metaid_101",
        "Matching_Attribute_1" : [ "SH2D2A [cytosol]" ],
        "compartmentCode" : 1,
        "shared_name" : "SH2D2A [cytosol]",
        "sbml_type" : "species",
        "boundaryCondition" : false,
        "sbml_id" : "species_4420125",
        "SUID" : 343968,
        "sbml_compartment" : "compartment_70101",
        "selected" : false,
        "cyId" : "metaid_101",
        "Matching_Attribute" : [ "SH2D2A [cytosol]" ],
        "hasOnlySubstanceUnits" : false,
        "label" : "SH2D2A [cytosol]",
        "sbml_type_ext" : "species"
      },
      "position" : {
        "x" : 164.52942628157598,
        "y" : -268.95651374267754
      },
      "selected" : false
    }, {
      "data" : {
        "id" : "343965",
        "sbo" : "SBO:0000297",
        "constant" : false,
        "metaId" : "metaid_100",
        "Matching_Attribute_1" : [ "VEGFA dimer:p-6Y-VEGFR2 dimer:NCK1,NCK2:FYN [plasma membrane]" ],
        "compartmentCode" : 2,
        "shared_name" : "VEGFA dimer:p-6Y-VEGFR2 dimer:NCK1,NCK2:FYN [plasma membrane]",
        "sbml_type" : "species",
        "boundaryCondition" : false,
        "sbml_id" : "species_5218786",
        "SUID" : 343965,
        "sbml_compartment" : "compartment_876",
        "selected" : false,
        "cyId" : "metaid_100",
        "Matching_Attribute" : [ "VEGFA dimer:p-6Y-VEGFR2 dimer:NCK1,NCK2:FYN [plasma membrane]" ],
        "hasOnlySubstanceUnits" : false,
        "label" : "VEGFA dimer:p-6Y-VEGFR2 dimer:NCK1,NCK2:FYN [plasma membrane]",
        "sbml_type_ext" : "species"
      },
      "position" : {
        "x" : 469.3781305004404,
        "y" : 27.93476357055488
      },
      "selected" : false
    }, {
      "data" : {
        "id" : "343962",
        "sbo" : "SBO:0000297",
        "constant" : false,
        "metaId" : "metaid_99",
        "Matching_Attribute_1" : [ "eNOS:Caveolin-1 [plasma membrane]" ],
        "compartmentCode" : 2,
        "shared_name" : "eNOS:Caveolin-1 [plasma membrane]",
        "sbml_type" : "species",
        "boundaryCondition" : false,
        "sbml_id" : "species_202128",
        "SUID" : 343962,
        "sbml_compartment" : "compartment_876",
        "selected" : false,
        "cyId" : "metaid_99",
        "Matching_Attribute" : [ "eNOS:Caveolin-1 [plasma membrane]" ],
        "hasOnlySubstanceUnits" : false,
        "label" : "eNOS:Caveolin-1 [plasma membrane]",
        "sbml_type_ext" : "species"
      },
      "position" : {
        "x" : 105.32219559443456,
        "y" : 122.6276995141584
      },
      "selected" : false
    }, {
      "data" : {
        "id" : "343959",
        "sbo" : "SBO:0000247",
        "constant" : false,
        "metaId" : "metaid_196;metaid_98",
        "Matching_Attribute_1" : [ "NADPH [cytosol]" ],
        "compartmentCode" : 1,
        "shared_name" : "NADPH [cytosol]",
        "sbml_type" : "species",
        "boundaryCondition" : false,
        "sbml_id" : "species_29364",
        "SUID" : 343959,
        "sbml_compartment" : "compartment_70101",
        "selected" : false,
        "cyId" : "metaid_354;metaid_98",
        "Matching_Attribute" : [ "NADPH [cytosol]" ],
        "hasOnlySubstanceUnits" : false,
        "label" : "NADPH [cytosol]",
        "sbml_type_ext" : "species"
      },
      "position" : {
        "x" : 638.659533088331,
        "y" : -145.93412909912286
      },
      "selected" : false
    }, {
      "data" : {
        "id" : "343956",
        "sbo" : "SBO:0000297",
        "constant" : false,
        "metaId" : "metaid_97",
        "Matching_Attribute_1" : [ "WRC:IRSp53/58:RAC1:GTP:PIP3 [plasma membrane]" ],
        "compartmentCode" : 2,
        "shared_name" : "WRC:IRSp53/58:RAC1:GTP:PIP3 [plasma membrane]",
        "sbml_type" : "species",
        "boundaryCondition" : false,
        "sbml_id" : "species_2029147",
        "SUID" : 343956,
        "sbml_compartment" : "compartment_876",
        "selected" : false,
        "cyId" : "metaid_342;metaid_97",
        "Matching_Attribute" : [ "WRC:IRSp53/58:RAC1:GTP:PIP3 [plasma membrane]" ],
        "hasOnlySubstanceUnits" : false,
        "label" : "WRC:IRSp53/58:RAC1:GTP:PIP3 [plasma membrane]",
        "sbml_type_ext" : "species"
      },
      "position" : {
        "x" : 563.7522454906748,
        "y" : 76.54238571716132
      },
      "selected" : false
    }, {
      "data" : {
        "id" : "343953",
        "sbo" : "SBO:0000289",
        "constant" : false,
        "metaId" : "metaid_96",
        "Matching_Attribute_1" : [ "VEGFA:p-6Y-VEGFR2:p-SHB:p-7Y-PTK2:SRC-1:HSP90:p-12Y-BCAR1,VEGFA:p-6Y-VEGFR2:p-SHB:p-7Y-PTK2:SRC-1:HSP90:p-Y31,Y118-PXN [plasma membrane]" ],
        "compartmentCode" : 2,
        "shared_name" : "VEGFA:p-6Y-VEGFR2:p-SHB:p-7Y-PTK2:SRC-1:HSP90:p-12Y-BCAR1,VEGFA:p-6Y-VEGFR2:p-SHB:p-7Y-PTK2:SRC-1:HSP90:p-Y31,Y118-PXN [plasma membrane]",
        "sbml_type" : "species",
        "boundaryCondition" : false,
        "sbml_id" : "species_5218759",
        "SUID" : 343953,
        "sbml_compartment" : "compartment_876",
        "selected" : false,
        "cyId" : "metaid_96",
        "Matching_Attribute" : [ "VEGFA:p-6Y-VEGFR2:p-SHB:p-7Y-PTK2:SRC-1:HSP90:p-12Y-BCAR1,VEGFA:p-6Y-VEGFR2:p-SHB:p-7Y-PTK2:SRC-1:HSP90:p-Y31,Y118-PXN [plasma membrane]" ],
        "hasOnlySubstanceUnits" : false,
        "label" : "VEGFA:p-6Y-VEGFR2:p-SHB:p-7Y-PTK2:SRC-1:HSP90:p-12Y-BCAR1,VEGFA:p-6Y-VEGFR2:p-SHB:p-7Y-PTK2:SRC-1:HSP90:p-Y31,Y118-PXN [plasma membrane]",
        "sbml_type_ext" : "species"
      },
      "position" : {
        "x" : -91.9226812671377,
        "y" : 47.60389675689521
      },
      "selected" : false
    }, {
      "data" : {
        "id" : "343950",
        "sbo" : "SBO:0000297",
        "constant" : false,
        "metaId" : "metaid_95",
        "Matching_Attribute_1" : [ "eNOS:Caveolin-1:CaM:HSP90 [plasma membrane]" ],
        "compartmentCode" : 2,
        "shared_name" : "eNOS:Caveolin-1:CaM:HSP90 [plasma membrane]",
        "sbml_type" : "species",
        "boundaryCondition" : false,
        "sbml_id" : "species_202130",
        "SUID" : 343950,
        "sbml_compartment" : "compartment_876",
        "selected" : false,
        "cyId" : "metaid_95",
        "Matching_Attribute" : [ "eNOS:Caveolin-1:CaM:HSP90 [plasma membrane]" ],
        "hasOnlySubstanceUnits" : false,
        "label" : "eNOS:Caveolin-1:CaM:HSP90 [plasma membrane]",
        "sbml_type_ext" : "species"
      },
      "position" : {
        "x" : 500.54063660395605,
        "y" : 229.05003227783027
      },
      "selected" : false
    }, {
      "data" : {
        "id" : "343947",
        "sbo" : "SBO:0000247",
        "constant" : false,
        "metaId" : "metaid_94",
        "Matching_Attribute_1" : [ "O2.- [extracellular region]" ],
        "compartmentCode" : 3,
        "shared_name" : "O2.- [extracellular region]",
        "sbml_type" : "species",
        "boundaryCondition" : false,
        "sbml_id" : "species_3299686",
        "SUID" : 343947,
        "sbml_compartment" : "compartment_984",
        "selected" : false,
        "cyId" : "metaid_94",
        "Matching_Attribute" : [ "O2.- [extracellular region]" ],
        "hasOnlySubstanceUnits" : false,
        "label" : "O2.- [extracellular region]",
        "sbml_type_ext" : "species"
      },
      "position" : {
        "x" : -213.7251715015127,
        "y" : 806.6825548608381
      },
      "selected" : false
    }, {
      "data" : {
        "id" : "343944",
        "sbo" : "SBO:0000297",
        "constant" : false,
        "metaId" : "metaid_93",
        "Matching_Attribute_1" : [ "VEGFA-165 dimer [extracellular region]" ],
        "compartmentCode" : 3,
        "shared_name" : "VEGFA-165 dimer [extracellular region]",
        "sbml_type" : "species",
        "boundaryCondition" : false,
        "sbml_id" : "species_4420158",
        "SUID" : 343944,
        "sbml_compartment" : "compartment_984",
        "selected" : false,
        "cyId" : "metaid_93",
        "Matching_Attribute" : [ "VEGFA-165 dimer [extracellular region]" ],
        "hasOnlySubstanceUnits" : false,
        "label" : "VEGFA-165 dimer [extracellular region]",
        "sbml_type_ext" : "species"
      },
      "position" : {
        "x" : -515.0280889819815,
        "y" : 1257.382506032713
      },
      "selected" : false
    }, {
      "data" : {
        "id" : "343941",
        "sbo" : "SBO:0000247",
        "constant" : false,
        "metaId" : "metaid_70;metaid_92",
        "Matching_Attribute_1" : [ "NO [cytosol]" ],
        "compartmentCode" : 1,
        "shared_name" : "NO [cytosol]",
        "sbml_type" : "species",
        "boundaryCondition" : false,
        "sbml_id" : "species_202124",
        "SUID" : 343941,
        "sbml_compartment" : "compartment_70101",
        "selected" : false,
        "cyId" : "metaid_1347;metaid_92",
        "Matching_Attribute" : [ "NO [cytosol]" ],
        "hasOnlySubstanceUnits" : false,
        "label" : "NO [cytosol]",
        "sbml_type_ext" : "species"
      },
      "position" : {
        "x" : 891.5110345531748,
        "y" : -504.71276984619317
      },
      "selected" : false
    }, {
      "data" : {
        "id" : "343938",
        "sbo" : "SBO:0000252",
        "constant" : false,
        "metaId" : "metaid_91",
        "Matching_Attribute_1" : [ "HSPB1 [cytosol]" ],
        "compartmentCode" : 1,
        "shared_name" : "HSPB1 [cytosol]",
        "sbml_type" : "species",
        "boundaryCondition" : false,
        "sbml_id" : "species_5218697",
        "SUID" : 343938,
        "sbml_compartment" : "compartment_70101",
        "selected" : false,
        "cyId" : "metaid_91",
        "Matching_Attribute" : [ "HSPB1 [cytosol]" ],
        "hasOnlySubstanceUnits" : false,
        "label" : "HSPB1 [cytosol]",
        "sbml_type_ext" : "species"
      },
      "position" : {
        "x" : 665.4534478832529,
        "y" : -911.6694348852557
      },
      "selected" : false
    }, {
      "data" : {
        "id" : "343935",
        "sbo" : "SBO:0000297",
        "constant" : false,
        "metaId" : "metaid_90",
        "Matching_Attribute_1" : [ "VE-cadherin-Catenin complex [plasma membrane]" ],
        "compartmentCode" : 2,
        "shared_name" : "VE-cadherin-Catenin complex [plasma membrane]",
        "sbml_type" : "species",
        "boundaryCondition" : false,
        "sbml_id" : "species_5357454",
        "SUID" : 343935,
        "sbml_compartment" : "compartment_876",
        "selected" : false,
        "cyId" : "metaid_90",
        "Matching_Attribute" : [ "VE-cadherin-Catenin complex [plasma membrane]" ],
        "hasOnlySubstanceUnits" : false,
        "label" : "VE-cadherin-Catenin complex [plasma membrane]",
        "sbml_type_ext" : "species"
      },
      "position" : {
        "x" : 637.9883294750498,
        "y" : 447.8762804467756
      },
      "selected" : false
    }, {
      "data" : {
        "id" : "343932",
        "sbo" : "SBO:0000297",
        "constant" : false,
        "metaId" : "metaid_89",
        "Matching_Attribute_1" : [ "VEGFA dimer:p-6Y-VEGFR2 dimer:SHB [plasma membrane]" ],
        "compartmentCode" : 2,
        "shared_name" : "VEGFA dimer:p-6Y-VEGFR2 dimer:SHB [plasma membrane]",
        "sbml_type" : "species",
        "boundaryCondition" : false,
        "sbml_id" : "species_4420196",
        "SUID" : 343932,
        "sbml_compartment" : "compartment_876",
        "selected" : false,
        "cyId" : "metaid_89",
        "Matching_Attribute" : [ "VEGFA dimer:p-6Y-VEGFR2 dimer:SHB [plasma membrane]" ],
        "hasOnlySubstanceUnits" : false,
        "label" : "VEGFA dimer:p-6Y-VEGFR2 dimer:SHB [plasma membrane]",
        "sbml_type_ext" : "species"
      },
      "position" : {
        "x" : 140.838602607374,
        "y" : 255.2135149438459
      },
      "selected" : false
    }, {
      "data" : {
        "id" : "343929",
        "sbo" : "SBO:0000247",
        "constant" : false,
        "metaId" : "metaid_88",
        "Matching_Attribute_1" : [ "BH4 [cytosol]" ],
        "compartmentCode" : 1,
        "shared_name" : "BH4 [cytosol]",
        "sbml_type" : "species",
        "boundaryCondition" : false,
        "sbml_id" : "species_29870",
        "SUID" : 343929,
        "sbml_compartment" : "compartment_70101",
        "selected" : false,
        "cyId" : "metaid_88",
        "Matching_Attribute" : [ "BH4 [cytosol]" ],
        "hasOnlySubstanceUnits" : false,
        "label" : "BH4 [cytosol]",
        "sbml_type_ext" : "species"
      },
      "position" : {
        "x" : 29.236757819776358,
        "y" : -426.1952527563494
      },
      "selected" : false
    }, {
      "data" : {
        "id" : "343926",
        "sbo" : "SBO:0000297",
        "constant" : false,
        "metaId" : "metaid_87",
        "Matching_Attribute_1" : [ "VEGFA dimer:p-6Y-VEGFR2 dimer:NCK1,NCK2 [plasma membrane]" ],
        "compartmentCode" : 2,
        "shared_name" : "VEGFA dimer:p-6Y-VEGFR2 dimer:NCK1,NCK2 [plasma membrane]",
        "sbml_type" : "species",
        "boundaryCondition" : false,
        "sbml_id" : "species_5218798",
        "SUID" : 343926,
        "sbml_compartment" : "compartment_876",
        "selected" : false,
        "cyId" : "metaid_87",
        "Matching_Attribute" : [ "VEGFA dimer:p-6Y-VEGFR2 dimer:NCK1,NCK2 [plasma membrane]" ],
        "hasOnlySubstanceUnits" : false,
        "label" : "VEGFA dimer:p-6Y-VEGFR2 dimer:NCK1,NCK2 [plasma membrane]",
        "sbml_type_ext" : "species"
      },
      "position" : {
        "x" : 572.0516534496592,
        "y" : 165.58364739013496
      },
      "selected" : false
    }, {
      "data" : {
        "id" : "343923",
        "sbo" : "SBO:0000297",
        "constant" : false,
        "metaId" : "metaid_86",
        "Matching_Attribute_1" : [ "VEGFA dimer:p-6Y-VEGFR2 dimer:NCK1,NCK2:p-S21,Y420-FYN:PAK2 [plasma membrane]" ],
        "compartmentCode" : 2,
        "shared_name" : "VEGFA dimer:p-6Y-VEGFR2 dimer:NCK1,NCK2:p-S21,Y420-FYN:PAK2 [plasma membrane]",
        "sbml_type" : "species",
        "boundaryCondition" : false,
        "sbml_id" : "species_5218766",
        "SUID" : 343923,
        "sbml_compartment" : "compartment_876",
        "selected" : false,
        "cyId" : "metaid_86",
        "Matching_Attribute" : [ "VEGFA dimer:p-6Y-VEGFR2 dimer:NCK1,NCK2:p-S21,Y420-FYN:PAK2 [plasma membrane]" ],
        "hasOnlySubstanceUnits" : false,
        "label" : "VEGFA dimer:p-6Y-VEGFR2 dimer:NCK1,NCK2:p-S21,Y420-FYN:PAK2 [plasma membrane]",
        "sbml_type_ext" : "species"
      },
      "position" : {
        "x" : -203.03202574955958,
        "y" : 399.41638054443183
      },
      "selected" : false
    }, {
      "data" : {
        "id" : "343920",
        "sbo" : "SBO:0000297",
        "constant" : false,
        "metaId" : "metaid_85",
        "Matching_Attribute_1" : [ "VEGFA dimer:p-6Y-VEGFR2 dimer:SH2D2A:SRC-1 [plasma membrane]" ],
        "compartmentCode" : 2,
        "shared_name" : "VEGFA dimer:p-6Y-VEGFR2 dimer:SH2D2A:SRC-1 [plasma membrane]",
        "sbml_type" : "species",
        "boundaryCondition" : false,
        "sbml_id" : "species_4420169",
        "SUID" : 343920,
        "sbml_compartment" : "compartment_876",
        "selected" : false,
        "cyId" : "metaid_85",
        "Matching_Attribute" : [ "VEGFA dimer:p-6Y-VEGFR2 dimer:SH2D2A:SRC-1 [plasma membrane]" ],
        "hasOnlySubstanceUnits" : false,
        "label" : "VEGFA dimer:p-6Y-VEGFR2 dimer:SH2D2A:SRC-1 [plasma membrane]",
        "sbml_type_ext" : "species"
      },
      "position" : {
        "x" : 375.08160645258886,
        "y" : 453.6416613061506
      },
      "selected" : false
    }, {
      "data" : {
        "id" : "343917",
        "sbo" : "SBO:0000297",
        "constant" : false,
        "metaId" : "metaid_84",
        "Matching_Attribute_1" : [ "VEGFR1 dimer:VEGFA, VEGFB, PGF dimers [plasma membrane]" ],
        "compartmentCode" : 2,
        "shared_name" : "VEGFR1 dimer:VEGFA, VEGFB, PGF dimers [plasma membrane]",
        "sbml_type" : "species",
        "boundaryCondition" : false,
        "sbml_id" : "species_195396",
        "SUID" : 343917,
        "sbml_compartment" : "compartment_876",
        "selected" : false,
        "cyId" : "metaid_84",
        "Matching_Attribute" : [ "VEGFR1 dimer:VEGFA, VEGFB, PGF dimers [plasma membrane]" ],
        "hasOnlySubstanceUnits" : false,
        "label" : "VEGFR1 dimer:VEGFA, VEGFB, PGF dimers [plasma membrane]",
        "sbml_type_ext" : "species"
      },
      "position" : {
        "x" : 116.97388703120214,
        "y" : 1024.7584215600568
      },
      "selected" : false
    }, {
      "data" : {
        "id" : "343914",
        "sbo" : "SBO:0000285",
        "constant" : false,
        "metaId" : "metaid_83",
        "Matching_Attribute_1" : [ "F-actin [cytosol]" ],
        "compartmentCode" : 1,
        "shared_name" : "F-actin [cytosol]",
        "sbml_type" : "species",
        "boundaryCondition" : false,
        "sbml_id" : "species_201877",
        "SUID" : 343914,
        "sbml_compartment" : "compartment_70101",
        "selected" : false,
        "cyId" : "metaid_83;metaid_842",
        "Matching_Attribute" : [ "F-actin [cytosol]" ],
        "hasOnlySubstanceUnits" : false,
        "label" : "F-actin [cytosol]",
        "sbml_type_ext" : "species"
      },
      "position" : {
        "x" : 266.4630609203623,
        "y" : -704.9476331274432
      },
      "selected" : false
    }, {
      "data" : {
        "id" : "343911",
        "sbo" : "SBO:0000289",
        "constant" : false,
        "metaId" : "metaid_82",
        "Matching_Attribute_1" : [ "PAK1,2,3 dimer [cytosol]" ],
        "compartmentCode" : 1,
        "shared_name" : "PAK1,2,3 dimer [cytosol]",
        "sbml_type" : "species",
        "boundaryCondition" : false,
        "sbml_id" : "species_399856",
        "SUID" : 343911,
        "sbml_compartment" : "compartment_70101",
        "selected" : false,
        "cyId" : "metaid_82",
        "Matching_Attribute" : [ "PAK1,2,3 dimer [cytosol]" ],
        "hasOnlySubstanceUnits" : false,
        "label" : "PAK1,2,3 dimer [cytosol]",
        "sbml_type_ext" : "species"
      },
      "position" : {
        "x" : 115.47346741450292,
        "y" : -68.66870246338067
      },
      "selected" : false
    }, {
      "data" : {
        "id" : "343908",
        "sbo" : "SBO:0000297",
        "constant" : false,
        "metaId" : "metaid_81",
        "Matching_Attribute_1" : [ "p-VAV family:PIP3:RAC1:GTP:PAK 1-3 [plasma membrane]" ],
        "compartmentCode" : 2,
        "shared_name" : "p-VAV family:PIP3:RAC1:GTP:PAK 1-3 [plasma membrane]",
        "sbml_type" : "species",
        "boundaryCondition" : false,
        "sbml_id" : "species_5357487",
        "SUID" : 343908,
        "sbml_compartment" : "compartment_876",
        "selected" : false,
        "cyId" : "metaid_81",
        "Matching_Attribute" : [ "p-VAV family:PIP3:RAC1:GTP:PAK 1-3 [plasma membrane]" ],
        "hasOnlySubstanceUnits" : false,
        "label" : "p-VAV family:PIP3:RAC1:GTP:PAK 1-3 [plasma membrane]",
        "sbml_type_ext" : "species"
      },
      "position" : {
        "x" : 106.96497208369237,
        "y" : 257.448408742674
      },
      "selected" : false
    }, {
      "data" : {
        "id" : "343905",
        "sbo" : "SBO:0000289",
        "constant" : false,
        "metaId" : "metaid_80",
        "Matching_Attribute_1" : [ "ROCK1,ROCK2 [cytosol]" ],
        "compartmentCode" : 1,
        "shared_name" : "ROCK1,ROCK2 [cytosol]",
        "sbml_type" : "species",
        "boundaryCondition" : false,
        "sbml_id" : "species_419057",
        "SUID" : 343905,
        "sbml_compartment" : "compartment_70101",
        "selected" : false,
        "cyId" : "metaid_80",
        "Matching_Attribute" : [ "ROCK1,ROCK2 [cytosol]" ],
        "hasOnlySubstanceUnits" : false,
        "label" : "ROCK1,ROCK2 [cytosol]",
        "sbml_type_ext" : "species"
      },
      "position" : {
        "x" : 342.14403015864355,
        "y" : -512.4424451391619
      },
      "selected" : false
    }, {
      "data" : {
        "id" : "343902",
        "sbo" : "SBO:0000289",
        "constant" : false,
        "metaId" : "metaid_79",
        "Matching_Attribute_1" : [ "NCK1,NCK2 [cytosol]" ],
        "compartmentCode" : 1,
        "shared_name" : "NCK1,NCK2 [cytosol]",
        "sbml_type" : "species",
        "boundaryCondition" : false,
        "sbml_id" : "species_381949",
        "SUID" : 343902,
        "sbml_compartment" : "compartment_70101",
        "selected" : false,
        "cyId" : "metaid_79",
        "Matching_Attribute" : [ "NCK1,NCK2 [cytosol]" ],
        "hasOnlySubstanceUnits" : false,
        "label" : "NCK1,NCK2 [cytosol]",
        "sbml_type_ext" : "species"
      },
      "position" : {
        "x" : 240.6854501415537,
        "y" : -445.0604871313494
      },
      "selected" : false
    }, {
      "data" : {
        "id" : "343899",
        "sbo" : "SBO:0000297",
        "constant" : false,
        "metaId" : "metaid_78",
        "Matching_Attribute_1" : [ "VEGFA:p-6Y-VEGFR2:SH2D2A:p-Y418-SRC-1:p-Y779,Y821-AXL:PI3K [plasma membrane]" ],
        "compartmentCode" : 2,
        "shared_name" : "VEGFA:p-6Y-VEGFR2:SH2D2A:p-Y418-SRC-1:p-Y779,Y821-AXL:PI3K [plasma membrane]",
        "sbml_type" : "species",
        "boundaryCondition" : false,
        "sbml_id" : "species_5357453",
        "SUID" : 343899,
        "sbml_compartment" : "compartment_876",
        "selected" : false,
        "cyId" : "metaid_78",
        "Matching_Attribute" : [ "VEGFA:p-6Y-VEGFR2:SH2D2A:p-Y418-SRC-1:p-Y779,Y821-AXL:PI3K [plasma membrane]" ],
        "hasOnlySubstanceUnits" : false,
        "label" : "VEGFA:p-6Y-VEGFR2:SH2D2A:p-Y418-SRC-1:p-Y779,Y821-AXL:PI3K [plasma membrane]",
        "sbml_type_ext" : "species"
      },
      "position" : {
        "x" : 527.4104791332529,
        "y" : 600.1744371850568
      },
      "selected" : false
    }, {
      "data" : {
        "id" : "343896",
        "sbo" : "SBO:0000297",
        "constant" : false,
        "metaId" : "metaid_77",
        "Matching_Attribute_1" : [ "VEGFA:p-6Y-VEGFR2:NCK:p-S21,Y420-FYN:PAK2:CDC42:GTP [plasma membrane]" ],
        "compartmentCode" : 2,
        "shared_name" : "VEGFA:p-6Y-VEGFR2:NCK:p-S21,Y420-FYN:PAK2:CDC42:GTP [plasma membrane]",
        "sbml_type" : "species",
        "boundaryCondition" : false,
        "sbml_id" : "species_5218782",
        "SUID" : 343896,
        "sbml_compartment" : "compartment_876",
        "selected" : false,
        "cyId" : "metaid_77",
        "Matching_Attribute" : [ "VEGFA:p-6Y-VEGFR2:NCK:p-S21,Y420-FYN:PAK2:CDC42:GTP [plasma membrane]" ],
        "hasOnlySubstanceUnits" : false,
        "label" : "VEGFA:p-6Y-VEGFR2:NCK:p-S21,Y420-FYN:PAK2:CDC42:GTP [plasma membrane]",
        "sbml_type_ext" : "species"
      },
      "position" : {
        "x" : 295.1589074779795,
        "y" : 148.081823964842
      },
      "selected" : false
    }, {
      "data" : {
        "id" : "343893",
        "sbo" : "SBO:0000289",
        "constant" : false,
        "metaId" : "metaid_76",
        "Matching_Attribute_1" : [ "p-PKCA,p-PKCB,p-PKCZ,p-PKCD [cytosol]" ],
        "compartmentCode" : 1,
        "shared_name" : "p-PKCA,p-PKCB,p-PKCZ,p-PKCD [cytosol]",
        "sbml_type" : "species",
        "boundaryCondition" : false,
        "sbml_id" : "species_5218754",
        "SUID" : 343893,
        "sbml_compartment" : "compartment_70101",
        "selected" : false,
        "cyId" : "metaid_76",
        "Matching_Attribute" : [ "p-PKCA,p-PKCB,p-PKCZ,p-PKCD [cytosol]" ],
        "hasOnlySubstanceUnits" : false,
        "label" : "p-PKCA,p-PKCB,p-PKCZ,p-PKCD [cytosol]",
        "sbml_type_ext" : "species"
      },
      "position" : {
        "x" : 432.3225885082529,
        "y" : -359.5101941625994
      },
      "selected" : false
    }, {
      "data" : {
        "id" : "343890",
        "sbo" : "SBO:0000252",
        "constant" : false,
        "metaId" : "metaid_75",
        "Matching_Attribute_1" : [ "PXN [cytosol]" ],
        "compartmentCode" : 1,
        "shared_name" : "PXN [cytosol]",
        "sbml_type" : "species",
        "boundaryCondition" : false,
        "sbml_id" : "species_210014",
        "SUID" : 343890,
        "sbml_compartment" : "compartment_70101",
        "selected" : false,
        "cyId" : "metaid_75",
        "Matching_Attribute" : [ "PXN [cytosol]" ],
        "hasOnlySubstanceUnits" : false,
        "label" : "PXN [cytosol]",
        "sbml_type_ext" : "species"
      },
      "position" : {
        "x" : -87.7797369312002,
        "y" : -387.9797681372088
      },
      "selected" : false
    }, {
      "data" : {
        "id" : "343887",
        "sbo" : "SBO:0000297",
        "constant" : false,
        "metaId" : "metaid_74",
        "Matching_Attribute_1" : [ "eNOS:CaM:HSP90 [plasma membrane]" ],
        "compartmentCode" : 2,
        "shared_name" : "eNOS:CaM:HSP90 [plasma membrane]",
        "sbml_type" : "species",
        "boundaryCondition" : false,
        "sbml_id" : "species_202105",
        "SUID" : 343887,
        "sbml_compartment" : "compartment_876",
        "selected" : false,
        "cyId" : "metaid_74",
        "Matching_Attribute" : [ "eNOS:CaM:HSP90 [plasma membrane]" ],
        "hasOnlySubstanceUnits" : false,
        "label" : "eNOS:CaM:HSP90 [plasma membrane]",
        "sbml_type_ext" : "species"
      },
      "position" : {
        "x" : 757.1593499828623,
        "y" : 398.75686516357246
      },
      "selected" : false
    }, {
      "data" : {
        "id" : "343884",
        "sbo" : "SBO:0000297",
        "constant" : false,
        "metaId" : "metaid_73",
        "Matching_Attribute_1" : [ "VEGFA:p-6Y-VEGFR2:p-SHB:PTK2 [plasma membrane]" ],
        "compartmentCode" : 2,
        "shared_name" : "VEGFA:p-6Y-VEGFR2:p-SHB:PTK2 [plasma membrane]",
        "sbml_type" : "species",
        "boundaryCondition" : false,
        "sbml_id" : "species_4420141",
        "SUID" : 343884,
        "sbml_compartment" : "compartment_876",
        "selected" : false,
        "cyId" : "metaid_73",
        "Matching_Attribute" : [ "VEGFA:p-6Y-VEGFR2:p-SHB:PTK2 [plasma membrane]" ],
        "hasOnlySubstanceUnits" : false,
        "label" : "VEGFA:p-6Y-VEGFR2:p-SHB:PTK2 [plasma membrane]",
        "sbml_type_ext" : "species"
      },
      "position" : {
        "x" : 369.787447517042,
        "y" : 108.53983559203925
      },
      "selected" : false
    }, {
      "data" : {
        "id" : "343881",
        "sbo" : "SBO:0000297",
        "constant" : false,
        "metaId" : "metaid_72",
        "Matching_Attribute_1" : [ "VEGFA:p-6Y-VEGFR2:NCK:p-S21,Y420-FYN:p-2Y-PAK2:CDC42:GTP [plasma membrane]" ],
        "compartmentCode" : 2,
        "shared_name" : "VEGFA:p-6Y-VEGFR2:NCK:p-S21,Y420-FYN:p-2Y-PAK2:CDC42:GTP [plasma membrane]",
        "sbml_type" : "species",
        "boundaryCondition" : false,
        "sbml_id" : "species_5218792",
        "SUID" : 343881,
        "sbml_compartment" : "compartment_876",
        "selected" : false,
        "cyId" : "metaid_72",
        "Matching_Attribute" : [ "VEGFA:p-6Y-VEGFR2:NCK:p-S21,Y420-FYN:p-2Y-PAK2:CDC42:GTP [plasma membrane]" ],
        "hasOnlySubstanceUnits" : false,
        "label" : "VEGFA:p-6Y-VEGFR2:NCK:p-S21,Y420-FYN:p-2Y-PAK2:CDC42:GTP [plasma membrane]",
        "sbml_type_ext" : "species"
      },
      "position" : {
        "x" : 311.9665551830576,
        "y" : 326.54934563232246
      },
      "selected" : false
    }, {
      "data" : {
        "id" : "343878",
        "sbo" : "SBO:0000252",
        "constant" : false,
        "metaId" : "metaid_71",
        "Matching_Attribute_1" : [ "KDR [plasma membrane]" ],
        "compartmentCode" : 2,
        "shared_name" : "KDR [plasma membrane]",
        "sbml_type" : "species",
        "boundaryCondition" : false,
        "sbml_id" : "species_195382",
        "derivedUnits" : "substance",
        "SUID" : 343878,
        "sbml_compartment" : "c1;compartment_876",
        "sbml_initial_amount" : 0.0,
        "value" : 0.0,
        "selected" : false,
        "cyId" : "metaid_71",
        "Matching_Attribute" : [ "KDR [plasma membrane]" ],
        "hasOnlySubstanceUnits" : false,
        "label" : "KDR [plasma membrane]",
        "sbml_type_ext" : "species"
      },
      "position" : {
        "x" : 87.60191590083105,
        "y" : 897.6862169702131
      },
      "selected" : false
    }, {
      "data" : {
        "id" : "343875",
        "sbo" : "SBO:0000297",
        "constant" : false,
        "metaId" : "metaid_70",
        "Matching_Attribute_1" : [ "VEGFA:p-6Y-VEGFR2:p-SHB:p-7Y-PTK2:SRC-1:HSP90:p-12Y-BCAR1 [plasma membrane]" ],
        "compartmentCode" : 2,
        "shared_name" : "VEGFA:p-6Y-VEGFR2:p-SHB:p-7Y-PTK2:SRC-1:HSP90:p-12Y-BCAR1 [plasma membrane]",
        "sbml_type" : "species",
        "boundaryCondition" : false,
        "sbml_id" : "species_5218762",
        "SUID" : 343875,
        "sbml_compartment" : "compartment_876",
        "selected" : false,
        "cyId" : "metaid_70",
        "Matching_Attribute" : [ "VEGFA:p-6Y-VEGFR2:p-SHB:p-7Y-PTK2:SRC-1:HSP90:p-12Y-BCAR1 [plasma membrane]" ],
        "hasOnlySubstanceUnits" : false,
        "label" : "VEGFA:p-6Y-VEGFR2:p-SHB:p-7Y-PTK2:SRC-1:HSP90:p-12Y-BCAR1 [plasma membrane]",
        "sbml_type_ext" : "species"
      },
      "position" : {
        "x" : 875.2570672680185,
        "y" : 346.96960320068183
      },
      "selected" : false
    }, {
      "data" : {
        "id" : "343872",
        "sbo" : "SBO:0000297",
        "constant" : false,
        "metaId" : "metaid_178;metaid_69",
        "Matching_Attribute_1" : [ "PDPK1:PIP3 [plasma membrane]" ],
        "compartmentCode" : 2,
        "shared_name" : "PDPK1:PIP3 [plasma membrane]",
        "sbml_type" : "species",
        "boundaryCondition" : false,
        "sbml_id" : "species_377179",
        "SUID" : 343872,
        "sbml_compartment" : "compartment_876",
        "selected" : false,
        "cyId" : "metaid_69",
        "Matching_Attribute" : [ "PDPK1:PIP3 [plasma membrane]" ],
        "hasOnlySubstanceUnits" : false,
        "label" : "PDPK1:PIP3 [plasma membrane]",
        "sbml_type_ext" : "species"
      },
      "position" : {
        "x" : 349.32953125727636,
        "y" : -154.02983222412286
      },
      "selected" : false
    }, {
      "data" : {
        "id" : "343869",
        "sbo" : "SBO:0000252",
        "constant" : false,
        "metaId" : "metaid_68",
        "Matching_Attribute_1" : [ "PDPK1 [plasma membrane]" ],
        "compartmentCode" : 2,
        "shared_name" : "PDPK1 [plasma membrane]",
        "sbml_type" : "species",
        "boundaryCondition" : false,
        "sbml_id" : "species_61459",
        "SUID" : 343869,
        "sbml_compartment" : "compartment_876",
        "selected" : false,
        "cyId" : "metaid_68",
        "Matching_Attribute" : [ "PDPK1 [plasma membrane]" ],
        "hasOnlySubstanceUnits" : false,
        "label" : "PDPK1 [plasma membrane]",
        "sbml_type_ext" : "species"
      },
      "position" : {
        "x" : -46.447522575731455,
        "y" : 243.07034172607246
      },
      "selected" : false
    }, {
      "data" : {
        "id" : "343866",
        "sbo" : "SBO:0000297",
        "constant" : false,
        "metaId" : "metaid_67",
        "Matching_Attribute_1" : [ "NOX2 complex [plasma membrane]" ],
        "compartmentCode" : 2,
        "shared_name" : "NOX2 complex [plasma membrane]",
        "sbml_type" : "species",
        "boundaryCondition" : false,
        "sbml_id" : "species_5218791",
        "SUID" : 343866,
        "sbml_compartment" : "compartment_876",
        "selected" : false,
        "cyId" : "metaid_67",
        "Matching_Attribute" : [ "NOX2 complex [plasma membrane]" ],
        "hasOnlySubstanceUnits" : false,
        "label" : "NOX2 complex [plasma membrane]",
        "sbml_type_ext" : "species"
      },
      "position" : {
        "x" : 138.97710663569433,
        "y" : 513.21670403076
      },
      "selected" : false
    }, {
      "data" : {
        "id" : "343863",
        "sbo" : "SBO:0000297",
        "constant" : false,
        "metaId" : "metaid_65",
        "Matching_Attribute_1" : [ "WAVE Regulatory Complex [cytosol]" ],
        "compartmentCode" : 1,
        "shared_name" : "WAVE Regulatory Complex [cytosol]",
        "sbml_type" : "species",
        "boundaryCondition" : false,
        "sbml_id" : "species_2029154",
        "SUID" : 343863,
        "sbml_compartment" : "compartment_70101",
        "selected" : false,
        "cyId" : "metaid_1295;metaid_65",
        "Matching_Attribute" : [ "WAVE Regulatory Complex [cytosol]" ],
        "hasOnlySubstanceUnits" : false,
        "label" : "WAVE Regulatory Complex [cytosol]",
        "sbml_type_ext" : "species"
      },
      "position" : {
        "x" : 475.28990418208105,
        "y" : -362.80493293213067
      },
      "selected" : false
    }, {
      "data" : {
        "id" : "343860",
        "sbo" : "SBO:0000297",
        "constant" : false,
        "metaId" : "metaid_64",
        "Matching_Attribute_1" : [ "VEGFA dimer:p-6Y-VEGFR2 dimer:NCK1,NCK2:p-Y420-FYN [plasma membrane]" ],
        "compartmentCode" : 2,
        "shared_name" : "VEGFA dimer:p-6Y-VEGFR2 dimer:NCK1,NCK2:p-Y420-FYN [plasma membrane]",
        "sbml_type" : "species",
        "boundaryCondition" : false,
        "sbml_id" : "species_5218795",
        "SUID" : 343860,
        "sbml_compartment" : "compartment_876",
        "selected" : false,
        "cyId" : "metaid_64",
        "Matching_Attribute" : [ "VEGFA dimer:p-6Y-VEGFR2 dimer:NCK1,NCK2:p-Y420-FYN [plasma membrane]" ],
        "hasOnlySubstanceUnits" : false,
        "label" : "VEGFA dimer:p-6Y-VEGFR2 dimer:NCK1,NCK2:p-Y420-FYN [plasma membrane]",
        "sbml_type_ext" : "species"
      },
      "position" : {
        "x" : 308.56036621821386,
        "y" : 45.33566917968574
      },
      "selected" : false
    }, {
      "data" : {
        "id" : "343857",
        "sbo" : "SBO:0000297",
        "constant" : false,
        "metaId" : "metaid_63",
        "Matching_Attribute_1" : [ "p-VAV family:PIP3 [plasma membrane]" ],
        "compartmentCode" : 2,
        "shared_name" : "p-VAV family:PIP3 [plasma membrane]",
        "sbml_type" : "species",
        "boundaryCondition" : false,
        "sbml_id" : "species_5218789",
        "SUID" : 343857,
        "sbml_compartment" : "compartment_876",
        "selected" : false,
        "cyId" : "metaid_63",
        "Matching_Attribute" : [ "p-VAV family:PIP3 [plasma membrane]" ],
        "hasOnlySubstanceUnits" : false,
        "label" : "p-VAV family:PIP3 [plasma membrane]",
        "sbml_type_ext" : "species"
      },
      "position" : {
        "x" : 297.07367188227636,
        "y" : 542.512358327635
      },
      "selected" : false
    }, {
      "data" : {
        "id" : "343854",
        "sbo" : "SBO:0000297",
        "constant" : false,
        "metaId" : "metaid_62",
        "Matching_Attribute_1" : [ "VEGFA:p-6Y-VEGFR2:p-SHB:p-Y397-PTK2:SRC-1 [plasma membrane]" ],
        "compartmentCode" : 2,
        "shared_name" : "VEGFA:p-6Y-VEGFR2:p-SHB:p-Y397-PTK2:SRC-1 [plasma membrane]",
        "sbml_type" : "species",
        "boundaryCondition" : false,
        "sbml_id" : "species_5218641",
        "SUID" : 343854,
        "sbml_compartment" : "compartment_876",
        "selected" : false,
        "cyId" : "metaid_62",
        "Matching_Attribute" : [ "VEGFA:p-6Y-VEGFR2:p-SHB:p-Y397-PTK2:SRC-1 [plasma membrane]" ],
        "hasOnlySubstanceUnits" : false,
        "label" : "VEGFA:p-6Y-VEGFR2:p-SHB:p-Y397-PTK2:SRC-1 [plasma membrane]",
        "sbml_type_ext" : "species"
      },
      "position" : {
        "x" : 324.1867700268076,
        "y" : 188.48467888427558
      },
      "selected" : false
    }, {
      "data" : {
        "id" : "343851",
        "sbo" : "SBO:0000252",
        "constant" : false,
        "metaId" : "metaid_61",
        "Matching_Attribute_1" : [ "NRP2 [plasma membrane]" ],
        "compartmentCode" : 2,
        "shared_name" : "NRP2 [plasma membrane]",
        "sbml_type" : "species",
        "boundaryCondition" : false,
        "sbml_id" : "species_549042",
        "SUID" : 343851,
        "sbml_compartment" : "compartment_876",
        "selected" : false,
        "cyId" : "metaid_61",
        "Matching_Attribute" : [ "NRP2 [plasma membrane]" ],
        "hasOnlySubstanceUnits" : false,
        "label" : "NRP2 [plasma membrane]",
        "sbml_type_ext" : "species"
      },
      "position" : {
        "x" : 138.0491319347666,
        "y" : 372.7127367456037
      },
      "selected" : false
    }, {
      "data" : {
        "id" : "343848",
        "sbo" : "SBO:0000297",
        "constant" : false,
        "metaId" : "metaid_60",
        "Matching_Attribute_1" : [ "VEGFA dimer:p-6Y-VEGFR2 dimer:PLCG1 [plasma membrane]" ],
        "compartmentCode" : 2,
        "shared_name" : "VEGFA dimer:p-6Y-VEGFR2 dimer:PLCG1 [plasma membrane]",
        "sbml_type" : "species",
        "boundaryCondition" : false,
        "sbml_id" : "species_4420203",
        "SUID" : 343848,
        "sbml_compartment" : "compartment_876",
        "selected" : false,
        "cyId" : "metaid_60",
        "Matching_Attribute" : [ "VEGFA dimer:p-6Y-VEGFR2 dimer:PLCG1 [plasma membrane]" ],
        "hasOnlySubstanceUnits" : false,
        "label" : "VEGFA dimer:p-6Y-VEGFR2 dimer:PLCG1 [plasma membrane]",
        "sbml_type_ext" : "species"
      },
      "position" : {
        "x" : 541.0244317699717,
        "y" : 568.9738146264631
      },
      "selected" : false
    }, {
      "data" : {
        "id" : "343845",
        "sbo" : "SBO:0000289",
        "constant" : false,
        "metaId" : "metaid_58",
        "Matching_Attribute_1" : [ "VAV1,2,3 [cytosol]" ],
        "compartmentCode" : 1,
        "shared_name" : "VAV1,2,3 [cytosol]",
        "sbml_type" : "species",
        "boundaryCondition" : false,
        "sbml_id" : "species_430172",
        "SUID" : 343845,
        "sbml_compartment" : "compartment_70101",
        "selected" : false,
        "cyId" : "metaid_58;metaid_70",
        "Matching_Attribute" : [ "VAV1,2,3 [cytosol]" ],
        "hasOnlySubstanceUnits" : false,
        "label" : "VAV1,2,3 [cytosol]",
        "sbml_type_ext" : "species"
      },
      "position" : {
        "x" : 400.36683899653417,
        "y" : -141.35922370361504
      },
      "selected" : false
    }, {
      "data" : {
        "id" : "343842",
        "sbo" : "SBO:0000252",
        "constant" : false,
        "metaId" : "metaid_21;metaid_43;metaid_57",
        "Matching_Attribute_1" : [ "PTK2 [cytosol]" ],
        "compartmentCode" : 1,
        "shared_name" : "PTK2 [cytosol]",
        "sbml_type" : "species",
        "boundaryCondition" : false,
        "sbml_id" : "species_201621",
        "SUID" : 343842,
        "sbml_compartment" : "compartment_70101",
        "selected" : false,
        "cyId" : "metaid_57",
        "Matching_Attribute" : [ "PTK2 [cytosol]" ],
        "hasOnlySubstanceUnits" : false,
        "label" : "PTK2 [cytosol]",
        "sbml_type_ext" : "species"
      },
      "position" : {
        "x" : -92.9601568530752,
        "y" : -261.8020642797869
      },
      "selected" : false
    }, {
      "data" : {
        "id" : "343839",
        "sbo" : "SBO:0000285",
        "constant" : false,
        "metaId" : "metaid_56",
        "Matching_Attribute_1" : [ "Unknown GEF [cytosol]" ],
        "compartmentCode" : 1,
        "shared_name" : "Unknown GEF [cytosol]",
        "sbml_type" : "species",
        "boundaryCondition" : false,
        "sbml_id" : "species_8939797",
        "SUID" : 343839,
        "sbml_compartment" : "compartment_70101",
        "selected" : false,
        "cyId" : "metaid_51;metaid_56",
        "Matching_Attribute" : [ "Unknown GEF [cytosol]" ],
        "hasOnlySubstanceUnits" : false,
        "label" : "Unknown GEF [cytosol]",
        "sbml_type_ext" : "species"
      },
      "position" : {
        "x" : 44.772623603467764,
        "y" : -549.2326062719744
      },
      "selected" : false
    }, {
      "data" : {
        "id" : "343836",
        "sbo" : "SBO:0000252",
        "constant" : false,
        "metaId" : "metaid_55",
        "Matching_Attribute_1" : [ "PTK2B [cytosol]" ],
        "compartmentCode" : 1,
        "shared_name" : "PTK2B [cytosol]",
        "sbml_type" : "species",
        "boundaryCondition" : false,
        "sbml_id" : "species_390932",
        "SUID" : 343836,
        "sbml_compartment" : "compartment_70101",
        "selected" : false,
        "cyId" : "metaid_55",
        "Matching_Attribute" : [ "PTK2B [cytosol]" ],
        "hasOnlySubstanceUnits" : false,
        "label" : "PTK2B [cytosol]",
        "sbml_type_ext" : "species"
      },
      "position" : {
        "x" : 124.04360062373144,
        "y" : -180.65765510009942
      },
      "selected" : false
    }, {
      "data" : {
        "id" : "343833",
        "sbo" : "SBO:0000297",
        "constant" : false,
        "metaId" : "metaid_53",
        "Matching_Attribute_1" : [ "VEGFA dimer:p-6Y-VEGFR2 dimer:p-S-SHB [plasma membrane]" ],
        "compartmentCode" : 2,
        "shared_name" : "VEGFA dimer:p-6Y-VEGFR2 dimer:p-S-SHB [plasma membrane]",
        "sbml_type" : "species",
        "boundaryCondition" : false,
        "sbml_id" : "species_4420164",
        "SUID" : 343833,
        "sbml_compartment" : "compartment_876",
        "selected" : false,
        "cyId" : "metaid_53",
        "Matching_Attribute" : [ "VEGFA dimer:p-6Y-VEGFR2 dimer:p-S-SHB [plasma membrane]" ],
        "hasOnlySubstanceUnits" : false,
        "label" : "VEGFA dimer:p-6Y-VEGFR2 dimer:p-S-SHB [plasma membrane]",
        "sbml_type_ext" : "species"
      },
      "position" : {
        "x" : 230.92715698969823,
        "y" : 242.01029839111152
      },
      "selected" : false
    }, {
      "data" : {
        "id" : "343830",
        "sbo" : "SBO:0000297",
        "constant" : false,
        "metaId" : "metaid_51",
        "Matching_Attribute_1" : [ "VEGFA:p-6Y-VEGFR2:SH2D2A:p-Y418-SRC-1:AXL [plasma membrane]" ],
        "compartmentCode" : 2,
        "shared_name" : "VEGFA:p-6Y-VEGFR2:SH2D2A:p-Y418-SRC-1:AXL [plasma membrane]",
        "sbml_type" : "species",
        "boundaryCondition" : false,
        "sbml_id" : "species_5357442",
        "SUID" : 343830,
        "sbml_compartment" : "compartment_876",
        "selected" : false,
        "cyId" : "metaid_51",
        "Matching_Attribute" : [ "VEGFA:p-6Y-VEGFR2:SH2D2A:p-Y418-SRC-1:AXL [plasma membrane]" ],
        "hasOnlySubstanceUnits" : false,
        "label" : "VEGFA:p-6Y-VEGFR2:SH2D2A:p-Y418-SRC-1:AXL [plasma membrane]",
        "sbml_type_ext" : "species"
      },
      "position" : {
        "x" : 824.0612664867685,
        "y" : 389.6924425561506
      },
      "selected" : false
    }, {
      "data" : {
        "id" : "343827",
        "sbo" : "SBO:0000297",
        "constant" : false,
        "metaId" : "metaid_50",
        "Matching_Attribute_1" : [ "PAK2 dimer [cytosol]" ],
        "compartmentCode" : 1,
        "shared_name" : "PAK2 dimer [cytosol]",
        "sbml_type" : "species",
        "boundaryCondition" : false,
        "sbml_id" : "species_2685645",
        "SUID" : 343827,
        "sbml_compartment" : "compartment_70101",
        "selected" : false,
        "cyId" : "metaid_50",
        "Matching_Attribute" : [ "PAK2 dimer [cytosol]" ],
        "hasOnlySubstanceUnits" : false,
        "label" : "PAK2 dimer [cytosol]",
        "sbml_type_ext" : "species"
      },
      "position" : {
        "x" : -66.01696532475489,
        "y" : -370.15344367431817
      },
      "selected" : false
    }, {
      "data" : {
        "id" : "343824",
        "sbo" : "SBO:0000297",
        "constant" : false,
        "metaId" : "metaid_49",
        "Matching_Attribute_1" : [ "p-S1177-eNOS:CaM:HSP90:p-AKT1 [plasma membrane]" ],
        "compartmentCode" : 2,
        "shared_name" : "p-S1177-eNOS:CaM:HSP90:p-AKT1 [plasma membrane]",
        "sbml_type" : "species",
        "boundaryCondition" : false,
        "sbml_id" : "species_202121",
        "SUID" : 343824,
        "sbml_compartment" : "compartment_876",
        "selected" : false,
        "cyId" : "metaid_49",
        "Matching_Attribute" : [ "p-S1177-eNOS:CaM:HSP90:p-AKT1 [plasma membrane]" ],
        "hasOnlySubstanceUnits" : false,
        "label" : "p-S1177-eNOS:CaM:HSP90:p-AKT1 [plasma membrane]",
        "sbml_type_ext" : "species"
      },
      "position" : {
        "x" : 696.4927240062998,
        "y" : -130.92057929443536
      },
      "selected" : false
    }, {
      "data" : {
        "id" : "343821",
        "sbo" : "SBO:0000289",
        "constant" : false,
        "metaId" : "metaid_48",
        "Matching_Attribute_1" : [ "VEGFC,VEGFD dimers [extracellular region]" ],
        "compartmentCode" : 3,
        "shared_name" : "VEGFC,VEGFD dimers [extracellular region]",
        "sbml_type" : "species",
        "boundaryCondition" : false,
        "sbml_id" : "species_195391",
        "SUID" : 343821,
        "sbml_compartment" : "compartment_984",
        "selected" : false,
        "cyId" : "metaid_48",
        "Matching_Attribute" : [ "VEGFC,VEGFD dimers [extracellular region]" ],
        "hasOnlySubstanceUnits" : false,
        "label" : "VEGFC,VEGFD dimers [extracellular region]",
        "sbml_type_ext" : "species"
      },
      "position" : {
        "x" : -699.1980718921377,
        "y" : 1149.6419054467756
      },
      "selected" : false
    }, {
      "data" : {
        "id" : "343818",
        "sbo" : "SBO:0000297",
        "constant" : false,
        "metaId" : "metaid_47",
        "Matching_Attribute_1" : [ "VEGFA dimer:p-6Y-VEGFR2 dimer [plasma membrane]" ],
        "compartmentCode" : 2,
        "shared_name" : "VEGFA dimer:p-6Y-VEGFR2 dimer [plasma membrane]",
        "sbml_type" : "species",
        "boundaryCondition" : false,
        "sbml_id" : "species_4420101",
        "SUID" : 343818,
        "sbml_compartment" : "compartment_876",
        "selected" : false,
        "cyId" : "metaid_47",
        "Matching_Attribute" : [ "VEGFA dimer:p-6Y-VEGFR2 dimer [plasma membrane]" ],
        "hasOnlySubstanceUnits" : false,
        "label" : "VEGFA dimer:p-6Y-VEGFR2 dimer [plasma membrane]",
        "sbml_type_ext" : "species"
      },
      "position" : {
        "x" : 346.1923394848154,
        "y" : 220.84899773193183
      },
      "selected" : false
    }, {
      "data" : {
        "id" : "343815",
        "sbo" : "SBO:0000247",
        "constant" : false,
        "metaId" : "metaid_46",
        "Matching_Attribute_1" : [ "H+ [cytosol]" ],
        "compartmentCode" : 1,
        "shared_name" : "H+ [cytosol]",
        "sbml_type" : "species",
        "boundaryCondition" : false,
        "sbml_id" : "species_70106",
        "SUID" : 343815,
        "sbml_compartment" : "compartment_70101",
        "selected" : false,
        "cyId" : "metaid_46;metaid_587",
        "Matching_Attribute" : [ "H+ [cytosol]" ],
        "hasOnlySubstanceUnits" : false,
        "label" : "H+ [cytosol]",
        "sbml_type_ext" : "species"
      },
      "position" : {
        "x" : 842.5540033031748,
        "y" : 89.35270943237128
      },
      "selected" : false
    }, {
      "data" : {
        "id" : "343812",
        "sbo" : "SBO:0000289",
        "constant" : false,
        "metaId" : "metaid_45",
        "Matching_Attribute_1" : [ "PKCA,PKCB,PKCD,PKCZ [cytosol]" ],
        "compartmentCode" : 1,
        "shared_name" : "PKCA,PKCB,PKCD,PKCZ [cytosol]",
        "sbml_type" : "species",
        "boundaryCondition" : false,
        "sbml_id" : "species_5218761",
        "SUID" : 343812,
        "sbml_compartment" : "compartment_70101",
        "selected" : false,
        "cyId" : "metaid_45",
        "Matching_Attribute" : [ "PKCA,PKCB,PKCD,PKCZ [cytosol]" ],
        "hasOnlySubstanceUnits" : false,
        "label" : "PKCA,PKCB,PKCD,PKCZ [cytosol]",
        "sbml_type_ext" : "species"
      },
      "position" : {
        "x" : 196.69125229609472,
        "y" : -354.30603156494317
      },
      "selected" : false
    }, {
      "data" : {
        "id" : "343809",
        "sbo" : "SBO:0000297",
        "constant" : false,
        "metaId" : "metaid_44",
        "Matching_Attribute_1" : [ "AKT:PIP3 [plasma membrane]" ],
        "compartmentCode" : 2,
        "shared_name" : "AKT:PIP3 [plasma membrane]",
        "sbml_type" : "species",
        "boundaryCondition" : false,
        "sbml_id" : "species_2317329",
        "SUID" : 343809,
        "sbml_compartment" : "compartment_876",
        "selected" : false,
        "cyId" : "metaid_44",
        "Matching_Attribute" : [ "AKT:PIP3 [plasma membrane]" ],
        "hasOnlySubstanceUnits" : false,
        "label" : "AKT:PIP3 [plasma membrane]",
        "sbml_type_ext" : "species"
      },
      "position" : {
        "x" : 46.880541389112295,
        "y" : 176.39366020751777
      },
      "selected" : false
    }, {
      "data" : {
        "id" : "343806",
        "sbo" : "SBO:0000297",
        "constant" : false,
        "metaId" : "metaid_43",
        "Matching_Attribute_1" : [ "VEGFA:p-6Y-VEGFR2:p-SHB:p-7Y-PTK2:SRC-1:HSP90:PXN [plasma membrane]" ],
        "compartmentCode" : 2,
        "shared_name" : "VEGFA:p-6Y-VEGFR2:p-SHB:p-7Y-PTK2:SRC-1:HSP90:PXN [plasma membrane]",
        "sbml_type" : "species",
        "boundaryCondition" : false,
        "sbml_id" : "species_5218781",
        "SUID" : 343806,
        "sbml_compartment" : "compartment_876",
        "selected" : false,
        "cyId" : "metaid_43",
        "Matching_Attribute" : [ "VEGFA:p-6Y-VEGFR2:p-SHB:p-7Y-PTK2:SRC-1:HSP90:PXN [plasma membrane]" ],
        "hasOnlySubstanceUnits" : false,
        "label" : "VEGFA:p-6Y-VEGFR2:p-SHB:p-7Y-PTK2:SRC-1:HSP90:PXN [plasma membrane]",
        "sbml_type_ext" : "species"
      },
      "position" : {
        "x" : 18.851564948682608,
        "y" : 31.837538381345894
      },
      "selected" : false
    }, {
      "data" : {
        "id" : "343803",
        "sbo" : "SBO:0000297",
        "constant" : false,
        "metaId" : "metaid_42",
        "Matching_Attribute_1" : [ "VEGFA dimer [extracellular region]" ],
        "compartmentCode" : 3,
        "shared_name" : "VEGFA dimer [extracellular region]",
        "sbml_type" : "species",
        "boundaryCondition" : false,
        "sbml_id" : "species_195364",
        "SUID" : 343803,
        "sbml_compartment" : "compartment_984",
        "selected" : false,
        "cyId" : "metaid_42",
        "Matching_Attribute" : [ "VEGFA dimer [extracellular region]" ],
        "hasOnlySubstanceUnits" : false,
        "label" : "VEGFA dimer [extracellular region]",
        "sbml_type_ext" : "species"
      },
      "position" : {
        "x" : -775.594129021044,
        "y" : 617.7563463647443
      },
      "selected" : false
    }, {
      "data" : {
        "id" : "343800",
        "sbo" : "SBO:0000297",
        "constant" : false,
        "metaId" : "metaid_14;metaid_40",
        "Matching_Attribute_1" : [ "RAC1:GTP [plasma membrane]" ],
        "compartmentCode" : 2,
        "shared_name" : "RAC1:GTP [plasma membrane]",
        "sbml_type" : "species",
        "boundaryCondition" : false,
        "sbml_id" : "species_442641",
        "SUID" : 343800,
        "sbml_compartment" : "compartment_876",
        "selected" : false,
        "cyId" : "metaid_1244;metaid_40",
        "Matching_Attribute" : [ "RAC1:GTP [plasma membrane]" ],
        "hasOnlySubstanceUnits" : false,
        "label" : "RAC1:GTP [plasma membrane]",
        "sbml_type_ext" : "species"
      },
      "position" : {
        "x" : 374.93422180903417,
        "y" : 101.80997337890449
      },
      "selected" : false
    }, {
      "data" : {
        "id" : "343797",
        "sbo" : "SBO:0000252",
        "constant" : false,
        "metaId" : "metaid_39",
        "Matching_Attribute_1" : [ "RASA1 [cytosol]" ],
        "compartmentCode" : 1,
        "shared_name" : "RASA1 [cytosol]",
        "sbml_type" : "species",
        "boundaryCondition" : false,
        "sbml_id" : "species_186833",
        "SUID" : 343797,
        "sbml_compartment" : "compartment_70101",
        "selected" : false,
        "cyId" : "metaid_39",
        "Matching_Attribute" : [ "RASA1 [cytosol]" ],
        "hasOnlySubstanceUnits" : false,
        "label" : "RASA1 [cytosol]",
        "sbml_type_ext" : "species"
      },
      "position" : {
        "x" : 44.976366584424795,
        "y" : -357.2503980200213
      },
      "selected" : false
    }, {
      "data" : {
        "id" : "343794",
        "sbo" : "SBO:0000297",
        "constant" : false,
        "metaId" : "metaid_38",
        "Matching_Attribute_1" : [ "VEGFA:p-6Y-VEGFR2:Integrin alphaVbeta3 [plasma membrane]" ],
        "compartmentCode" : 2,
        "shared_name" : "VEGFA:p-6Y-VEGFR2:Integrin alphaVbeta3 [plasma membrane]",
        "sbml_type" : "species",
        "boundaryCondition" : false,
        "sbml_id" : "species_5218779",
        "SUID" : 343794,
        "sbml_compartment" : "compartment_876",
        "selected" : false,
        "cyId" : "metaid_38",
        "Matching_Attribute" : [ "VEGFA:p-6Y-VEGFR2:Integrin alphaVbeta3 [plasma membrane]" ],
        "hasOnlySubstanceUnits" : false,
        "label" : "VEGFA:p-6Y-VEGFR2:Integrin alphaVbeta3 [plasma membrane]",
        "sbml_type_ext" : "species"
      },
      "position" : {
        "x" : 22.955324714307608,
        "y" : 458.5530382592756
      },
      "selected" : false
    }, {
      "data" : {
        "id" : "343791",
        "sbo" : "SBO:0000289",
        "constant" : false,
        "metaId" : "metaid_37",
        "Matching_Attribute_1" : [ "VEGFA dimer:p-6Y-VEGFR2 dimer:PI3K/VEGFA:p-6Y-VEGFR2:SH2D2A:p-Y418-SRC-1:p-Y772,Y814-AXL:PI3K [plasma membrane]" ],
        "compartmentCode" : 2,
        "shared_name" : "VEGFA dimer:p-6Y-VEGFR2 dimer:PI3K/VEGFA:p-6Y-VEGFR2:SH2D2A:p-Y418-SRC-1:p-Y772,Y814-AXL:PI3K [plasma membrane]",
        "sbml_type" : "species",
        "boundaryCondition" : false,
        "sbml_id" : "species_5357488",
        "SUID" : 343791,
        "sbml_compartment" : "compartment_876",
        "selected" : false,
        "cyId" : "metaid_37",
        "Matching_Attribute" : [ "VEGFA dimer:p-6Y-VEGFR2 dimer:PI3K/VEGFA:p-6Y-VEGFR2:SH2D2A:p-Y418-SRC-1:p-Y772,Y814-AXL:PI3K [plasma membrane]" ],
        "hasOnlySubstanceUnits" : false,
        "label" : "VEGFA dimer:p-6Y-VEGFR2 dimer:PI3K/VEGFA:p-6Y-VEGFR2:SH2D2A:p-Y418-SRC-1:p-Y772,Y814-AXL:PI3K [plasma membrane]",
        "sbml_type_ext" : "species"
      },
      "position" : {
        "x" : 106.95150238764745,
        "y" : 197.68594231200996
      },
      "selected" : false
    }, {
      "data" : {
        "id" : "343788",
        "sbo" : "SBO:0000297",
        "constant" : false,
        "metaId" : "metaid_36",
        "Matching_Attribute_1" : [ "eNOS:Caveolin-1:CaM [plasma membrane]" ],
        "compartmentCode" : 2,
        "shared_name" : "eNOS:Caveolin-1:CaM [plasma membrane]",
        "sbml_type" : "species",
        "boundaryCondition" : false,
        "sbml_id" : "species_202116",
        "SUID" : 343788,
        "sbml_compartment" : "compartment_876",
        "selected" : false,
        "cyId" : "metaid_36",
        "Matching_Attribute" : [ "eNOS:Caveolin-1:CaM [plasma membrane]" ],
        "hasOnlySubstanceUnits" : false,
        "label" : "eNOS:Caveolin-1:CaM [plasma membrane]",
        "sbml_type_ext" : "species"
      },
      "position" : {
        "x" : 163.06120449793798,
        "y" : -13.967210153810356
      },
      "selected" : false
    }, {
      "data" : {
        "id" : "343785",
        "sbo" : "SBO:0000289",
        "constant" : false,
        "metaId" : "metaid_35",
        "Matching_Attribute_1" : [ "Protein kinase A catalytic subunit [cytosol]" ],
        "compartmentCode" : 1,
        "shared_name" : "Protein kinase A catalytic subunit [cytosol]",
        "sbml_type" : "species",
        "boundaryCondition" : false,
        "sbml_id" : "species_425833",
        "SUID" : 343785,
        "sbml_compartment" : "compartment_70101",
        "selected" : false,
        "cyId" : "metaid_35",
        "Matching_Attribute" : [ "Protein kinase A catalytic subunit [cytosol]" ],
        "hasOnlySubstanceUnits" : false,
        "label" : "Protein kinase A catalytic subunit [cytosol]",
        "sbml_type_ext" : "species"
      },
      "position" : {
        "x" : 371.68385559809667,
        "y" : -629.8826306860369
      },
      "selected" : false
    }, {
      "data" : {
        "id" : "343782",
        "sbo" : "SBO:0000247",
        "constant" : false,
        "metaId" : "metaid_28;metaid_34",
        "Matching_Attribute_1" : [ "L-Arg [cytosol]" ],
        "compartmentCode" : 1,
        "shared_name" : "L-Arg [cytosol]",
        "sbml_type" : "species",
        "boundaryCondition" : false,
        "sbml_id" : "species_29468",
        "SUID" : 343782,
        "sbml_compartment" : "compartment_70101",
        "selected" : false,
        "cyId" : "metaid_204;metaid_34",
        "Matching_Attribute" : [ "L-Arg [cytosol]" ],
        "hasOnlySubstanceUnits" : false,
        "label" : "L-Arg [cytosol]",
        "sbml_type_ext" : "species"
      },
      "position" : {
        "x" : 763.7094598461435,
        "y" : -483.3720105688494
      },
      "selected" : false
    }, {
      "data" : {
        "id" : "343779",
        "sbo" : "SBO:0000297",
        "constant" : false,
        "metaId" : "metaid_33",
        "Matching_Attribute_1" : [ "p-S-AKT:PDPK1:PIP3 [plasma membrane]" ],
        "compartmentCode" : 2,
        "shared_name" : "p-S-AKT:PDPK1:PIP3 [plasma membrane]",
        "sbml_type" : "species",
        "boundaryCondition" : false,
        "sbml_id" : "species_2317313",
        "SUID" : 343779,
        "sbml_compartment" : "compartment_876",
        "selected" : false,
        "cyId" : "metaid_33",
        "Matching_Attribute" : [ "p-S-AKT:PDPK1:PIP3 [plasma membrane]" ],
        "hasOnlySubstanceUnits" : false,
        "label" : "p-S-AKT:PDPK1:PIP3 [plasma membrane]",
        "sbml_type_ext" : "species"
      },
      "position" : {
        "x" : 426.30443054926855,
        "y" : 258.89257683349433
      },
      "selected" : false
    }, {
      "data" : {
        "id" : "343776",
        "sbo" : "SBO:0000297",
        "constant" : false,
        "metaId" : "metaid_32",
        "Matching_Attribute_1" : [ "2 x p-VAV family:PIP3:RAC1:GTP:PAK 1-3 [plasma membrane]" ],
        "compartmentCode" : 2,
        "shared_name" : "2 x p-VAV family:PIP3:RAC1:GTP:PAK 1-3 [plasma membrane]",
        "sbml_type" : "species",
        "boundaryCondition" : false,
        "sbml_id" : "species_5357447",
        "SUID" : 343776,
        "sbml_compartment" : "compartment_876",
        "selected" : false,
        "cyId" : "metaid_32",
        "Matching_Attribute" : [ "2 x p-VAV family:PIP3:RAC1:GTP:PAK 1-3 [plasma membrane]" ],
        "hasOnlySubstanceUnits" : false,
        "label" : "2 x p-VAV family:PIP3:RAC1:GTP:PAK 1-3 [plasma membrane]",
        "sbml_type_ext" : "species"
      },
      "position" : {
        "x" : 1.5050988842294828,
        "y" : 537.3322130639631
      },
      "selected" : false
    }, {
      "data" : {
        "id" : "343773",
        "sbo" : "SBO:0000297",
        "constant" : false,
        "metaId" : "metaid_31",
        "Matching_Attribute_1" : [ "VEGFA:p-6Y-VEGFR2:p-SHB:p-7Y-PTK2:SRC-1:HSP90:p-Y31,Y118-PXN [plasma membrane]" ],
        "compartmentCode" : 2,
        "shared_name" : "VEGFA:p-6Y-VEGFR2:p-SHB:p-7Y-PTK2:SRC-1:HSP90:p-Y31,Y118-PXN [plasma membrane]",
        "sbml_type" : "species",
        "boundaryCondition" : false,
        "sbml_id" : "species_5218756",
        "SUID" : 343773,
        "sbml_compartment" : "compartment_876",
        "selected" : false,
        "cyId" : "metaid_31",
        "Matching_Attribute" : [ "VEGFA:p-6Y-VEGFR2:p-SHB:p-7Y-PTK2:SRC-1:HSP90:p-Y31,Y118-PXN [plasma membrane]" ],
        "hasOnlySubstanceUnits" : false,
        "label" : "VEGFA:p-6Y-VEGFR2:p-SHB:p-7Y-PTK2:SRC-1:HSP90:p-Y31,Y118-PXN [plasma membrane]",
        "sbml_type_ext" : "species"
      },
      "position" : {
        "x" : 31.505617683057608,
        "y" : 555.6196581323225
      },
      "selected" : false
    }, {
      "data" : {
        "id" : "343770",
        "sbo" : "SBO:0000297",
        "constant" : false,
        "metaId" : "metaid_30",
        "Matching_Attribute_1" : [ "p-VAV family:PIP3:RAC1:GDP [plasma membrane]" ],
        "compartmentCode" : 2,
        "shared_name" : "p-VAV family:PIP3:RAC1:GDP [plasma membrane]",
        "sbml_type" : "species",
        "boundaryCondition" : false,
        "sbml_id" : "species_8951587",
        "SUID" : 343770,
        "sbml_compartment" : "compartment_876",
        "selected" : false,
        "cyId" : "metaid_30",
        "Matching_Attribute" : [ "p-VAV family:PIP3:RAC1:GDP [plasma membrane]" ],
        "hasOnlySubstanceUnits" : false,
        "label" : "p-VAV family:PIP3:RAC1:GDP [plasma membrane]",
        "sbml_type_ext" : "species"
      },
      "position" : {
        "x" : -28.044446403856455,
        "y" : 415.4305101831037
      },
      "selected" : false
    }, {
      "data" : {
        "id" : "343767",
        "sbo" : "SBO:0000297",
        "constant" : false,
        "metaId" : "metaid_29",
        "Matching_Attribute_1" : [ "PIP3:VAV1,2,3 [plasma membrane]" ],
        "compartmentCode" : 2,
        "shared_name" : "PIP3:VAV1,2,3 [plasma membrane]",
        "sbml_type" : "species",
        "boundaryCondition" : false,
        "sbml_id" : "species_5340329",
        "SUID" : 343767,
        "sbml_compartment" : "compartment_876",
        "selected" : false,
        "cyId" : "metaid_29",
        "Matching_Attribute" : [ "PIP3:VAV1,2,3 [plasma membrane]" ],
        "hasOnlySubstanceUnits" : false,
        "label" : "PIP3:VAV1,2,3 [plasma membrane]",
        "sbml_type_ext" : "species"
      },
      "position" : {
        "x" : 301.579439704542,
        "y" : 10.098005910642769
      },
      "selected" : false
    }, {
      "data" : {
        "id" : "343764",
        "sbo" : "SBO:0000252",
        "constant" : false,
        "metaId" : "metaid_28",
        "Matching_Attribute_1" : [ "AXL [plasma membrane]" ],
        "compartmentCode" : 2,
        "shared_name" : "AXL [plasma membrane]",
        "sbml_type" : "species",
        "boundaryCondition" : false,
        "sbml_id" : "species_197705",
        "SUID" : 343764,
        "sbml_compartment" : "compartment_876",
        "selected" : false,
        "cyId" : "metaid_28",
        "Matching_Attribute" : [ "AXL [plasma membrane]" ],
        "hasOnlySubstanceUnits" : false,
        "label" : "AXL [plasma membrane]",
        "sbml_type_ext" : "species"
      },
      "position" : {
        "x" : 301.8452935863779,
        "y" : 658.3408190209943
      },
      "selected" : false
    }, {
      "data" : {
        "id" : "343761",
        "sbo" : "SBO:0000297",
        "constant" : false,
        "metaId" : "metaid_27",
        "Matching_Attribute_1" : [ "NRP1:VEGFR2 dimer [plasma membrane]" ],
        "compartmentCode" : 2,
        "shared_name" : "NRP1:VEGFR2 dimer [plasma membrane]",
        "sbml_type" : "species",
        "boundaryCondition" : false,
        "sbml_id" : "species_195419",
        "SUID" : 343761,
        "sbml_compartment" : "compartment_876",
        "selected" : false,
        "cyId" : "metaid_27",
        "Matching_Attribute" : [ "NRP1:VEGFR2 dimer [plasma membrane]" ],
        "hasOnlySubstanceUnits" : false,
        "label" : "NRP1:VEGFR2 dimer [plasma membrane]",
        "sbml_type_ext" : "species"
      },
      "position" : {
        "x" : 361.76495606196386,
        "y" : 695.1618029077131
      },
      "selected" : false
    }, {
      "data" : {
        "id" : "343758",
        "sbo" : "SBO:0000289",
        "constant" : false,
        "metaId" : "metaid_24",
        "Matching_Attribute_1" : [ "VEGFA,C,D dimers [extracellular region]" ],
        "compartmentCode" : 3,
        "shared_name" : "VEGFA,C,D dimers [extracellular region]",
        "sbml_type" : "species",
        "boundaryCondition" : false,
        "sbml_id" : "species_195393",
        "SUID" : 343758,
        "sbml_compartment" : "compartment_984",
        "selected" : false,
        "cyId" : "metaid_24",
        "Matching_Attribute" : [ "VEGFA,C,D dimers [extracellular region]" ],
        "hasOnlySubstanceUnits" : false,
        "label" : "VEGFA,C,D dimers [extracellular region]",
        "sbml_type_ext" : "species"
      },
      "position" : {
        "x" : -561.8356451343252,
        "y" : 1369.2266222436506
      },
      "selected" : false
    }, {
      "data" : {
        "id" : "343755",
        "sbo" : "SBO:0000297",
        "constant" : false,
        "metaId" : "metaid_23",
        "Matching_Attribute_1" : [ "VEGFA:p-6Y-VEGFR2:pS-SHB:p-5Y,S732-PTK2:SRC-1:HSP90AA1 [plasma membrane]" ],
        "compartmentCode" : 2,
        "shared_name" : "VEGFA:p-6Y-VEGFR2:pS-SHB:p-5Y,S732-PTK2:SRC-1:HSP90AA1 [plasma membrane]",
        "sbml_type" : "species",
        "boundaryCondition" : false,
        "sbml_id" : "species_5218775",
        "SUID" : 343755,
        "sbml_compartment" : "compartment_876",
        "selected" : false,
        "cyId" : "metaid_23",
        "Matching_Attribute" : [ "VEGFA:p-6Y-VEGFR2:pS-SHB:p-5Y,S732-PTK2:SRC-1:HSP90AA1 [plasma membrane]" ],
        "hasOnlySubstanceUnits" : false,
        "label" : "VEGFA:p-6Y-VEGFR2:pS-SHB:p-5Y,S732-PTK2:SRC-1:HSP90AA1 [plasma membrane]",
        "sbml_type_ext" : "species"
      },
      "position" : {
        "x" : 546.1721673656748,
        "y" : 28.265654226072456
      },
      "selected" : false
    }, {
      "data" : {
        "id" : "343752",
        "sbo" : "SBO:0000297",
        "constant" : false,
        "metaId" : "metaid_20",
        "Matching_Attribute_1" : [ "CRK:DOCK180:ELMO1,ELMO2:VEGFA:p-6Y-VEGFR2:p-SHB:p-7Y-PTK2:SRC-1:HSP90:p-12Y-BCAR1,VEGFA:p-6Y-VEGFR2:p-SHB:p-7Y-PTK2:SRC-1:HSP90:p-Y31,Y118-PXN [plasma membrane]" ],
        "compartmentCode" : 2,
        "shared_name" : "CRK:DOCK180:ELMO1,ELMO2:VEGFA:p-6Y-VEGFR2:p-SHB:p-7Y-PTK2:SRC-1:HSP90:p-12Y-BCAR1,VEGFA:p-6Y-VEGFR2:p-SHB:p-7Y-PTK2:SRC-1:HSP90:p-Y31,Y118-PXN [plasma membrane]",
        "sbml_type" : "species",
        "boundaryCondition" : false,
        "sbml_id" : "species_5218776",
        "SUID" : 343752,
        "sbml_compartment" : "compartment_876",
        "selected" : false,
        "cyId" : "metaid_20",
        "Matching_Attribute" : [ "CRK:DOCK180:ELMO1,ELMO2:VEGFA:p-6Y-VEGFR2:p-SHB:p-7Y-PTK2:SRC-1:HSP90:p-12Y-BCAR1,VEGFA:p-6Y-VEGFR2:p-SHB:p-7Y-PTK2:SRC-1:HSP90:p-Y31,Y118-PXN [plasma membrane]" ],
        "hasOnlySubstanceUnits" : false,
        "label" : "CRK:DOCK180:ELMO1,ELMO2:VEGFA:p-6Y-VEGFR2:p-SHB:p-7Y-PTK2:SRC-1:HSP90:p-12Y-BCAR1,VEGFA:p-6Y-VEGFR2:p-SHB:p-7Y-PTK2:SRC-1:HSP90:p-Y31,Y118-PXN [plasma membrane]",
        "sbml_type_ext" : "species"
      },
      "position" : {
        "x" : 345.24205261958105,
        "y" : 86.32868065429511
      },
      "selected" : false
    }, {
      "data" : {
        "id" : "343749",
        "sbo" : "SBO:0000252",
        "constant" : false,
        "metaId" : "metaid_18",
        "Matching_Attribute_1" : [ "CAV1 [lipid droplet]" ],
        "compartmentCode" : 5,
        "shared_name" : "CAV1 [lipid droplet]",
        "sbml_type" : "species",
        "boundaryCondition" : false,
        "sbml_id" : "species_163510",
        "SUID" : 343749,
        "sbml_compartment" : "compartment_13977",
        "selected" : false,
        "cyId" : "metaid_18",
        "Matching_Attribute" : [ "CAV1 [lipid droplet]" ],
        "hasOnlySubstanceUnits" : false,
        "label" : "CAV1 [lipid droplet]",
        "sbml_type_ext" : "species"
      },
      "position" : {
        "x" : 1307.9663568187998,
        "y" : 358.2757250268537
      },
      "selected" : false
    }, {
      "data" : {
        "id" : "343746",
        "sbo" : "SBO:0000297",
        "constant" : false,
        "metaId" : "metaid_17",
        "Matching_Attribute_1" : [ "DAG:active PKC:Ca+2 [plasma membrane]" ],
        "compartmentCode" : 2,
        "shared_name" : "DAG:active PKC:Ca+2 [plasma membrane]",
        "sbml_type" : "species",
        "boundaryCondition" : false,
        "sbml_id" : "species_5218773",
        "SUID" : 343746,
        "sbml_compartment" : "compartment_876",
        "selected" : false,
        "cyId" : "metaid_17",
        "Matching_Attribute" : [ "DAG:active PKC:Ca+2 [plasma membrane]" ],
        "hasOnlySubstanceUnits" : false,
        "label" : "DAG:active PKC:Ca+2 [plasma membrane]",
        "sbml_type_ext" : "species"
      },
      "position" : {
        "x" : -35.00054686772364,
        "y" : 179.9467913110334
      },
      "selected" : false
    }, {
      "data" : {
        "id" : "343743",
        "sbo" : "SBO:0000289",
        "constant" : false,
        "metaId" : "metaid_13",
        "Matching_Attribute_1" : [ "VEGFA,VEGFB,PGF dimers [extracellular region]" ],
        "compartmentCode" : 3,
        "shared_name" : "VEGFA,VEGFB,PGF dimers [extracellular region]",
        "sbml_type" : "species",
        "boundaryCondition" : false,
        "sbml_id" : "species_195389",
        "SUID" : 343743,
        "sbml_compartment" : "compartment_984",
        "selected" : false,
        "cyId" : "metaid_13",
        "Matching_Attribute" : [ "VEGFA,VEGFB,PGF dimers [extracellular region]" ],
        "hasOnlySubstanceUnits" : false,
        "label" : "VEGFA,VEGFB,PGF dimers [extracellular region]",
        "sbml_type_ext" : "species"
      },
      "position" : {
        "x" : -474.00330870854395,
        "y" : 1048.6511827905256
      },
      "selected" : false
    }, {
      "data" : {
        "id" : "343740",
        "sbo" : "SBO:0000297",
        "constant" : false,
        "metaId" : "metaid_12",
        "Matching_Attribute_1" : [ "VEGFR3 dimer:VEGFC, VEGFD dimers [plasma membrane]" ],
        "compartmentCode" : 2,
        "shared_name" : "VEGFR3 dimer:VEGFC, VEGFD dimers [plasma membrane]",
        "sbml_type" : "species",
        "boundaryCondition" : false,
        "sbml_id" : "species_215140",
        "SUID" : 343740,
        "sbml_compartment" : "compartment_876",
        "selected" : false,
        "cyId" : "metaid_12",
        "Matching_Attribute" : [ "VEGFR3 dimer:VEGFC, VEGFD dimers [plasma membrane]" ],
        "hasOnlySubstanceUnits" : false,
        "label" : "VEGFR3 dimer:VEGFC, VEGFD dimers [plasma membrane]",
        "sbml_type_ext" : "species"
      },
      "position" : {
        "x" : -315.0038580249502,
        "y" : 766.6321398217756
      },
      "selected" : false
    }, {
      "data" : {
        "id" : "343737",
        "sbo" : "SBO:0000252",
        "constant" : false,
        "metaId" : "metaid_11",
        "Matching_Attribute_1" : [ "BAIAP2 [cytosol]" ],
        "compartmentCode" : 1,
        "shared_name" : "BAIAP2 [cytosol]",
        "sbml_type" : "species",
        "boundaryCondition" : false,
        "sbml_id" : "species_442574",
        "SUID" : 343737,
        "sbml_compartment" : "compartment_70101",
        "selected" : false,
        "cyId" : "metaid_11;metaid_953",
        "Matching_Attribute" : [ "BAIAP2 [cytosol]" ],
        "hasOnlySubstanceUnits" : false,
        "label" : "BAIAP2 [cytosol]",
        "sbml_type_ext" : "species"
      },
      "position" : {
        "x" : 276.149149482374,
        "y" : -381.81408820556817
      },
      "selected" : false
    }, {
      "data" : {
        "id" : "343734",
        "sbo" : "SBO:0000289",
        "constant" : false,
        "metaId" : "metaid_9",
        "Matching_Attribute_1" : [ "p-T,p-S-AKT [cytosol]" ],
        "compartmentCode" : 1,
        "shared_name" : "p-T,p-S-AKT [cytosol]",
        "sbml_type" : "species",
        "boundaryCondition" : false,
        "sbml_id" : "species_202074",
        "SUID" : 343734,
        "sbml_compartment" : "compartment_70101",
        "selected" : false,
        "cyId" : "metaid_9",
        "Matching_Attribute" : [ "p-T,p-S-AKT [cytosol]" ],
        "hasOnlySubstanceUnits" : false,
        "label" : "p-T,p-S-AKT [cytosol]",
        "sbml_type_ext" : "species"
      },
      "position" : {
        "x" : 608.7112298656748,
        "y" : -487.0361951391619
      },
      "selected" : false
    }, {
      "data" : {
        "id" : "343731",
        "sbo" : "SBO:0000297",
        "constant" : false,
        "metaId" : "metaid_8",
        "Matching_Attribute_1" : [ "RHOA:GTP [plasma membrane]" ],
        "compartmentCode" : 2,
        "shared_name" : "RHOA:GTP [plasma membrane]",
        "sbml_type" : "species",
        "boundaryCondition" : false,
        "sbml_id" : "species_5665993",
        "SUID" : 343731,
        "sbml_compartment" : "compartment_876",
        "selected" : false,
        "cyId" : "metaid_8",
        "Matching_Attribute" : [ "RHOA:GTP [plasma membrane]" ],
        "hasOnlySubstanceUnits" : false,
        "label" : "RHOA:GTP [plasma membrane]",
        "sbml_type_ext" : "species"
      },
      "position" : {
        "x" : 648.182482307081,
        "y" : 150.02053703857246
      },
      "selected" : false
    }, {
      "data" : {
        "id" : "343728",
        "sbo" : "SBO:0000297",
        "constant" : false,
        "metaId" : "metaid_6",
        "Matching_Attribute_1" : [ "VEGFR2:VEGFA,C,D [plasma membrane]" ],
        "compartmentCode" : 2,
        "shared_name" : "VEGFR2:VEGFA,C,D [plasma membrane]",
        "sbml_type" : "species",
        "boundaryCondition" : false,
        "sbml_id" : "species_215139",
        "SUID" : 343728,
        "sbml_compartment" : "compartment_876",
        "selected" : false,
        "cyId" : "metaid_6",
        "Matching_Attribute" : [ "VEGFR2:VEGFA,C,D [plasma membrane]" ],
        "hasOnlySubstanceUnits" : false,
        "label" : "VEGFR2:VEGFA,C,D [plasma membrane]",
        "sbml_type_ext" : "species"
      },
      "position" : {
        "x" : -246.7393316577627,
        "y" : 945.0709215600568
      },
      "selected" : false
    }, {
      "data" : {
        "id" : "343725",
        "sbo" : "SBO:0000252",
        "constant" : false,
        "metaId" : "metaid_5",
        "Matching_Attribute_1" : [ "SHB [cytosol]" ],
        "compartmentCode" : 1,
        "shared_name" : "SHB [cytosol]",
        "sbml_type" : "species",
        "boundaryCondition" : false,
        "sbml_id" : "species_4420213",
        "SUID" : 343725,
        "sbml_compartment" : "compartment_70101",
        "selected" : false,
        "cyId" : "metaid_5",
        "Matching_Attribute" : [ "SHB [cytosol]" ],
        "hasOnlySubstanceUnits" : false,
        "label" : "SHB [cytosol]",
        "sbml_type_ext" : "species"
      },
      "position" : {
        "x" : 205.33133942378026,
        "y" : -267.3171704809588
      },
      "selected" : false
    }, {
      "data" : {
        "id" : "343722",
        "sbo" : "SBO:0000297",
        "constant" : false,
        "metaId" : "metaid_4",
        "Matching_Attribute_1" : [ "HSP27 oligomer:F-actin [cytosol]" ],
        "compartmentCode" : 1,
        "shared_name" : "HSP27 oligomer:F-actin [cytosol]",
        "sbml_type" : "species",
        "boundaryCondition" : false,
        "sbml_id" : "species_5218769",
        "SUID" : 343722,
        "sbml_compartment" : "compartment_70101",
        "selected" : false,
        "cyId" : "metaid_4",
        "Matching_Attribute" : [ "HSP27 oligomer:F-actin [cytosol]" ],
        "hasOnlySubstanceUnits" : false,
        "label" : "HSP27 oligomer:F-actin [cytosol]",
        "sbml_type_ext" : "species"
      },
      "position" : {
        "x" : 787.1638665844248,
        "y" : -332.01062140869317
      },
      "selected" : false
    }, {
      "data" : {
        "id" : "343719",
        "sbo" : "SBO:0000297",
        "constant" : false,
        "metaId" : "metaid_3",
        "Matching_Attribute_1" : [ "TORC2 complex [cytosol]" ],
        "compartmentCode" : 1,
        "shared_name" : "TORC2 complex [cytosol]",
        "sbml_type" : "species",
        "boundaryCondition" : false,
        "sbml_id" : "species_198626",
        "SUID" : 343719,
        "sbml_compartment" : "compartment_70101",
        "selected" : false,
        "cyId" : "metaid_3",
        "Matching_Attribute" : [ "TORC2 complex [cytosol]" ],
        "hasOnlySubstanceUnits" : false,
        "label" : "TORC2 complex [cytosol]",
        "sbml_type_ext" : "species"
      },
      "position" : {
        "x" : 794.586535041456,
        "y" : -599.6347669165057
      },
      "selected" : false
    }, {
      "data" : {
        "id" : "343716",
        "sbo" : "SBO:0000290",
        "constant" : true,
        "metaId" : "metaid_19",
        "Matching_Attribute_1" : [ "lipid droplet" ],
        "shared_name" : "lipid droplet",
        "sbml_type" : "compartment",
        "sbml_id" : "compartment_13977",
        "derivedUnits" : "",
        "SUID" : 343716,
        "selected" : false,
        "cyId" : "metaid_19",
        "Matching_Attribute" : [ "lipid droplet" ],
        "label" : "lipid droplet",
        "sbml_type_ext" : "compartment"
      },
      "position" : {
        "x" : 1538.1096673656748,
        "y" : 356.18932976318183
      },
      "selected" : false
    }, {
      "data" : {
        "id" : "343713",
        "metaId" : "metaid_482",
        "Matching_Attribute_1" : [ "ppDVL recruits RAC" ],
        "compartmentCode" : 2,
        "shared_name" : "ppDVL recruits RAC",
        "sbml_type" : "reaction",
        "sbml_id" : "reaction_3858475",
        "reversible" : false,
        "SUID" : 343713,
        "sbml_compartment" : "compartment_70101",
        "selected" : false,
        "cyId" : "metaid_482",
        "Matching_Attribute" : [ "ppDVL recruits RAC" ],
        "label" : "ppDVL recruits RAC",
        "sbml_type_ext" : "reaction irreversible",
        "fast" : false
      },
      "position" : {
        "x" : -75.80505126225489,
        "y" : -584.1707776586932
      },
      "selected" : false
    }, {
      "data" : {
        "id" : "343710",
        "metaId" : "metaid_481",
        "Matching_Attribute_1" : [ "WIF1 binds WNTs" ],
        "compartmentCode" : 6,
        "shared_name" : "WIF1 binds WNTs",
        "sbml_type" : "reaction",
        "sbml_id" : "reaction_3769370",
        "reversible" : false,
        "SUID" : 343710,
        "sbml_compartment" : "compartment_984",
        "selected" : false,
        "cyId" : "metaid_481",
        "Matching_Attribute" : [ "WIF1 binds WNTs" ],
        "label" : "WIF1 binds WNTs",
        "sbml_type_ext" : "reaction irreversible",
        "fast" : false
      },
      "position" : {
        "x" : -520.704724724169,
        "y" : 1484.478209157713
      },
      "selected" : false
    }, {
      "data" : {
        "id" : "343707",
        "metaId" : "metaid_480",
        "Matching_Attribute_1" : [ "WNTs bind the FZD receptor to initiate PCP pathway" ],
        "compartmentCode" : 4,
        "shared_name" : "WNTs bind the FZD receptor to initiate PCP pathway",
        "sbml_type" : "reaction",
        "sbml_id" : "reaction_3858491",
        "reversible" : false,
        "SUID" : 343707,
        "sbml_compartment" : "compartment_876",
        "selected" : false,
        "cyId" : "metaid_480",
        "Matching_Attribute" : [ "WNTs bind the FZD receptor to initiate PCP pathway" ],
        "label" : "WNTs bind the FZD receptor to initiate PCP pathway",
        "sbml_type_ext" : "reaction irreversible",
        "fast" : false
      },
      "position" : {
        "x" : -162.46165221440333,
        "y" : 461.21780266357246
      },
      "selected" : false
    }, {
      "data" : {
        "id" : "343704",
        "metaId" : "metaid_479",
        "Matching_Attribute_1" : [ "DVL2 is phosphorylated by PKC" ],
        "compartmentCode" : 4,
        "shared_name" : "DVL2 is phosphorylated by PKC",
        "sbml_type" : "reaction",
        "sbml_id" : "reaction_5138432",
        "reversible" : false,
        "SUID" : 343704,
        "sbml_compartment" : "compartment_876",
        "selected" : false,
        "cyId" : "metaid_479",
        "Matching_Attribute" : [ "DVL2 is phosphorylated by PKC" ],
        "label" : "DVL2 is phosphorylated by PKC",
        "sbml_type_ext" : "reaction irreversible",
        "fast" : false
      },
      "position" : {
        "x" : 383.91026551020605,
        "y" : 232.57346977783027
      },
      "selected" : false
    }, {
      "data" : {
        "id" : "343701",
        "metaId" : "metaid_478",
        "Matching_Attribute_1" : [ "WNT5A and WNT11 bind FZD receptors to initiate Ca2+ signaling" ],
        "compartmentCode" : 4,
        "shared_name" : "WNT5A and WNT11 bind FZD receptors to initiate Ca2+ signaling",
        "sbml_type" : "reaction",
        "sbml_id" : "reaction_3965446",
        "reversible" : false,
        "SUID" : 343701,
        "sbml_compartment" : "compartment_876",
        "selected" : false,
        "cyId" : "metaid_478",
        "Matching_Attribute" : [ "WNT5A and WNT11 bind FZD receptors to initiate Ca2+ signaling" ],
        "label" : "WNT5A and WNT11 bind FZD receptors to initiate Ca2+ signaling",
        "sbml_type_ext" : "reaction irreversible",
        "fast" : false
      },
      "position" : {
        "x" : 205.55333954585058,
        "y" : 839.9143053491193
      },
      "selected" : false
    }, {
      "data" : {
        "id" : "343698",
        "metaId" : "metaid_477",
        "Matching_Attribute_1" : [ "WNT ligands traffic to the Golgi" ],
        "compartmentCode" : 10,
        "shared_name" : "WNT ligands traffic to the Golgi",
        "sbml_type" : "reaction",
        "sbml_id" : "reaction_3247837",
        "reversible" : false,
        "SUID" : 343698,
        "sbml_compartment" : "compartment_17963",
        "selected" : false,
        "cyId" : "metaid_477",
        "Matching_Attribute" : [ "WNT ligands traffic to the Golgi" ],
        "label" : "WNT ligands traffic to the Golgi",
        "sbml_type_ext" : "reaction irreversible",
        "fast" : false
      },
      "position" : {
        "x" : -894.1790289233877,
        "y" : -287.50171027588067
      },
      "selected" : false
    }, {
      "data" : {
        "id" : "343695",
        "metaId" : "metaid_476",
        "Matching_Attribute_1" : [ "RYK binds WNT5A and VANGL2" ],
        "compartmentCode" : 4,
        "shared_name" : "RYK binds WNT5A and VANGL2",
        "sbml_type" : "reaction",
        "sbml_id" : "reaction_4551555",
        "reversible" : false,
        "SUID" : 343695,
        "sbml_compartment" : "compartment_876",
        "selected" : false,
        "cyId" : "metaid_476",
        "Matching_Attribute" : [ "RYK binds WNT5A and VANGL2" ],
        "label" : "RYK binds WNT5A and VANGL2",
        "sbml_type_ext" : "reaction irreversible",
        "fast" : false
      },
      "position" : {
        "x" : 129.22843415034276,
        "y" : 516.5051561791975
      },
      "selected" : false
    }, {
      "data" : {
        "id" : "343692",
        "metaId" : "metaid_475",
        "Matching_Attribute_1" : [ "DVL binds CCDC88C" ],
        "compartmentCode" : 2,
        "shared_name" : "DVL binds CCDC88C",
        "sbml_type" : "reaction",
        "sbml_id" : "reaction_5368588",
        "reversible" : false,
        "SUID" : 343692,
        "sbml_compartment" : "compartment_70101",
        "selected" : false,
        "cyId" : "metaid_475",
        "Matching_Attribute" : [ "DVL binds CCDC88C" ],
        "label" : "DVL binds CCDC88C",
        "sbml_type_ext" : "reaction irreversible",
        "fast" : false
      },
      "position" : {
        "x" : 549.5712457348154,
        "y" : -1006.2703259985369
      },
      "selected" : false
    }, {
      "data" : {
        "id" : "343689",
        "metaId" : "metaid_474",
        "Matching_Attribute_1" : [ "N-linked glycosylation of WNTs" ],
        "compartmentCode" : 1,
        "shared_name" : "N-linked glycosylation of WNTs",
        "sbml_type" : "reaction",
        "sbml_id" : "reaction_3238691",
        "reversible" : false,
        "SUID" : 343689,
        "sbml_compartment" : "compartment_17957",
        "selected" : false,
        "cyId" : "metaid_474",
        "Matching_Attribute" : [ "N-linked glycosylation of WNTs" ],
        "label" : "N-linked glycosylation of WNTs",
        "sbml_type_ext" : "reaction irreversible",
        "fast" : false
      },
      "position" : {
        "x" : -374.7187017749502,
        "y" : -1872.893617014162
      },
      "selected" : false
    }, {
      "data" : {
        "id" : "343686",
        "metaId" : "metaid_473",
        "Matching_Attribute_1" : [ "Beta-catenin translocates to the nucleus" ],
        "compartmentCode" : 2,
        "shared_name" : "Beta-catenin translocates to the nucleus",
        "sbml_type" : "reaction",
        "sbml_id" : "reaction_201669",
        "reversible" : false,
        "SUID" : 343686,
        "sbml_compartment" : "compartment_70101",
        "selected" : false,
        "cyId" : "metaid_473",
        "Matching_Attribute" : [ "Beta-catenin translocates to the nucleus" ],
        "label" : "Beta-catenin translocates to the nucleus",
        "sbml_type_ext" : "reaction irreversible",
        "fast" : false
      },
      "position" : {
        "x" : -254.27341979252833,
        "y" : -541.8125623266619
      },
      "selected" : false
    }, {
      "data" : {
        "id" : "343683",
        "metaId" : "metaid_472",
        "Matching_Attribute_1" : [ "ZNRF3,RNF43 binds the FZD:LRP5/6 receptor complex" ],
        "compartmentCode" : 4,
        "shared_name" : "ZNRF3,RNF43 binds the FZD:LRP5/6 receptor complex",
        "sbml_type" : "reaction",
        "sbml_id" : "reaction_4641249",
        "reversible" : false,
        "SUID" : 343683,
        "sbml_compartment" : "compartment_876",
        "selected" : false,
        "cyId" : "metaid_472",
        "Matching_Attribute" : [ "ZNRF3,RNF43 binds the FZD:LRP5/6 receptor complex" ],
        "label" : "ZNRF3,RNF43 binds the FZD:LRP5/6 receptor complex",
        "sbml_type_ext" : "reaction irreversible",
        "fast" : false
      },
      "position" : {
        "x" : 161.36982971919042,
        "y" : 493.7837511499006
      },
      "selected" : false
    }, {
      "data" : {
        "id" : "343680",
        "metaId" : "metaid_471",
        "Matching_Attribute_1" : [ "Ub-RibC-AXIN is degraded by the proteasome" ],
        "compartmentCode" : 2,
        "shared_name" : "Ub-RibC-AXIN is degraded by the proteasome",
        "sbml_type" : "reaction",
        "sbml_id" : "reaction_3640874",
        "reversible" : false,
        "SUID" : 343680,
        "sbml_compartment" : "compartment_70101",
        "selected" : false,
        "cyId" : "metaid_471",
        "Matching_Attribute" : [ "Ub-RibC-AXIN is degraded by the proteasome" ],
        "label" : "Ub-RibC-AXIN is degraded by the proteasome",
        "sbml_type_ext" : "reaction irreversible",
        "fast" : false
      },
      "position" : {
        "x" : 262.76658875239355,
        "y" : -894.4460462133807
      },
      "selected" : false
    }, {
      "data" : {
        "id" : "343677",
        "metaId" : "metaid_470",
        "Matching_Attribute_1" : [ "Phosphorylation of phospho-(Ser45,Thr41,Ser37) at Ser33 by GSK-3" ],
        "compartmentCode" : 2,
        "shared_name" : "Phosphorylation of phospho-(Ser45,Thr41,Ser37) at Ser33 by GSK-3",
        "sbml_type" : "reaction",
        "sbml_id" : "reaction_195300",
        "reversible" : false,
        "SUID" : 343677,
        "sbml_compartment" : "compartment_70101",
        "selected" : false,
        "cyId" : "metaid_470",
        "Matching_Attribute" : [ "Phosphorylation of phospho-(Ser45,Thr41,Ser37) at Ser33 by GSK-3" ],
        "label" : "Phosphorylation of phospho-(Ser45,Thr41,Ser37) at Ser33 by GSK-3",
        "sbml_type_ext" : "reaction irreversible",
        "fast" : false
      },
      "position" : {
        "x" : 259.2762933422373,
        "y" : -537.2792981665057
      },
      "selected" : false
    }, {
      "data" : {
        "id" : "343674",
        "metaId" : "metaid_469",
        "Matching_Attribute_1" : [ "Association of beta-catenin with the destruction complex" ],
        "compartmentCode" : 2,
        "shared_name" : "Association of beta-catenin with the destruction complex",
        "sbml_type" : "reaction",
        "sbml_id" : "reaction_195304",
        "reversible" : false,
        "SUID" : 343674,
        "sbml_compartment" : "compartment_70101",
        "selected" : false,
        "cyId" : "metaid_469",
        "Matching_Attribute" : [ "Association of beta-catenin with the destruction complex" ],
        "label" : "Association of beta-catenin with the destruction complex",
        "sbml_type_ext" : "reaction irreversible",
        "fast" : false
      },
      "position" : {
        "x" : 203.26771790278417,
        "y" : -860.2423718969744
      },
      "selected" : false
    }, {
      "data" : {
        "id" : "343671",
        "metaId" : "metaid_468",
        "Matching_Attribute_1" : [ "Autophosphorylation and activation of CAMK2" ],
        "compartmentCode" : 2,
        "shared_name" : "Autophosphorylation and activation of CAMK2",
        "sbml_type" : "reaction",
        "sbml_id" : "reaction_4332363",
        "reversible" : false,
        "SUID" : 343671,
        "sbml_compartment" : "compartment_70101",
        "selected" : false,
        "cyId" : "metaid_468",
        "Matching_Attribute" : [ "Autophosphorylation and activation of CAMK2" ],
        "label" : "Autophosphorylation and activation of CAMK2",
        "sbml_type_ext" : "reaction irreversible",
        "fast" : false
      },
      "position" : {
        "x" : 562.5887017895029,
        "y" : -456.71725593017754
      },
      "selected" : false
    }, {
      "data" : {
        "id" : "343668",
        "metaId" : "metaid_467",
        "Matching_Attribute_1" : [ "RSPO:LGR binds ZNRF3" ],
        "compartmentCode" : 4,
        "shared_name" : "RSPO:LGR binds ZNRF3",
        "sbml_type" : "reaction",
        "sbml_id" : "reaction_4641205",
        "reversible" : false,
        "SUID" : 343668,
        "sbml_compartment" : "compartment_876",
        "selected" : false,
        "cyId" : "metaid_467",
        "Matching_Attribute" : [ "RSPO:LGR binds ZNRF3" ],
        "label" : "RSPO:LGR binds ZNRF3",
        "sbml_type_ext" : "reaction irreversible",
        "fast" : false
      },
      "position" : {
        "x" : 303.5113549877451,
        "y" : 703.4013658959943
      },
      "selected" : false
    }, {
      "data" : {
        "id" : "343665",
        "metaId" : "metaid_466",
        "Matching_Attribute_1" : [ "PP2A dephosphorylates AXIN, APC and CTNNB1 in the destruction complex" ],
        "compartmentCode" : 2,
        "shared_name" : "PP2A dephosphorylates AXIN, APC and CTNNB1 in the destruction complex",
        "sbml_type" : "reaction",
        "sbml_id" : "reaction_3601585",
        "reversible" : false,
        "SUID" : 343665,
        "sbml_compartment" : "compartment_70101",
        "selected" : false,
        "cyId" : "metaid_466",
        "Matching_Attribute" : [ "PP2A dephosphorylates AXIN, APC and CTNNB1 in the destruction complex" ],
        "label" : "PP2A dephosphorylates AXIN, APC and CTNNB1 in the destruction complex",
        "sbml_type_ext" : "reaction irreversible",
        "fast" : false
      },
      "position" : {
        "x" : 573.517443244581,
        "y" : -660.4656384985369
      },
      "selected" : false
    }, {
      "data" : {
        "id" : "343662",
        "metaId" : "metaid_465",
        "Matching_Attribute_1" : [ "Transcription of canonical WNT targets is repressed by the TLE:HDAC and TCF/CTBP complexes" ],
        "compartmentCode" : 3,
        "shared_name" : "Transcription of canonical WNT targets is repressed by the TLE:HDAC and TCF/CTBP complexes",
        "sbml_type" : "reaction",
        "sbml_id" : "reaction_5229348",
        "reversible" : false,
        "SUID" : 343662,
        "sbml_compartment" : "compartment_7660",
        "selected" : false,
        "cyId" : "metaid_465",
        "Matching_Attribute" : [ "Transcription of canonical WNT targets is repressed by the TLE:HDAC and TCF/CTBP complexes" ],
        "label" : "Transcription of canonical WNT targets is repressed by the TLE:HDAC and TCF/CTBP complexes",
        "sbml_type_ext" : "reaction irreversible",
        "fast" : false
      },
      "position" : {
        "x" : -1450.8781256030752,
        "y" : -524.7935193579119
      },
      "selected" : false
    }, {
      "data" : {
        "id" : "343659",
        "metaId" : "metaid_464",
        "Matching_Attribute_1" : [ "WNT binds to FZD and LRP5/6" ],
        "compartmentCode" : 4,
        "shared_name" : "WNT binds to FZD and LRP5/6",
        "sbml_type" : "reaction",
        "sbml_id" : "reaction_1458875",
        "reversible" : false,
        "SUID" : 343659,
        "sbml_compartment" : "compartment_876",
        "selected" : false,
        "cyId" : "metaid_464",
        "Matching_Attribute" : [ "WNT binds to FZD and LRP5/6" ],
        "label" : "WNT binds to FZD and LRP5/6",
        "sbml_type_ext" : "reaction irreversible",
        "fast" : false
      },
      "position" : {
        "x" : -28.36283629643458,
        "y" : 843.0278917749006
      },
      "selected" : false
    }, {
      "data" : {
        "id" : "343656",
        "metaId" : "metaid_463",
        "Matching_Attribute_1" : [ "DKK and KRM bind LRP5/6" ],
        "compartmentCode" : 4,
        "shared_name" : "DKK and KRM bind LRP5/6",
        "sbml_type" : "reaction",
        "sbml_id" : "reaction_3769401",
        "reversible" : false,
        "SUID" : 343656,
        "sbml_compartment" : "compartment_876",
        "selected" : false,
        "cyId" : "metaid_463",
        "Matching_Attribute" : [ "DKK and KRM bind LRP5/6" ],
        "label" : "DKK and KRM bind LRP5/6",
        "sbml_type_ext" : "reaction irreversible",
        "fast" : false
      },
      "position" : {
        "x" : 219.8798204113291,
        "y" : 1003.4198595483381
      },
      "selected" : false
    }, {
      "data" : {
        "id" : "343653",
        "metaId" : "metaid_462",
        "Matching_Attribute_1" : [ "Beta-catenin:TCF associates with BCL9 and PYGO" ],
        "compartmentCode" : 3,
        "shared_name" : "Beta-catenin:TCF associates with BCL9 and PYGO",
        "sbml_type" : "reaction",
        "sbml_id" : "reaction_201712",
        "reversible" : false,
        "SUID" : 343653,
        "sbml_compartment" : "compartment_7660",
        "selected" : false,
        "cyId" : "metaid_462",
        "Matching_Attribute" : [ "Beta-catenin:TCF associates with BCL9 and PYGO" ],
        "label" : "Beta-catenin:TCF associates with BCL9 and PYGO",
        "sbml_type_ext" : "reaction irreversible",
        "fast" : false
      },
      "position" : {
        "x" : -1626.5521978687002,
        "y" : -734.4733899633807
      },
      "selected" : false
    }, {
      "data" : {
        "id" : "343650",
        "metaId" : "metaid_461",
        "Matching_Attribute_1" : [ "Retromer recycles WLS to the Golgi" ],
        "compartmentCode" : 5,
        "shared_name" : "Retromer recycles WLS to the Golgi",
        "sbml_type" : "reaction",
        "sbml_id" : "reaction_3247836",
        "reversible" : false,
        "SUID" : 343650,
        "sbml_compartment" : "compartment_20699",
        "selected" : false,
        "cyId" : "metaid_461",
        "Matching_Attribute" : [ "Retromer recycles WLS to the Golgi" ],
        "label" : "Retromer recycles WLS to the Golgi",
        "sbml_type_ext" : "reaction irreversible",
        "fast" : false
      },
      "position" : {
        "x" : -340.2240423511221,
        "y" : -163.45276008056817
      },
      "selected" : false
    }, {
      "data" : {
        "id" : "343647",
        "metaId" : "metaid_460",
        "Matching_Attribute_1" : [ "Activation of NLK" ],
        "compartmentCode" : 2,
        "shared_name" : "Activation of NLK",
        "sbml_type" : "reaction",
        "sbml_id" : "reaction_4411402",
        "reversible" : false,
        "SUID" : 343647,
        "sbml_compartment" : "compartment_70101",
        "selected" : false,
        "cyId" : "metaid_460",
        "Matching_Attribute" : [ "Activation of NLK" ],
        "label" : "Activation of NLK",
        "sbml_type_ext" : "reaction irreversible",
        "fast" : false
      },
      "position" : {
        "x" : 332.2059350658701,
        "y" : -473.7075818579119
      },
      "selected" : false
    }, {
      "data" : {
        "id" : "343644",
        "metaId" : "metaid_459",
        "Matching_Attribute_1" : [ "WNT:FZD complex promotes G-protein nucleotide exchange" ],
        "compartmentCode" : 4,
        "shared_name" : "WNT:FZD complex promotes G-protein nucleotide exchange",
        "sbml_type" : "reaction",
        "sbml_id" : "reaction_3965444",
        "reversible" : false,
        "SUID" : 343644,
        "sbml_compartment" : "compartment_876",
        "selected" : false,
        "cyId" : "metaid_459",
        "Matching_Attribute" : [ "WNT:FZD complex promotes G-protein nucleotide exchange" ],
        "label" : "WNT:FZD complex promotes G-protein nucleotide exchange",
        "sbml_type_ext" : "reaction irreversible",
        "fast" : false
      },
      "position" : {
        "x" : 29.994677131299795,
        "y" : 332.8111254174787
      },
      "selected" : false
    }, {
      "data" : {
        "id" : "343641",
        "metaId" : "metaid_458",
        "Matching_Attribute_1" : [ "Ubiquitinated DVL is degraded by the proteasome" ],
        "compartmentCode" : 2,
        "shared_name" : "Ubiquitinated DVL is degraded by the proteasome",
        "sbml_type" : "reaction",
        "sbml_id" : "reaction_1504193",
        "reversible" : false,
        "SUID" : 343641,
        "sbml_compartment" : "compartment_70101",
        "selected" : false,
        "cyId" : "metaid_458",
        "Matching_Attribute" : [ "Ubiquitinated DVL is degraded by the proteasome" ],
        "label" : "Ubiquitinated DVL is degraded by the proteasome",
        "sbml_type_ext" : "reaction irreversible",
        "fast" : false
      },
      "position" : {
        "x" : 325.5325952221201,
        "y" : -871.1468518774432
      },
      "selected" : false
    }, {
      "data" : {
        "id" : "343638",
        "metaId" : "metaid_457",
        "Matching_Attribute_1" : [ "ZRANB1 binds APC" ],
        "compartmentCode" : 2,
        "shared_name" : "ZRANB1 binds APC",
        "sbml_type" : "reaction",
        "sbml_id" : "reaction_6781905",
        "reversible" : false,
        "SUID" : 343638,
        "sbml_compartment" : "compartment_70101",
        "selected" : false,
        "cyId" : "metaid_457",
        "Matching_Attribute" : [ "ZRANB1 binds APC" ],
        "label" : "ZRANB1 binds APC",
        "sbml_type_ext" : "reaction irreversible",
        "fast" : false
      },
      "position" : {
        "x" : 271.6918893505381,
        "y" : -1289.6137097875994
      },
      "selected" : false
    }, {
      "data" : {
        "id" : "343635",
        "metaId" : "metaid_456",
        "Matching_Attribute_1" : [ "CAMK2 binds MAP3K7" ],
        "compartmentCode" : 2,
        "shared_name" : "CAMK2 binds MAP3K7",
        "sbml_type" : "reaction",
        "sbml_id" : "reaction_4332356",
        "reversible" : false,
        "SUID" : 343635,
        "sbml_compartment" : "compartment_70101",
        "selected" : false,
        "cyId" : "metaid_456",
        "Matching_Attribute" : [ "CAMK2 binds MAP3K7" ],
        "label" : "CAMK2 binds MAP3K7",
        "sbml_type_ext" : "reaction irreversible",
        "fast" : false
      },
      "position" : {
        "x" : 612.3089166332529,
        "y" : -537.2951062719744
      },
      "selected" : false
    }, {
      "data" : {
        "id" : "343632",
        "metaId" : "metaid_455",
        "Matching_Attribute_1" : [ "TCF7L1/TCF7L2/LEF1:CTNNB1 bind the MYC gene" ],
        "compartmentCode" : 3,
        "shared_name" : "TCF7L1/TCF7L2/LEF1:CTNNB1 bind the MYC gene",
        "sbml_type" : "reaction",
        "sbml_id" : "reaction_4411367",
        "reversible" : false,
        "SUID" : 343632,
        "sbml_compartment" : "compartment_7660",
        "selected" : false,
        "cyId" : "metaid_455",
        "Matching_Attribute" : [ "TCF7L1/TCF7L2/LEF1:CTNNB1 bind the MYC gene" ],
        "label" : "TCF7L1/TCF7L2/LEF1:CTNNB1 bind the MYC gene",
        "sbml_type_ext" : "reaction irreversible",
        "fast" : false
      },
      "position" : {
        "x" : -1573.3576177905752,
        "y" : -301.47705207275567
      },
      "selected" : false
    }, {
      "data" : {
        "id" : "343629",
        "metaId" : "metaid_454",
        "Matching_Attribute_1" : [ "PDE6 hydrolyses cGMP to GMP" ],
        "compartmentCode" : 2,
        "shared_name" : "PDE6 hydrolyses cGMP to GMP",
        "sbml_type" : "reaction",
        "sbml_id" : "reaction_4086392",
        "reversible" : false,
        "SUID" : 343629,
        "sbml_compartment" : "compartment_70101",
        "selected" : false,
        "cyId" : "metaid_454",
        "Matching_Attribute" : [ "PDE6 hydrolyses cGMP to GMP" ],
        "label" : "PDE6 hydrolyses cGMP to GMP",
        "sbml_type_ext" : "reaction irreversible",
        "fast" : false
      },
      "position" : {
        "x" : 458.99388367426855,
        "y" : -495.5137342016619
      },
      "selected" : false
    }, {
      "data" : {
        "id" : "343626",
        "metaId" : "metaid_453",
        "Matching_Attribute_1" : [ "Calcineurin binds and dephosphorylates NFAT1 in response to WNT/Ca2+ signaling" ],
        "compartmentCode" : 2,
        "shared_name" : "Calcineurin binds and dephosphorylates NFAT1 in response to WNT/Ca2+ signaling",
        "sbml_type" : "reaction",
        "sbml_id" : "reaction_4551451",
        "reversible" : false,
        "SUID" : 343626,
        "sbml_compartment" : "compartment_70101",
        "selected" : false,
        "cyId" : "metaid_453",
        "Matching_Attribute" : [ "Calcineurin binds and dephosphorylates NFAT1 in response to WNT/Ca2+ signaling" ],
        "label" : "Calcineurin binds and dephosphorylates NFAT1 in response to WNT/Ca2+ signaling",
        "sbml_type_ext" : "reaction irreversible",
        "fast" : false
      },
      "position" : {
        "x" : 530.9340692211435,
        "y" : -691.6262219946307
      },
      "selected" : false
    }, {
      "data" : {
        "id" : "343623",
        "metaId" : "metaid_452",
        "Matching_Attribute_1" : [ "ZNRF3 ubiquitinates FZD to promote its downregulation" ],
        "compartmentCode" : 4,
        "shared_name" : "ZNRF3 ubiquitinates FZD to promote its downregulation",
        "sbml_type" : "reaction",
        "sbml_id" : "reaction_4641253",
        "reversible" : false,
        "SUID" : 343623,
        "sbml_compartment" : "compartment_876",
        "selected" : false,
        "cyId" : "metaid_452",
        "Matching_Attribute" : [ "ZNRF3 ubiquitinates FZD to promote its downregulation" ],
        "label" : "ZNRF3 ubiquitinates FZD to promote its downregulation",
        "sbml_type_ext" : "reaction irreversible",
        "fast" : false
      },
      "position" : {
        "x" : 410.3889184643076,
        "y" : 371.10412468505683
      },
      "selected" : false
    }, {
      "data" : {
        "id" : "343620",
        "metaId" : "metaid_451",
        "Matching_Attribute_1" : [ "ppDVL binds DAAM1" ],
        "compartmentCode" : 2,
        "shared_name" : "ppDVL binds DAAM1",
        "sbml_type" : "reaction",
        "sbml_id" : "reaction_3858489",
        "reversible" : false,
        "SUID" : 343620,
        "sbml_compartment" : "compartment_70101",
        "selected" : false,
        "cyId" : "metaid_451",
        "Matching_Attribute" : [ "ppDVL binds DAAM1" ],
        "label" : "ppDVL binds DAAM1",
        "sbml_type_ext" : "reaction irreversible",
        "fast" : false
      },
      "position" : {
        "x" : 158.50519520533544,
        "y" : -615.4609387915057
      },
      "selected" : false
    }, {
      "data" : {
        "id" : "343617",
        "metaId" : "metaid_450",
        "Matching_Attribute_1" : [ "APC promotes disassembly of beta-catenin transactivation complex" ],
        "compartmentCode" : 3,
        "shared_name" : "APC promotes disassembly of beta-catenin transactivation complex",
        "sbml_type" : "reaction",
        "sbml_id" : "reaction_3364042",
        "reversible" : false,
        "SUID" : 343617,
        "sbml_compartment" : "compartment_7660",
        "selected" : false,
        "cyId" : "metaid_450",
        "Matching_Attribute" : [ "APC promotes disassembly of beta-catenin transactivation complex" ],
        "label" : "APC promotes disassembly of beta-catenin transactivation complex",
        "sbml_type_ext" : "reaction irreversible",
        "fast" : false
      },
      "position" : {
        "x" : -1810.3786138843252,
        "y" : -744.7284558813494
      },
      "selected" : false
    }, {
      "data" : {
        "id" : "343614",
        "metaId" : "metaid_449",
        "Matching_Attribute_1" : [ "XIAP binds TLE" ],
        "compartmentCode" : 3,
        "shared_name" : "XIAP binds TLE",
        "sbml_type" : "reaction",
        "sbml_id" : "reaction_3322431",
        "reversible" : false,
        "SUID" : 343614,
        "sbml_compartment" : "compartment_7660",
        "selected" : false,
        "cyId" : "metaid_449",
        "Matching_Attribute" : [ "XIAP binds TLE" ],
        "label" : "XIAP binds TLE",
        "sbml_type_ext" : "reaction irreversible",
        "fast" : false
      },
      "position" : {
        "x" : -1586.8371099780752,
        "y" : -970.5051282446307
      },
      "selected" : false
    }, {
      "data" : {
        "id" : "343611",
        "metaId" : "metaid_448",
        "Matching_Attribute_1" : [ "PORCN palmitoleoylates N-glycosyl WNTs" ],
        "compartmentCode" : 1,
        "shared_name" : "PORCN palmitoleoylates N-glycosyl WNTs",
        "sbml_type" : "reaction",
        "sbml_id" : "reaction_3238694",
        "reversible" : false,
        "SUID" : 343611,
        "sbml_compartment" : "compartment_17957",
        "selected" : false,
        "cyId" : "metaid_448",
        "Matching_Attribute" : [ "PORCN palmitoleoylates N-glycosyl WNTs" ],
        "label" : "PORCN palmitoleoylates N-glycosyl WNTs",
        "sbml_type_ext" : "reaction irreversible",
        "fast" : false
      },
      "position" : {
        "x" : -404.3863043140127,
        "y" : -1639.2182019750994
      },
      "selected" : false
    }, {
      "data" : {
        "id" : "343608",
        "metaId" : "metaid_447",
        "Matching_Attribute_1" : [ "RNF146 ubiquitinates ADP-ribosylated AXIN" ],
        "compartmentCode" : 2,
        "shared_name" : "RNF146 ubiquitinates ADP-ribosylated AXIN",
        "sbml_type" : "reaction",
        "sbml_id" : "reaction_3640861",
        "reversible" : false,
        "SUID" : 343608,
        "sbml_compartment" : "compartment_70101",
        "selected" : false,
        "cyId" : "metaid_447",
        "Matching_Attribute" : [ "RNF146 ubiquitinates ADP-ribosylated AXIN" ],
        "label" : "RNF146 ubiquitinates ADP-ribosylated AXIN",
        "sbml_type_ext" : "reaction irreversible",
        "fast" : false
      },
      "position" : {
        "x" : 643.6281305004404,
        "y" : -892.9196790258807
      },
      "selected" : false
    }, {
      "data" : {
        "id" : "343605",
        "metaId" : "metaid_446",
        "Matching_Attribute_1" : [ "WNT5A binds FZD and ROR receptors" ],
        "compartmentCode" : 4,
        "shared_name" : "WNT5A binds FZD and ROR receptors",
        "sbml_type" : "reaction",
        "sbml_id" : "reaction_5140741",
        "reversible" : false,
        "SUID" : 343605,
        "sbml_compartment" : "compartment_876",
        "selected" : false,
        "cyId" : "metaid_446",
        "Matching_Attribute" : [ "WNT5A binds FZD and ROR receptors" ],
        "label" : "WNT5A binds FZD and ROR receptors",
        "sbml_type_ext" : "reaction irreversible",
        "fast" : false
      },
      "position" : {
        "x" : 329.8163629223154,
        "y" : 743.0703112084943
      },
      "selected" : false
    }, {
      "data" : {
        "id" : "343602",
        "metaId" : "metaid_445",
        "Matching_Attribute_1" : [ "CHD8 binds beta-catenin to negatively regulate WNT-dependent gene expression" ],
        "compartmentCode" : 3,
        "shared_name" : "CHD8 binds beta-catenin to negatively regulate WNT-dependent gene expression",
        "sbml_type" : "reaction",
        "sbml_id" : "reaction_5368580",
        "reversible" : false,
        "SUID" : 343602,
        "sbml_compartment" : "compartment_7660",
        "selected" : false,
        "cyId" : "metaid_445",
        "Matching_Attribute" : [ "CHD8 binds beta-catenin to negatively regulate WNT-dependent gene expression" ],
        "label" : "CHD8 binds beta-catenin to negatively regulate WNT-dependent gene expression",
        "sbml_type_ext" : "reaction irreversible",
        "fast" : false
      },
      "position" : {
        "x" : -1135.3296636890127,
        "y" : -446.66562018799004
      },
      "selected" : false
    }, {
      "data" : {
        "id" : "343599",
        "metaId" : "metaid_444",
        "Matching_Attribute_1" : [ "SMURF1/2 are recruited to the DVL2:PARD6A complex" ],
        "compartmentCode" : 2,
        "shared_name" : "SMURF1/2 are recruited to the DVL2:PARD6A complex",
        "sbml_type" : "reaction",
        "sbml_id" : "reaction_4608854",
        "reversible" : false,
        "SUID" : 343599,
        "sbml_compartment" : "compartment_70101",
        "selected" : false,
        "cyId" : "metaid_444",
        "Matching_Attribute" : [ "SMURF1/2 are recruited to the DVL2:PARD6A complex" ],
        "label" : "SMURF1/2 are recruited to the DVL2:PARD6A complex",
        "sbml_type_ext" : "reaction irreversible",
        "fast" : false
      },
      "position" : {
        "x" : 422.0483880687998,
        "y" : -440.22848639892754
      },
      "selected" : false
    }, {
      "data" : {
        "id" : "343596",
        "metaId" : "metaid_443",
        "Matching_Attribute_1" : [ "Phosphorylation of LRP5/6 cytoplasmic domain by CSNKI" ],
        "compartmentCode" : 4,
        "shared_name" : "Phosphorylation of LRP5/6 cytoplasmic domain by CSNKI",
        "sbml_type" : "reaction",
        "sbml_id" : "reaction_201691",
        "reversible" : false,
        "SUID" : 343596,
        "sbml_compartment" : "compartment_876",
        "selected" : false,
        "cyId" : "metaid_443",
        "Matching_Attribute" : [ "Phosphorylation of LRP5/6 cytoplasmic domain by CSNKI" ],
        "label" : "Phosphorylation of LRP5/6 cytoplasmic domain by CSNKI",
        "sbml_type_ext" : "reaction irreversible",
        "fast" : false
      },
      "position" : {
        "x" : 441.8291497875498,
        "y" : 171.7379061181623
      },
      "selected" : false
    }, {
      "data" : {
        "id" : "343593",
        "metaId" : "metaid_442",
        "Matching_Attribute_1" : [ "YWHAZ binds p-CBY:CTNNB1" ],
        "compartmentCode" : 3,
        "shared_name" : "YWHAZ binds p-CBY:CTNNB1",
        "sbml_type" : "reaction",
        "sbml_id" : "reaction_3769393",
        "reversible" : false,
        "SUID" : 343593,
        "sbml_compartment" : "compartment_7660",
        "selected" : false,
        "cyId" : "metaid_442",
        "Matching_Attribute" : [ "YWHAZ binds p-CBY:CTNNB1" ],
        "label" : "YWHAZ binds p-CBY:CTNNB1",
        "sbml_type_ext" : "reaction irreversible",
        "fast" : false
      },
      "position" : {
        "x" : -1877.9519781421377,
        "y" : -692.4531262915057
      },
      "selected" : false
    }, {
      "data" : {
        "id" : "343590",
        "metaId" : "metaid_441",
        "Matching_Attribute_1" : [ "SCRIB is required for asymmetric membrane localization of VANGL2" ],
        "compartmentCode" : 4,
        "shared_name" : "SCRIB is required for asymmetric membrane localization of VANGL2",
        "sbml_type" : "reaction",
        "sbml_id" : "reaction_4608862",
        "reversible" : false,
        "SUID" : 343590,
        "sbml_compartment" : "compartment_876",
        "selected" : false,
        "cyId" : "metaid_441",
        "Matching_Attribute" : [ "SCRIB is required for asymmetric membrane localization of VANGL2" ],
        "label" : "SCRIB is required for asymmetric membrane localization of VANGL2",
        "sbml_type_ext" : "reaction irreversible",
        "fast" : false
      },
      "position" : {
        "x" : 73.72436768305761,
        "y" : 337.7430101831037
      },
      "selected" : false
    }, {
      "data" : {
        "id" : "343587",
        "metaId" : "metaid_440",
        "Matching_Attribute_1" : [ "miR-92b binds 3'UTR of NLK mRNA" ],
        "compartmentCode" : 2,
        "shared_name" : "miR-92b binds 3'UTR of NLK mRNA",
        "sbml_type" : "reaction",
        "sbml_id" : "reaction_4518575",
        "reversible" : false,
        "SUID" : 343587,
        "sbml_compartment" : "compartment_70101",
        "selected" : false,
        "cyId" : "metaid_440",
        "Matching_Attribute" : [ "miR-92b binds 3'UTR of NLK mRNA" ],
        "label" : "miR-92b binds 3'UTR of NLK mRNA",
        "sbml_type_ext" : "reaction irreversible",
        "fast" : false
      },
      "position" : {
        "x" : 383.5697503734873,
        "y" : -950.9637464086932
      },
      "selected" : false
    }, {
      "data" : {
        "id" : "343584",
        "metaId" : "metaid_439",
        "Matching_Attribute_1" : [ "TLE recruits HDAC1 to WNT promoters" ],
        "compartmentCode" : 3,
        "shared_name" : "TLE recruits HDAC1 to WNT promoters",
        "sbml_type" : "reaction",
        "sbml_id" : "reaction_4641231",
        "reversible" : false,
        "SUID" : 343584,
        "sbml_compartment" : "compartment_7660",
        "selected" : false,
        "cyId" : "metaid_439",
        "Matching_Attribute" : [ "TLE recruits HDAC1 to WNT promoters" ],
        "label" : "TLE recruits HDAC1 to WNT promoters",
        "sbml_type_ext" : "reaction irreversible",
        "fast" : false
      },
      "position" : {
        "x" : -1530.2952398608877,
        "y" : -389.8788159887713
      },
      "selected" : false
    }, {
      "data" : {
        "id" : "343581",
        "metaId" : "metaid_438",
        "Matching_Attribute_1" : [ "Ubiquitinated DVL1 is degraded by the proteasome" ],
        "compartmentCode" : 2,
        "shared_name" : "Ubiquitinated DVL1 is degraded by the proteasome",
        "sbml_type" : "reaction",
        "sbml_id" : "reaction_4641260",
        "reversible" : false,
        "SUID" : 343581,
        "sbml_compartment" : "compartment_70101",
        "selected" : false,
        "cyId" : "metaid_438",
        "Matching_Attribute" : [ "Ubiquitinated DVL1 is degraded by the proteasome" ],
        "label" : "Ubiquitinated DVL1 is degraded by the proteasome",
        "sbml_type_ext" : "reaction irreversible",
        "fast" : false
      },
      "position" : {
        "x" : 257.36004883540136,
        "y" : -736.9902356665057
      },
      "selected" : false
    }, {
      "data" : {
        "id" : "343578",
        "metaId" : "metaid_437",
        "Matching_Attribute_1" : [ "AXIN is phosphorylated in the destruction complex" ],
        "compartmentCode" : 2,
        "shared_name" : "AXIN is phosphorylated in the destruction complex",
        "sbml_type" : "reaction",
        "sbml_id" : "reaction_5229343",
        "reversible" : false,
        "SUID" : 343578,
        "sbml_compartment" : "compartment_70101",
        "selected" : false,
        "cyId" : "metaid_437",
        "Matching_Attribute" : [ "AXIN is phosphorylated in the destruction complex" ],
        "label" : "AXIN is phosphorylated in the destruction complex",
        "sbml_type_ext" : "reaction irreversible",
        "fast" : false
      },
      "position" : {
        "x" : 327.67557007563573,
        "y" : -592.3847058813494
      },
      "selected" : false
    }, {
      "data" : {
        "id" : "343575",
        "metaId" : "metaid_436",
        "Matching_Attribute_1" : [ "YWHAZ and XPO1 mediate the nuclear export of beta-catenin" ],
        "compartmentCode" : 2,
        "shared_name" : "YWHAZ and XPO1 mediate the nuclear export of beta-catenin",
        "sbml_type" : "reaction",
        "sbml_id" : "reaction_3769392",
        "reversible" : false,
        "SUID" : 343575,
        "sbml_compartment" : "compartment_70101",
        "selected" : false,
        "cyId" : "metaid_436",
        "Matching_Attribute" : [ "YWHAZ and XPO1 mediate the nuclear export of beta-catenin" ],
        "label" : "YWHAZ and XPO1 mediate the nuclear export of beta-catenin",
        "sbml_type_ext" : "reaction irreversible",
        "fast" : false
      },
      "position" : {
        "x" : -165.10548156010645,
        "y" : -848.8117078344744
      },
      "selected" : false
    }, {
      "data" : {
        "id" : "343572",
        "metaId" : "metaid_435",
        "Matching_Attribute_1" : [ "WNT5A:FZD4 is endocytosed" ],
        "compartmentCode" : 14,
        "shared_name" : "WNT5A:FZD4 is endocytosed",
        "sbml_type" : "reaction",
        "sbml_id" : "reaction_5138459",
        "reversible" : false,
        "SUID" : 343572,
        "sbml_compartment" : "compartment_20592",
        "selected" : false,
        "cyId" : "metaid_435",
        "Matching_Attribute" : [ "WNT5A:FZD4 is endocytosed" ],
        "label" : "WNT5A:FZD4 is endocytosed",
        "sbml_type_ext" : "reaction irreversible",
        "fast" : false
      },
      "position" : {
        "x" : 1249.1979242016123,
        "y" : 212.7148577172834
      },
      "selected" : false
    }, {
      "data" : {
        "id" : "343569",
        "metaId" : "metaid_434",
        "Matching_Attribute_1" : [ "WNTs are secreted in exosomes" ],
        "compartmentCode" : 9,
        "shared_name" : "WNTs are secreted in exosomes",
        "sbml_type" : "reaction",
        "sbml_id" : "reaction_3781941",
        "reversible" : false,
        "SUID" : 343569,
        "sbml_compartment" : "compartment_383505",
        "selected" : false,
        "cyId" : "metaid_434",
        "Matching_Attribute" : [ "WNTs are secreted in exosomes" ],
        "label" : "WNTs are secreted in exosomes",
        "sbml_type_ext" : "reaction irreversible",
        "fast" : false
      },
      "position" : {
        "x" : 253.79239899409276,
        "y" : 2240.684263845213
      },
      "selected" : false
    }, {
      "data" : {
        "id" : "343566",
        "metaId" : "metaid_433",
        "Matching_Attribute_1" : [ "DKK promotes clathrin-dependent internalization of LRP6" ],
        "compartmentCode" : 4,
        "shared_name" : "DKK promotes clathrin-dependent internalization of LRP6",
        "sbml_type" : "reaction",
        "sbml_id" : "reaction_5368586",
        "reversible" : false,
        "SUID" : 343566,
        "sbml_compartment" : "compartment_876",
        "selected" : false,
        "cyId" : "metaid_433",
        "Matching_Attribute" : [ "DKK promotes clathrin-dependent internalization of LRP6" ],
        "label" : "DKK promotes clathrin-dependent internalization of LRP6",
        "sbml_type_ext" : "reaction irreversible",
        "fast" : false
      },
      "position" : {
        "x" : 862.3666864086435,
        "y" : 583.3995958764631
      },
      "selected" : false
    }, {
      "data" : {
        "id" : "343563",
        "metaId" : "metaid_432",
        "Matching_Attribute_1" : [ "PRICKLE1 is degraded by the proteasome" ],
        "compartmentCode" : 2,
        "shared_name" : "PRICKLE1 is degraded by the proteasome",
        "sbml_type" : "reaction",
        "sbml_id" : "reaction_4608855",
        "reversible" : false,
        "SUID" : 343563,
        "sbml_compartment" : "compartment_70101",
        "selected" : false,
        "cyId" : "metaid_432",
        "Matching_Attribute" : [ "PRICKLE1 is degraded by the proteasome" ],
        "label" : "PRICKLE1 is degraded by the proteasome",
        "sbml_type_ext" : "reaction irreversible",
        "fast" : false
      },
      "position" : {
        "x" : 41.10089356196386,
        "y" : -836.1372083227557
      },
      "selected" : false
    }, {
      "data" : {
        "id" : "343560",
        "metaId" : "metaid_431",
        "Matching_Attribute_1" : [ "Phosphorylation of phospho-(Ser45 ) at Thr 41 by GSK-3" ],
        "compartmentCode" : 2,
        "shared_name" : "Phosphorylation of phospho-(Ser45 ) at Thr 41 by GSK-3",
        "sbml_type" : "reaction",
        "sbml_id" : "reaction_195287",
        "reversible" : false,
        "SUID" : 343560,
        "sbml_compartment" : "compartment_70101",
        "selected" : false,
        "cyId" : "metaid_431",
        "Matching_Attribute" : [ "Phosphorylation of phospho-(Ser45 ) at Thr 41 by GSK-3" ],
        "label" : "Phosphorylation of phospho-(Ser45 ) at Thr 41 by GSK-3",
        "sbml_type_ext" : "reaction irreversible",
        "fast" : false
      },
      "position" : {
        "x" : 490.00795227778417,
        "y" : -640.2060559790057
      },
      "selected" : false
    }, {
      "data" : {
        "id" : "343557",
        "metaId" : "metaid_430",
        "Matching_Attribute_1" : [ "Gbeta:gamma activation of PLC beta" ],
        "compartmentCode" : 2,
        "shared_name" : "Gbeta:gamma activation of PLC beta",
        "sbml_type" : "reaction",
        "sbml_id" : "reaction_398040",
        "reversible" : false,
        "SUID" : 343557,
        "sbml_compartment" : "compartment_70101",
        "selected" : false,
        "cyId" : "metaid_430",
        "Matching_Attribute" : [ "Gbeta:gamma activation of PLC beta" ],
        "label" : "Gbeta:gamma activation of PLC beta",
        "sbml_type_ext" : "reaction irreversible",
        "fast" : false
      },
      "position" : {
        "x" : 733.0819574047373,
        "y" : 24.63850655151191
      },
      "selected" : false
    }, {
      "data" : {
        "id" : "343554",
        "metaId" : "metaid_429",
        "Matching_Attribute_1" : [ "DVL is ubiquitinated by CUL3:KLHL12:RBX1" ],
        "compartmentCode" : 2,
        "shared_name" : "DVL is ubiquitinated by CUL3:KLHL12:RBX1",
        "sbml_type" : "reaction",
        "sbml_id" : "reaction_1504190",
        "reversible" : false,
        "SUID" : 343554,
        "sbml_compartment" : "compartment_70101",
        "selected" : false,
        "cyId" : "metaid_429",
        "Matching_Attribute" : [ "DVL is ubiquitinated by CUL3:KLHL12:RBX1" ],
        "label" : "DVL is ubiquitinated by CUL3:KLHL12:RBX1",
        "sbml_type_ext" : "reaction irreversible",
        "fast" : false
      },
      "position" : {
        "x" : 674.7952142406748,
        "y" : -517.6351331274432
      },
      "selected" : false
    }, {
      "data" : {
        "id" : "343551",
        "metaId" : "metaid_428",
        "Matching_Attribute_1" : [ "WNT5A binding to FZD promotes PRICKLE1 degradation" ],
        "compartmentCode" : 4,
        "shared_name" : "WNT5A binding to FZD promotes PRICKLE1 degradation",
        "sbml_type" : "reaction",
        "sbml_id" : "reaction_5099886",
        "reversible" : false,
        "SUID" : 343551,
        "sbml_compartment" : "compartment_876",
        "selected" : false,
        "cyId" : "metaid_428",
        "Matching_Attribute" : [ "WNT5A binding to FZD promotes PRICKLE1 degradation" ],
        "label" : "WNT5A binding to FZD promotes PRICKLE1 degradation",
        "sbml_type_ext" : "reaction irreversible",
        "fast" : false
      },
      "position" : {
        "x" : 38.70045716059667,
        "y" : 555.7493883569318
      },
      "selected" : false
    }, {
      "data" : {
        "id" : "343548",
        "metaId" : "metaid_427",
        "Matching_Attribute_1" : [ "Ubiquitinated AXIN is degraded by the proteasome" ],
        "compartmentCode" : 2,
        "shared_name" : "Ubiquitinated AXIN is degraded by the proteasome",
        "sbml_type" : "reaction",
        "sbml_id" : "reaction_4641256",
        "reversible" : false,
        "SUID" : 343548,
        "sbml_compartment" : "compartment_70101",
        "selected" : false,
        "cyId" : "metaid_427",
        "Matching_Attribute" : [ "Ubiquitinated AXIN is degraded by the proteasome" ],
        "label" : "Ubiquitinated AXIN is degraded by the proteasome",
        "sbml_type_ext" : "reaction irreversible",
        "fast" : false
      },
      "position" : {
        "x" : 352.91372925532323,
        "y" : -1171.9840711157244
      },
      "selected" : false
    }, {
      "data" : {
        "id" : "343545",
        "metaId" : "metaid_426",
        "Matching_Attribute_1" : [ "Phosphorylation of phospho- (Ser45, Thr41) beta-catenin  at Ser37 by GSK-3" ],
        "compartmentCode" : 2,
        "shared_name" : "Phosphorylation of phospho- (Ser45, Thr41) beta-catenin  at Ser37 by GSK-3",
        "sbml_type" : "reaction",
        "sbml_id" : "reaction_195283",
        "reversible" : false,
        "SUID" : 343545,
        "sbml_compartment" : "compartment_70101",
        "selected" : false,
        "cyId" : "metaid_426",
        "Matching_Attribute" : [ "Phosphorylation of phospho- (Ser45, Thr41) beta-catenin  at Ser37 by GSK-3" ],
        "label" : "Phosphorylation of phospho- (Ser45, Thr41) beta-catenin  at Ser37 by GSK-3",
        "sbml_type_ext" : "reaction irreversible",
        "fast" : false
      },
      "position" : {
        "x" : 290.1911340404795,
        "y" : -618.6649793188494
      },
      "selected" : false
    }, {
      "data" : {
        "id" : "343542",
        "metaId" : "metaid_425",
        "Matching_Attribute_1" : [ "KAT5 HAT complex acetylates TCF4 gene at histone H4" ],
        "compartmentCode" : 3,
        "shared_name" : "KAT5 HAT complex acetylates TCF4 gene at histone H4",
        "sbml_type" : "reaction",
        "sbml_id" : "reaction_3451147",
        "reversible" : false,
        "SUID" : 343542,
        "sbml_compartment" : "compartment_7660",
        "selected" : false,
        "cyId" : "metaid_425",
        "Matching_Attribute" : [ "KAT5 HAT complex acetylates TCF4 gene at histone H4" ],
        "label" : "KAT5 HAT complex acetylates TCF4 gene at histone H4",
        "sbml_type_ext" : "reaction irreversible",
        "fast" : false
      },
      "position" : {
        "x" : -1683.2812017749502,
        "y" : -633.7724011938494
      },
      "selected" : false
    }, {
      "data" : {
        "id" : "343539",
        "metaId" : "metaid_424",
        "Matching_Attribute_1" : [ "Beta-catenin displaces TLE:HDAC1 from TCF/LEF" ],
        "compartmentCode" : 3,
        "shared_name" : "Beta-catenin displaces TLE:HDAC1 from TCF/LEF",
        "sbml_type" : "reaction",
        "sbml_id" : "reaction_3299569",
        "reversible" : false,
        "SUID" : 343539,
        "sbml_compartment" : "compartment_7660",
        "selected" : false,
        "cyId" : "metaid_424",
        "Matching_Attribute" : [ "Beta-catenin displaces TLE:HDAC1 from TCF/LEF" ],
        "label" : "Beta-catenin displaces TLE:HDAC1 from TCF/LEF",
        "sbml_type_ext" : "reaction irreversible",
        "fast" : false
      },
      "position" : {
        "x" : -1359.8527349780752,
        "y" : -682.3181165258807
      },
      "selected" : false
    }, {
      "data" : {
        "id" : "343536",
        "metaId" : "metaid_423",
        "Matching_Attribute_1" : [ "NLK mRNA translation controlled by miR-92b" ],
        "compartmentCode" : 2,
        "shared_name" : "NLK mRNA translation controlled by miR-92b",
        "sbml_type" : "reaction",
        "sbml_id" : "reaction_4518585",
        "reversible" : false,
        "SUID" : 343536,
        "sbml_compartment" : "compartment_70101",
        "selected" : false,
        "cyId" : "metaid_423",
        "Matching_Attribute" : [ "NLK mRNA translation controlled by miR-92b" ],
        "label" : "NLK mRNA translation controlled by miR-92b",
        "sbml_type_ext" : "reaction irreversible",
        "fast" : false
      },
      "position" : {
        "x" : 734.756212775831,
        "y" : -1091.9955457250994
      },
      "selected" : false
    }, {
      "data" : {
        "id" : "343533",
        "metaId" : "metaid_422",
        "Matching_Attribute_1" : [ "NLK translocates to nucleus" ],
        "compartmentCode" : 3,
        "shared_name" : "NLK translocates to nucleus",
        "sbml_type" : "reaction",
        "sbml_id" : "reaction_4411373",
        "reversible" : false,
        "SUID" : 343533,
        "sbml_compartment" : "compartment_7660",
        "selected" : false,
        "cyId" : "metaid_422",
        "Matching_Attribute" : [ "NLK translocates to nucleus" ],
        "label" : "NLK translocates to nucleus",
        "sbml_type_ext" : "reaction irreversible",
        "fast" : false
      },
      "position" : {
        "x" : -900.9864019702627,
        "y" : -684.9281018774432
      },
      "selected" : false
    }, {
      "data" : {
        "id" : "343530",
        "metaId" : "metaid_421",
        "Matching_Attribute_1" : [ "VANGL2 is required for asymmetric membrane localization of FZD3" ],
        "compartmentCode" : 4,
        "shared_name" : "VANGL2 is required for asymmetric membrane localization of FZD3",
        "sbml_type" : "reaction",
        "sbml_id" : "reaction_4608866",
        "reversible" : false,
        "SUID" : 343530,
        "sbml_compartment" : "compartment_876",
        "selected" : false,
        "cyId" : "metaid_421",
        "Matching_Attribute" : [ "VANGL2 is required for asymmetric membrane localization of FZD3" ],
        "label" : "VANGL2 is required for asymmetric membrane localization of FZD3",
        "sbml_type_ext" : "reaction irreversible",
        "fast" : false
      },
      "position" : {
        "x" : 436.4984918285654,
        "y" : 608.2330309350568
      },
      "selected" : false
    }, {
      "data" : {
        "id" : "343527",
        "metaId" : "metaid_420",
        "Matching_Attribute_1" : [ "APC is K63-polyubiquitinated" ],
        "compartmentCode" : 2,
        "shared_name" : "APC is K63-polyubiquitinated",
        "sbml_type" : "reaction",
        "sbml_id" : "reaction_5246693",
        "reversible" : false,
        "SUID" : 343527,
        "sbml_compartment" : "compartment_70101",
        "selected" : false,
        "cyId" : "metaid_420",
        "Matching_Attribute" : [ "APC is K63-polyubiquitinated" ],
        "label" : "APC is K63-polyubiquitinated",
        "sbml_type_ext" : "reaction irreversible",
        "fast" : false
      },
      "position" : {
        "x" : 764.2900872875498,
        "y" : -842.2009290258807
      },
      "selected" : false
    }, {
      "data" : {
        "id" : "343524",
        "metaId" : "metaid_419",
        "Matching_Attribute_1" : [ "VANGL2 is phosphorylated in response to WNT5A" ],
        "compartmentCode" : 4,
        "shared_name" : "VANGL2 is phosphorylated in response to WNT5A",
        "sbml_type" : "reaction",
        "sbml_id" : "reaction_4551570",
        "reversible" : false,
        "SUID" : 343524,
        "sbml_compartment" : "compartment_876",
        "selected" : false,
        "cyId" : "metaid_419",
        "Matching_Attribute" : [ "VANGL2 is phosphorylated in response to WNT5A" ],
        "label" : "VANGL2 is phosphorylated in response to WNT5A",
        "sbml_type_ext" : "reaction irreversible",
        "fast" : false
      },
      "position" : {
        "x" : 389.4514642406748,
        "y" : 40.94629540038886
      },
      "selected" : false
    }, {
      "data" : {
        "id" : "343521",
        "metaId" : "metaid_418",
        "Matching_Attribute_1" : [ "Recruitment of SET1 methyltransferase complex" ],
        "compartmentCode" : 3,
        "shared_name" : "Recruitment of SET1 methyltransferase complex",
        "sbml_type" : "reaction",
        "sbml_id" : "reaction_3364014",
        "reversible" : false,
        "SUID" : 343521,
        "sbml_compartment" : "compartment_7660",
        "selected" : false,
        "cyId" : "metaid_418",
        "Matching_Attribute" : [ "Recruitment of SET1 methyltransferase complex" ],
        "label" : "Recruitment of SET1 methyltransferase complex",
        "sbml_type_ext" : "reaction irreversible",
        "fast" : false
      },
      "position" : {
        "x" : -1700.4237798999502,
        "y" : -696.8939832250994
      },
      "selected" : false
    }, {
      "data" : {
        "id" : "343518",
        "metaId" : "metaid_417",
        "Matching_Attribute_1" : [ "PLC beta-mediated PIP2 hydrolysis" ],
        "compartmentCode" : 2,
        "shared_name" : "PLC beta-mediated PIP2 hydrolysis",
        "sbml_type" : "reaction",
        "sbml_id" : "reaction_398193",
        "reversible" : false,
        "SUID" : 343518,
        "sbml_compartment" : "compartment_70101",
        "selected" : false,
        "cyId" : "metaid_417",
        "Matching_Attribute" : [ "PLC beta-mediated PIP2 hydrolysis" ],
        "label" : "PLC beta-mediated PIP2 hydrolysis",
        "sbml_type_ext" : "reaction irreversible",
        "fast" : false
      },
      "position" : {
        "x" : 469.87965637934667,
        "y" : -274.52063117431817
      },
      "selected" : false
    }, {
      "data" : {
        "id" : "343515",
        "metaId" : "metaid_416",
        "Matching_Attribute_1" : [ "WLS is endocytosed to the early endosome" ],
        "compartmentCode" : 13,
        "shared_name" : "WLS is endocytosed to the early endosome",
        "sbml_type" : "reaction",
        "sbml_id" : "reaction_3247847",
        "reversible" : false,
        "SUID" : 343515,
        "sbml_compartment" : "compartment_171062",
        "selected" : false,
        "cyId" : "metaid_416",
        "Matching_Attribute" : [ "WLS is endocytosed to the early endosome" ],
        "label" : "WLS is endocytosed to the early endosome",
        "sbml_type_ext" : "reaction irreversible",
        "fast" : false
      },
      "position" : {
        "x" : 823.341173713331,
        "y" : 263.69973625732246
      },
      "selected" : false
    }, {
      "data" : {
        "id" : "343512",
        "metaId" : "metaid_415",
        "Matching_Attribute_1" : [ "WLS:WNT complex is internalized for maturation into exosomes" ],
        "compartmentCode" : 4,
        "shared_name" : "WLS:WNT complex is internalized for maturation into exosomes",
        "sbml_type" : "reaction",
        "sbml_id" : "reaction_3781943",
        "reversible" : false,
        "SUID" : 343512,
        "sbml_compartment" : "compartment_876",
        "selected" : false,
        "cyId" : "metaid_415",
        "Matching_Attribute" : [ "WLS:WNT complex is internalized for maturation into exosomes" ],
        "label" : "WLS:WNT complex is internalized for maturation into exosomes",
        "sbml_type_ext" : "reaction irreversible",
        "fast" : false
      },
      "position" : {
        "x" : 96.09839112055761,
        "y" : 1209.507994313963
      },
      "selected" : false
    }, {
      "data" : {
        "id" : "343509",
        "metaId" : "metaid_414",
        "Matching_Attribute_1" : [ "Phosphorylation of APC component of the destruction complex" ],
        "compartmentCode" : 2,
        "shared_name" : "Phosphorylation of APC component of the destruction complex",
        "sbml_type" : "reaction",
        "sbml_id" : "reaction_195275",
        "reversible" : false,
        "SUID" : 343509,
        "sbml_compartment" : "compartment_70101",
        "selected" : false,
        "cyId" : "metaid_414",
        "Matching_Attribute" : [ "Phosphorylation of APC component of the destruction complex" ],
        "label" : "Phosphorylation of APC component of the destruction complex",
        "sbml_type_ext" : "reaction irreversible",
        "fast" : false
      },
      "position" : {
        "x" : 308.8987298656748,
        "y" : -472.2593396704119
      },
      "selected" : false
    }, {
      "data" : {
        "id" : "343506",
        "metaId" : "metaid_413",
        "Matching_Attribute_1" : [ "TCF7L2/TCF7L1 bind CTBP1 to repress WNT target genes" ],
        "compartmentCode" : 3,
        "shared_name" : "TCF7L2/TCF7L1 bind CTBP1 to repress WNT target genes",
        "sbml_type" : "reaction",
        "sbml_id" : "reaction_5334050",
        "reversible" : false,
        "SUID" : 343506,
        "sbml_compartment" : "compartment_7660",
        "selected" : false,
        "cyId" : "metaid_413",
        "Matching_Attribute" : [ "TCF7L2/TCF7L1 bind CTBP1 to repress WNT target genes" ],
        "label" : "TCF7L2/TCF7L1 bind CTBP1 to repress WNT target genes",
        "sbml_type_ext" : "reaction irreversible",
        "fast" : false
      },
      "position" : {
        "x" : -1505.1559576343252,
        "y" : -483.2494519750994
      },
      "selected" : false
    }, {
      "data" : {
        "id" : "343503",
        "metaId" : "metaid_412",
        "Matching_Attribute_1" : [ "TCF/LEF:CTNNB1 bind canonical WNT target promoters" ],
        "compartmentCode" : 3,
        "shared_name" : "TCF/LEF:CTNNB1 bind canonical WNT target promoters",
        "sbml_type" : "reaction",
        "sbml_id" : "reaction_8944362",
        "reversible" : false,
        "SUID" : 343503,
        "sbml_compartment" : "compartment_7660",
        "selected" : false,
        "cyId" : "metaid_412",
        "Matching_Attribute" : [ "TCF/LEF:CTNNB1 bind canonical WNT target promoters" ],
        "label" : "TCF/LEF:CTNNB1 bind canonical WNT target promoters",
        "sbml_type_ext" : "reaction irreversible",
        "fast" : false
      },
      "position" : {
        "x" : -1383.3002447437002,
        "y" : -855.8454602758807
      },
      "selected" : false
    }, {
      "data" : {
        "id" : "343500",
        "metaId" : "metaid_411",
        "Matching_Attribute_1" : [ "Phosphorylation of LRP5/6 cytoplasmic domain by membrane-associated GSK3beta" ],
        "compartmentCode" : 4,
        "shared_name" : "Phosphorylation of LRP5/6 cytoplasmic domain by membrane-associated GSK3beta",
        "sbml_type" : "reaction",
        "sbml_id" : "reaction_201677",
        "reversible" : false,
        "SUID" : 343500,
        "sbml_compartment" : "compartment_876",
        "selected" : false,
        "cyId" : "metaid_411",
        "Matching_Attribute" : [ "Phosphorylation of LRP5/6 cytoplasmic domain by membrane-associated GSK3beta" ],
        "label" : "Phosphorylation of LRP5/6 cytoplasmic domain by membrane-associated GSK3beta",
        "sbml_type_ext" : "reaction irreversible",
        "fast" : false
      },
      "position" : {
        "x" : 311.8197961498545,
        "y" : 213.05314507079902
      },
      "selected" : false
    }, {
      "data" : {
        "id" : "343497",
        "metaId" : "metaid_410",
        "Matching_Attribute_1" : [ "SOST binds LRP5/6" ],
        "compartmentCode" : 4,
        "shared_name" : "SOST binds LRP5/6",
        "sbml_type" : "reaction",
        "sbml_id" : "reaction_3769397",
        "reversible" : false,
        "SUID" : 343497,
        "sbml_compartment" : "compartment_876",
        "selected" : false,
        "cyId" : "metaid_410",
        "Matching_Attribute" : [ "SOST binds LRP5/6" ],
        "label" : "SOST binds LRP5/6",
        "sbml_type_ext" : "reaction irreversible",
        "fast" : false
      },
      "position" : {
        "x" : 29.32893616450292,
        "y" : 1037.1199327905256
      },
      "selected" : false
    }, {
      "data" : {
        "id" : "343494",
        "metaId" : "metaid_409",
        "Matching_Attribute_1" : [ "secretion of WNT ligands" ],
        "compartmentCode" : 6,
        "shared_name" : "secretion of WNT ligands",
        "sbml_type" : "reaction",
        "sbml_id" : "reaction_3247843",
        "reversible" : false,
        "SUID" : 343494,
        "sbml_compartment" : "compartment_984",
        "selected" : false,
        "cyId" : "metaid_409",
        "Matching_Attribute" : [ "secretion of WNT ligands" ],
        "label" : "secretion of WNT ligands",
        "sbml_type_ext" : "reaction irreversible",
        "fast" : false
      },
      "position" : {
        "x" : -378.04444640385645,
        "y" : 981.2312609155256
      },
      "selected" : false
    }, {
      "data" : {
        "id" : "343491",
        "metaId" : "metaid_408",
        "Matching_Attribute_1" : [ "AKT phosphorylates CBY1" ],
        "compartmentCode" : 3,
        "shared_name" : "AKT phosphorylates CBY1",
        "sbml_type" : "reaction",
        "sbml_id" : "reaction_3769394",
        "reversible" : false,
        "SUID" : 343491,
        "sbml_compartment" : "compartment_7660",
        "selected" : false,
        "cyId" : "metaid_408",
        "Matching_Attribute" : [ "AKT phosphorylates CBY1" ],
        "label" : "AKT phosphorylates CBY1",
        "sbml_type_ext" : "reaction irreversible",
        "fast" : false
      },
      "position" : {
        "x" : -1540.1066412280752,
        "y" : -723.6151746313494
      },
      "selected" : false
    }, {
      "data" : {
        "id" : "343488",
        "metaId" : "metaid_407",
        "Matching_Attribute_1" : [ "G alpha t2 binds and activates PDE6" ],
        "compartmentCode" : 4,
        "shared_name" : "G alpha t2 binds and activates PDE6",
        "sbml_type" : "reaction",
        "sbml_id" : "reaction_4086393",
        "reversible" : false,
        "SUID" : 343488,
        "sbml_compartment" : "compartment_876",
        "selected" : false,
        "cyId" : "metaid_407",
        "Matching_Attribute" : [ "G alpha t2 binds and activates PDE6" ],
        "label" : "G alpha t2 binds and activates PDE6",
        "sbml_type_ext" : "reaction irreversible",
        "fast" : false
      },
      "position" : {
        "x" : 437.1355767895029,
        "y" : 435.9293810327131
      },
      "selected" : false
    }, {
      "data" : {
        "id" : "343485",
        "metaId" : "metaid_406",
        "Matching_Attribute_1" : [ "CSNK2-mediated phosphorylation of DVL" ],
        "compartmentCode" : 2,
        "shared_name" : "CSNK2-mediated phosphorylation of DVL",
        "sbml_type" : "reaction",
        "sbml_id" : "reaction_201717",
        "reversible" : false,
        "SUID" : 343485,
        "sbml_compartment" : "compartment_70101",
        "selected" : false,
        "cyId" : "metaid_406",
        "Matching_Attribute" : [ "CSNK2-mediated phosphorylation of DVL" ],
        "label" : "CSNK2-mediated phosphorylation of DVL",
        "sbml_type_ext" : "reaction irreversible",
        "fast" : false
      },
      "position" : {
        "x" : 561.1602960277842,
        "y" : -617.4323743383807
      },
      "selected" : false
    }, {
      "data" : {
        "id" : "343482",
        "metaId" : "metaid_405",
        "Matching_Attribute_1" : [ "Canonical WNT signaling through the atypical receptor RYK" ],
        "compartmentCode" : 6,
        "shared_name" : "Canonical WNT signaling through the atypical receptor RYK",
        "sbml_type" : "reaction",
        "sbml_id" : "reaction_5323545",
        "reversible" : false,
        "SUID" : 343482,
        "sbml_compartment" : "compartment_984",
        "selected" : false,
        "cyId" : "metaid_405",
        "Matching_Attribute" : [ "Canonical WNT signaling through the atypical receptor RYK" ],
        "label" : "Canonical WNT signaling through the atypical receptor RYK",
        "sbml_type_ext" : "reaction irreversible",
        "fast" : false
      },
      "position" : {
        "x" : -584.5066656421377,
        "y" : 930.7308336694318
      },
      "selected" : false
    }, {
      "data" : {
        "id" : "343479",
        "metaId" : "metaid_404",
        "Matching_Attribute_1" : [ "Association of beta-catenin with the RBX1:SCF(beta-TrCP1) ubiquitin ligase complex" ],
        "compartmentCode" : 2,
        "shared_name" : "Association of beta-catenin with the RBX1:SCF(beta-TrCP1) ubiquitin ligase complex",
        "sbml_type" : "reaction",
        "sbml_id" : "reaction_2130279",
        "reversible" : false,
        "SUID" : 343479,
        "sbml_compartment" : "compartment_70101",
        "selected" : false,
        "cyId" : "metaid_404",
        "Matching_Attribute" : [ "Association of beta-catenin with the RBX1:SCF(beta-TrCP1) ubiquitin ligase complex" ],
        "label" : "Association of beta-catenin with the RBX1:SCF(beta-TrCP1) ubiquitin ligase complex",
        "sbml_type_ext" : "reaction irreversible",
        "fast" : false
      },
      "position" : {
        "x" : 685.0618158031748,
        "y" : -870.0216687719744
      },
      "selected" : false
    }, {
      "data" : {
        "id" : "343476",
        "metaId" : "metaid_403",
        "Matching_Attribute_1" : [ "Dissociation of CaM and CAMK2 autophosphorylation" ],
        "compartmentCode" : 2,
        "shared_name" : "Dissociation of CaM and CAMK2 autophosphorylation",
        "sbml_type" : "reaction",
        "sbml_id" : "reaction_4332358",
        "reversible" : false,
        "SUID" : 343476,
        "sbml_compartment" : "compartment_70101",
        "selected" : false,
        "cyId" : "metaid_403",
        "Matching_Attribute" : [ "Dissociation of CaM and CAMK2 autophosphorylation" ],
        "label" : "Dissociation of CaM and CAMK2 autophosphorylation",
        "sbml_type_ext" : "reaction irreversible",
        "fast" : false
      },
      "position" : {
        "x" : 572.2090020824717,
        "y" : -296.3535779516619
      },
      "selected" : false
    }, {
      "data" : {
        "id" : "343473",
        "metaId" : "metaid_402",
        "Matching_Attribute_1" : [ "TCF/LEF:CTNNB1 bind the AXIN2 gene" ],
        "compartmentCode" : 3,
        "shared_name" : "TCF/LEF:CTNNB1 bind the AXIN2 gene",
        "sbml_type" : "reaction",
        "sbml_id" : "reaction_4411351",
        "reversible" : false,
        "SUID" : 343473,
        "sbml_compartment" : "compartment_7660",
        "selected" : false,
        "cyId" : "metaid_402",
        "Matching_Attribute" : [ "TCF/LEF:CTNNB1 bind the AXIN2 gene" ],
        "label" : "TCF/LEF:CTNNB1 bind the AXIN2 gene",
        "sbml_type_ext" : "reaction irreversible",
        "fast" : false
      },
      "position" : {
        "x" : -1452.5215582202627,
        "y" : -1152.570374826662
      },
      "selected" : false
    }, {
      "data" : {
        "id" : "343470",
        "metaId" : "metaid_401",
        "Matching_Attribute_1" : [ "DVL recruits GSK3beta:AXIN1 to the receptor complex" ],
        "compartmentCode" : 2,
        "shared_name" : "DVL recruits GSK3beta:AXIN1 to the receptor complex",
        "sbml_type" : "reaction",
        "sbml_id" : "reaction_1504186",
        "reversible" : false,
        "SUID" : 343470,
        "sbml_compartment" : "compartment_70101",
        "selected" : false,
        "cyId" : "metaid_401",
        "Matching_Attribute" : [ "DVL recruits GSK3beta:AXIN1 to the receptor complex" ],
        "label" : "DVL recruits GSK3beta:AXIN1 to the receptor complex",
        "sbml_type_ext" : "reaction irreversible",
        "fast" : false
      },
      "position" : {
        "x" : -47.31870787846583,
        "y" : -224.02023444580254
      },
      "selected" : false
    }, {
      "data" : {
        "id" : "343467",
        "metaId" : "metaid_400",
        "Matching_Attribute_1" : [ "DVL-associated PIP5K1B phosphorylates PI4P to PI(4,5)P2" ],
        "compartmentCode" : 2,
        "shared_name" : "DVL-associated PIP5K1B phosphorylates PI4P to PI(4,5)P2",
        "sbml_type" : "reaction",
        "sbml_id" : "reaction_3772436",
        "reversible" : false,
        "SUID" : 343467,
        "sbml_compartment" : "compartment_70101",
        "selected" : false,
        "cyId" : "metaid_400",
        "Matching_Attribute" : [ "DVL-associated PIP5K1B phosphorylates PI4P to PI(4,5)P2" ],
        "label" : "DVL-associated PIP5K1B phosphorylates PI4P to PI(4,5)P2",
        "sbml_type_ext" : "reaction irreversible",
        "fast" : false
      },
      "position" : {
        "x" : 400.80121094477636,
        "y" : -315.3117993872088
      },
      "selected" : false
    }, {
      "data" : {
        "id" : "343464",
        "metaId" : "metaid_399",
        "Matching_Attribute_1" : [ "Beta-catenin recruits TRRAP/KAT5 HAT components" ],
        "compartmentCode" : 3,
        "shared_name" : "Beta-catenin recruits TRRAP/KAT5 HAT components",
        "sbml_type" : "reaction",
        "sbml_id" : "reaction_3451153",
        "reversible" : false,
        "SUID" : 343464,
        "sbml_compartment" : "compartment_7660",
        "selected" : false,
        "cyId" : "metaid_399",
        "Matching_Attribute" : [ "Beta-catenin recruits TRRAP/KAT5 HAT components" ],
        "label" : "Beta-catenin recruits TRRAP/KAT5 HAT components",
        "sbml_type_ext" : "reaction irreversible",
        "fast" : false
      },
      "position" : {
        "x" : -1712.4115728687002,
        "y" : -445.15063605713067
      },
      "selected" : false
    }, {
      "data" : {
        "id" : "343461",
        "metaId" : "metaid_398",
        "Matching_Attribute_1" : [ "SMURF2 binds AXIN" ],
        "compartmentCode" : 2,
        "shared_name" : "SMURF2 binds AXIN",
        "sbml_type" : "reaction",
        "sbml_id" : "reaction_4641134",
        "reversible" : false,
        "SUID" : 343461,
        "sbml_compartment" : "compartment_70101",
        "selected" : false,
        "cyId" : "metaid_398",
        "Matching_Attribute" : [ "SMURF2 binds AXIN" ],
        "label" : "SMURF2 binds AXIN",
        "sbml_type_ext" : "reaction irreversible",
        "fast" : false
      },
      "position" : {
        "x" : 533.0820184398935,
        "y" : -870.8870862524432
      },
      "selected" : false
    }, {
      "data" : {
        "id" : "343458",
        "metaId" : "metaid_397",
        "Matching_Attribute_1" : [ "RSPOs bind LGRs" ],
        "compartmentCode" : 4,
        "shared_name" : "RSPOs bind LGRs",
        "sbml_type" : "reaction",
        "sbml_id" : "reaction_4641206",
        "reversible" : false,
        "SUID" : 343458,
        "sbml_compartment" : "compartment_876",
        "selected" : false,
        "cyId" : "metaid_397",
        "Matching_Attribute" : [ "RSPOs bind LGRs" ],
        "label" : "RSPOs bind LGRs",
        "sbml_type_ext" : "reaction irreversible",
        "fast" : false
      },
      "position" : {
        "x" : 158.94009739649755,
        "y" : 1074.3515612084943
      },
      "selected" : false
    }, {
      "data" : {
        "id" : "343455",
        "metaId" : "metaid_396",
        "Matching_Attribute_1" : [ "Decreasing cGMP concentration promotes intracellular Ca2+ release in response to WNT" ],
        "compartmentCode" : 8,
        "shared_name" : "Decreasing cGMP concentration promotes intracellular Ca2+ release in response to WNT",
        "sbml_type" : "reaction",
        "sbml_id" : "reaction_4420052",
        "reversible" : false,
        "SUID" : 343455,
        "sbml_compartment" : "compartment_12045",
        "selected" : false,
        "cyId" : "metaid_396",
        "Matching_Attribute" : [ "Decreasing cGMP concentration promotes intracellular Ca2+ release in response to WNT" ],
        "label" : "Decreasing cGMP concentration promotes intracellular Ca2+ release in response to WNT",
        "sbml_type_ext" : "reaction irreversible",
        "fast" : false
      },
      "position" : {
        "x" : 229.32881409419042,
        "y" : -1363.788636545412
      },
      "selected" : false
    }, {
      "data" : {
        "id" : "343452",
        "metaId" : "metaid_395",
        "Matching_Attribute_1" : [ "Tankyrase binds AXIN" ],
        "compartmentCode" : 2,
        "shared_name" : "Tankyrase binds AXIN",
        "sbml_type" : "reaction",
        "sbml_id" : "reaction_3640862",
        "reversible" : false,
        "SUID" : 343452,
        "sbml_compartment" : "compartment_70101",
        "selected" : false,
        "cyId" : "metaid_395",
        "Matching_Attribute" : [ "Tankyrase binds AXIN" ],
        "label" : "Tankyrase binds AXIN",
        "sbml_type_ext" : "reaction irreversible",
        "fast" : false
      },
      "position" : {
        "x" : 257.86058289301855,
        "y" : -958.7040418188494
      },
      "selected" : false
    }, {
      "data" : {
        "id" : "343449",
        "metaId" : "metaid_394",
        "Matching_Attribute_1" : [ "CTNNBIP1 binds beta-catenin" ],
        "compartmentCode" : 3,
        "shared_name" : "CTNNBIP1 binds beta-catenin",
        "sbml_type" : "reaction",
        "sbml_id" : "reaction_3772430",
        "reversible" : false,
        "SUID" : 343449,
        "sbml_compartment" : "compartment_7660",
        "selected" : false,
        "cyId" : "metaid_394",
        "Matching_Attribute" : [ "CTNNBIP1 binds beta-catenin" ],
        "label" : "CTNNBIP1 binds beta-catenin",
        "sbml_type_ext" : "reaction irreversible",
        "fast" : false
      },
      "position" : {
        "x" : -1329.0213140796377,
        "y" : -363.97873053955254
      },
      "selected" : false
    }, {
      "data" : {
        "id" : "343446",
        "metaId" : "metaid_393",
        "Matching_Attribute_1" : [ "p-DVL2 recruits AP-2 and beta-arrestin 2 to promote clathrin-mediated endocytosis" ],
        "compartmentCode" : 4,
        "shared_name" : "p-DVL2 recruits AP-2 and beta-arrestin 2 to promote clathrin-mediated endocytosis",
        "sbml_type" : "reaction",
        "sbml_id" : "reaction_5138433",
        "reversible" : false,
        "SUID" : 343446,
        "sbml_compartment" : "compartment_876",
        "selected" : false,
        "cyId" : "metaid_393",
        "Matching_Attribute" : [ "p-DVL2 recruits AP-2 and beta-arrestin 2 to promote clathrin-mediated endocytosis" ],
        "label" : "p-DVL2 recruits AP-2 and beta-arrestin 2 to promote clathrin-mediated endocytosis",
        "sbml_type_ext" : "reaction irreversible",
        "fast" : false
      },
      "position" : {
        "x" : 835.4703851391123,
        "y" : 291.9579760034162
      },
      "selected" : false
    }, {
      "data" : {
        "id" : "343443",
        "metaId" : "metaid_392",
        "Matching_Attribute_1" : [ "CXXC4 binds DVL to prevent AXIN binding" ],
        "compartmentCode" : 2,
        "shared_name" : "CXXC4 binds DVL to prevent AXIN binding",
        "sbml_type" : "reaction",
        "sbml_id" : "reaction_5368582",
        "reversible" : false,
        "SUID" : 343443,
        "sbml_compartment" : "compartment_70101",
        "selected" : false,
        "cyId" : "metaid_392",
        "Matching_Attribute" : [ "CXXC4 binds DVL to prevent AXIN binding" ],
        "label" : "CXXC4 binds DVL to prevent AXIN binding",
        "sbml_type_ext" : "reaction irreversible",
        "fast" : false
      },
      "position" : {
        "x" : 528.5773187328623,
        "y" : -985.4048474829119
      },
      "selected" : false
    }, {
      "data" : {
        "id" : "343440",
        "metaId" : "metaid_391",
        "Matching_Attribute_1" : [ "WNT3A stimulates the caveolin-dependent internalization of FZD5:p-LRP6" ],
        "compartmentCode" : 4,
        "shared_name" : "WNT3A stimulates the caveolin-dependent internalization of FZD5:p-LRP6",
        "sbml_type" : "reaction",
        "sbml_id" : "reaction_5368596",
        "reversible" : false,
        "SUID" : 343440,
        "sbml_compartment" : "compartment_876",
        "selected" : false,
        "cyId" : "metaid_391",
        "Matching_Attribute" : [ "WNT3A stimulates the caveolin-dependent internalization of FZD5:p-LRP6" ],
        "label" : "WNT3A stimulates the caveolin-dependent internalization of FZD5:p-LRP6",
        "sbml_type_ext" : "reaction irreversible",
        "fast" : false
      },
      "position" : {
        "x" : 873.9435296703623,
        "y" : 403.5690294702131
      },
      "selected" : false
    }, {
      "data" : {
        "id" : "343437",
        "metaId" : "metaid_390",
        "Matching_Attribute_1" : [ "Degradation of ubiquitinated beta catenin by the proteasome" ],
        "compartmentCode" : 2,
        "shared_name" : "Degradation of ubiquitinated beta catenin by the proteasome",
        "sbml_type" : "reaction",
        "sbml_id" : "reaction_2130282",
        "reversible" : false,
        "SUID" : 343437,
        "sbml_compartment" : "compartment_70101",
        "selected" : false,
        "cyId" : "metaid_390",
        "Matching_Attribute" : [ "Degradation of ubiquitinated beta catenin by the proteasome" ],
        "label" : "Degradation of ubiquitinated beta catenin by the proteasome",
        "sbml_type_ext" : "reaction irreversible",
        "fast" : false
      },
      "position" : {
        "x" : 338.6532464672373,
        "y" : -959.4534925024432
      },
      "selected" : false
    }, {
      "data" : {
        "id" : "343434",
        "metaId" : "metaid_389",
        "Matching_Attribute_1" : [ "TCF/LEF:CTNNB1 promote transcription of AXIN2" ],
        "compartmentCode" : 3,
        "shared_name" : "TCF/LEF:CTNNB1 promote transcription of AXIN2",
        "sbml_type" : "reaction",
        "sbml_id" : "reaction_4411372",
        "reversible" : false,
        "SUID" : 343434,
        "sbml_compartment" : "compartment_7660",
        "selected" : false,
        "cyId" : "metaid_389",
        "Matching_Attribute" : [ "TCF/LEF:CTNNB1 promote transcription of AXIN2" ],
        "label" : "TCF/LEF:CTNNB1 promote transcription of AXIN2",
        "sbml_type_ext" : "reaction irreversible",
        "fast" : false
      },
      "position" : {
        "x" : -995.0034918140127,
        "y" : -1020.8661511938494
      },
      "selected" : false
    }, {
      "data" : {
        "id" : "343431",
        "metaId" : "metaid_388",
        "Matching_Attribute_1" : [ "Multi-ubiquitination of phospho-beta-catenin by RBX1:SCF(beta-TrCP1)" ],
        "compartmentCode" : 2,
        "shared_name" : "Multi-ubiquitination of phospho-beta-catenin by RBX1:SCF(beta-TrCP1)",
        "sbml_type" : "reaction",
        "sbml_id" : "reaction_2130286",
        "reversible" : false,
        "SUID" : 343431,
        "sbml_compartment" : "compartment_70101",
        "selected" : false,
        "cyId" : "metaid_388",
        "Matching_Attribute" : [ "Multi-ubiquitination of phospho-beta-catenin by RBX1:SCF(beta-TrCP1)" ],
        "label" : "Multi-ubiquitination of phospho-beta-catenin by RBX1:SCF(beta-TrCP1)",
        "sbml_type_ext" : "reaction irreversible",
        "fast" : false
      },
      "position" : {
        "x" : 493.7241693187998,
        "y" : -1125.1586316625994
      },
      "selected" : false
    }, {
      "data" : {
        "id" : "343428",
        "metaId" : "metaid_387",
        "Matching_Attribute_1" : [ "Beta-catenin binds SOX proteins" ],
        "compartmentCode" : 3,
        "shared_name" : "Beta-catenin binds SOX proteins",
        "sbml_type" : "reaction",
        "sbml_id" : "reaction_5626938",
        "reversible" : false,
        "SUID" : 343428,
        "sbml_compartment" : "compartment_7660",
        "selected" : false,
        "cyId" : "metaid_387",
```
