## Supplementary material for "Mechanotransduction and inflammation: an updated comprehensive representation": MechanoInnate.cyjs (part 3 of 8)

```
        "Matching_Attribute" : [ "Beta-catenin binds SOX proteins" ],
        "label" : "Beta-catenin binds SOX proteins",
        "sbml_type_ext" : "reaction irreversible",
        "fast" : false
      },
      "position" : {
        "x" : -1243.7919439624502,
        "y" : -322.72433600830254
      },
      "selected" : false
    }, {
      "data" : {
        "id" : "343425",
        "metaId" : "metaid_386",
        "Matching_Attribute_1" : [ "Translocation of NFATC1:CaN:CaM to nucleus" ],
        "compartmentCode" : 2,
        "shared_name" : "Translocation of NFATC1:CaN:CaM to nucleus",
        "sbml_type" : "reaction",
        "sbml_id" : "reaction_4551465",
        "reversible" : false,
        "SUID" : 343425,
        "sbml_compartment" : "compartment_70101",
        "selected" : false,
        "cyId" : "metaid_386",
        "Matching_Attribute" : [ "Translocation of NFATC1:CaN:CaM to nucleus" ],
        "label" : "Translocation of NFATC1:CaN:CaM to nucleus",
        "sbml_type_ext" : "reaction irreversible",
        "fast" : false
      },
      "position" : {
        "x" : -285.2005132983877,
        "y" : -849.5641492407244
      },
      "selected" : false
    }, {
      "data" : {
        "id" : "343422",
        "metaId" : "metaid_385",
        "Matching_Attribute_1" : [ "Dissociation of beta-catenin from Axin and association of beta catenin with phospho-(20 aa) APC in the detruction complex" ],
        "compartmentCode" : 2,
        "shared_name" : "Dissociation of beta-catenin from Axin and association of beta catenin with phospho-(20 aa) APC in the detruction complex",
        "sbml_type" : "reaction",
        "sbml_id" : "reaction_195280",
        "reversible" : false,
        "SUID" : 343422,
        "sbml_compartment" : "compartment_70101",
        "selected" : false,
        "cyId" : "metaid_385",
        "Matching_Attribute" : [ "Dissociation of beta-catenin from Axin and association of beta catenin with phospho-(20 aa) APC in the detruction complex" ],
        "label" : "Dissociation of beta-catenin from Axin and association of beta catenin with phospho-(20 aa) APC in the detruction complex",
        "sbml_type_ext" : "reaction irreversible",
        "fast" : false
      },
      "position" : {
        "x" : 293.6648202587412,
        "y" : -583.9835828344744
      },
      "selected" : false
    }, {
      "data" : {
        "id" : "343419",
        "metaId" : "metaid_384",
        "Matching_Attribute_1" : [ "Phosphorylation of beta-catenin at Ser45 by CK1 alpha" ],
        "compartmentCode" : 2,
        "shared_name" : "Phosphorylation of beta-catenin at Ser45 by CK1 alpha",
        "sbml_type" : "reaction",
        "sbml_id" : "reaction_195318",
        "reversible" : false,
        "SUID" : 343419,
        "sbml_compartment" : "compartment_70101",
        "selected" : false,
        "cyId" : "metaid_384",
        "Matching_Attribute" : [ "Phosphorylation of beta-catenin at Ser45 by CK1 alpha" ],
        "label" : "Phosphorylation of beta-catenin at Ser45 by CK1 alpha",
        "sbml_type_ext" : "reaction irreversible",
        "fast" : false
      },
      "position" : {
        "x" : 535.3831964184092,
        "y" : -416.38964972900567
      },
      "selected" : false
    }, {
      "data" : {
        "id" : "343416",
        "metaId" : "metaid_383",
        "Matching_Attribute_1" : [ "G-protein subunits dissociate from WNT:FZD complex" ],
        "compartmentCode" : 4,
        "shared_name" : "G-protein subunits dissociate from WNT:FZD complex",
        "sbml_type" : "reaction",
        "sbml_id" : "reaction_3965447",
        "reversible" : false,
        "SUID" : 343416,
        "sbml_compartment" : "compartment_876",
        "selected" : false,
        "cyId" : "metaid_383",
        "Matching_Attribute" : [ "G-protein subunits dissociate from WNT:FZD complex" ],
        "label" : "G-protein subunits dissociate from WNT:FZD complex",
        "sbml_type_ext" : "reaction irreversible",
        "fast" : false
      },
      "position" : {
        "x" : 185.88682801020605,
        "y" : 421.7867113549787
      },
      "selected" : false
    }, {
      "data" : {
        "id" : "343413",
        "metaId" : "metaid_382",
        "Matching_Attribute_1" : [ "RNF146 binds RibC-AXIN:TNKS complex" ],
        "compartmentCode" : 2,
        "shared_name" : "RNF146 binds RibC-AXIN:TNKS complex",
        "sbml_type" : "reaction",
        "sbml_id" : "reaction_3640844",
        "reversible" : false,
        "SUID" : 343413,
        "sbml_compartment" : "compartment_70101",
        "selected" : false,
        "cyId" : "metaid_382",
        "Matching_Attribute" : [ "RNF146 binds RibC-AXIN:TNKS complex" ],
        "label" : "RNF146 binds RibC-AXIN:TNKS complex",
        "sbml_type_ext" : "reaction irreversible",
        "fast" : false
      },
      "position" : {
        "x" : 372.29034668696386,
        "y" : -1040.2694715063494
      },
      "selected" : false
    }, {
      "data" : {
        "id" : "343410",
        "metaId" : "metaid_381",
        "Matching_Attribute_1" : [ "DVL1 is bound by the HECT ubiquitin ligase HECW1" ],
        "compartmentCode" : 2,
        "shared_name" : "DVL1 is bound by the HECT ubiquitin ligase HECW1",
        "sbml_type" : "reaction",
        "sbml_id" : "reaction_4641155",
        "reversible" : false,
        "SUID" : 343410,
        "sbml_compartment" : "compartment_70101",
        "selected" : false,
        "cyId" : "metaid_381",
        "Matching_Attribute" : [ "DVL1 is bound by the HECT ubiquitin ligase HECW1" ],
        "label" : "DVL1 is bound by the HECT ubiquitin ligase HECW1",
        "sbml_type_ext" : "reaction irreversible",
        "fast" : false
      },
      "position" : {
        "x" : 58.567423408155264,
        "y" : -882.7650769750994
      },
      "selected" : false
    }, {
      "data" : {
        "id" : "343407",
        "metaId" : "metaid_380",
        "Matching_Attribute_1" : [ "XIAP monoubiquinates TLE" ],
        "compartmentCode" : 3,
        "shared_name" : "XIAP monoubiquinates TLE",
        "sbml_type" : "reaction",
        "sbml_id" : "reaction_3322429",
        "reversible" : false,
        "SUID" : 343407,
        "sbml_compartment" : "compartment_7660",
        "selected" : false,
        "cyId" : "metaid_380",
        "Matching_Attribute" : [ "XIAP monoubiquinates TLE" ],
        "label" : "XIAP monoubiquinates TLE",
        "sbml_type_ext" : "reaction irreversible",
        "fast" : false
      },
      "position" : {
        "x" : -1250.1377691577627,
        "y" : -885.6621717016619
      },
      "selected" : false
    }, {
      "data" : {
        "id" : "343404",
        "metaId" : "metaid_379",
        "Matching_Attribute_1" : [ "DACT1 binds DVL2" ],
        "compartmentCode" : 2,
        "shared_name" : "DACT1 binds DVL2",
        "sbml_type" : "reaction",
        "sbml_id" : "reaction_4641147",
        "reversible" : false,
        "SUID" : 343404,
        "sbml_compartment" : "compartment_70101",
        "selected" : false,
        "cyId" : "metaid_379",
        "Matching_Attribute" : [ "DACT1 binds DVL2" ],
        "label" : "DACT1 binds DVL2",
        "sbml_type_ext" : "reaction irreversible",
        "fast" : false
      },
      "position" : {
        "x" : 297.98648316157323,
        "y" : -730.1082166235369
      },
      "selected" : false
    }, {
      "data" : {
        "id" : "343401",
        "metaId" : "metaid_378",
        "Matching_Attribute_1" : [ "ZNRF3 autoubiquitinates to promote its internalization" ],
        "compartmentCode" : 4,
        "shared_name" : "ZNRF3 autoubiquitinates to promote its internalization",
        "sbml_type" : "reaction",
        "sbml_id" : "reaction_4641246",
        "reversible" : false,
        "SUID" : 343401,
        "sbml_compartment" : "compartment_876",
        "selected" : false,
        "cyId" : "metaid_378",
        "Matching_Attribute" : [ "ZNRF3 autoubiquitinates to promote its internalization" ],
        "label" : "ZNRF3 autoubiquitinates to promote its internalization",
        "sbml_type_ext" : "reaction irreversible",
        "fast" : false
      },
      "position" : {
        "x" : 166.09318691981298,
        "y" : 188.26231255126777
      },
      "selected" : false
    }, {
      "data" : {
        "id" : "343398",
        "metaId" : "metaid_377",
        "Matching_Attribute_1" : [ "DVL1 is ubiquitinated by HECW1" ],
        "compartmentCode" : 2,
        "shared_name" : "DVL1 is ubiquitinated by HECW1",
        "sbml_type" : "reaction",
        "sbml_id" : "reaction_4641159",
        "reversible" : false,
        "SUID" : 343398,
        "sbml_compartment" : "compartment_70101",
        "selected" : false,
        "cyId" : "metaid_377",
        "Matching_Attribute" : [ "DVL1 is ubiquitinated by HECW1" ],
        "label" : "DVL1 is ubiquitinated by HECW1",
        "sbml_type_ext" : "reaction irreversible",
        "fast" : false
      },
      "position" : {
        "x" : 602.8631768871592,
        "y" : -949.3621839086932
      },
      "selected" : false
    }, {
      "data" : {
        "id" : "343395",
        "metaId" : "metaid_376",
        "Matching_Attribute_1" : [ "TLE oligomerizes" ],
        "compartmentCode" : 3,
        "shared_name" : "TLE oligomerizes",
        "sbml_type" : "reaction",
        "sbml_id" : "reaction_4641229",
        "reversible" : false,
        "SUID" : 343395,
        "sbml_compartment" : "compartment_7660",
        "selected" : false,
        "cyId" : "metaid_376",
        "Matching_Attribute" : [ "TLE oligomerizes" ],
        "label" : "TLE oligomerizes",
        "sbml_type_ext" : "reaction irreversible",
        "fast" : false
      },
      "position" : {
        "x" : -1758.9389166187002,
        "y" : -979.6133435766619
      },
      "selected" : false
    }, {
      "data" : {
        "id" : "343392",
        "metaId" : "metaid_375",
        "Matching_Attribute_1" : [ "WLS binds WNT ligands in the Golgi" ],
        "compartmentCode" : 5,
        "shared_name" : "WLS binds WNT ligands in the Golgi",
        "sbml_type" : "reaction",
        "sbml_id" : "reaction_3247840",
        "reversible" : false,
        "SUID" : 343392,
        "sbml_compartment" : "compartment_20699",
        "selected" : false,
        "cyId" : "metaid_375",
        "Matching_Attribute" : [ "WLS binds WNT ligands in the Golgi" ],
        "label" : "WLS binds WNT ligands in the Golgi",
        "sbml_type_ext" : "reaction irreversible",
        "fast" : false
      },
      "position" : {
        "x" : -914.4203619312002,
        "y" : 220.81335320068183
      },
      "selected" : false
    }, {
      "data" : {
        "id" : "343389",
        "metaId" : "metaid_374",
        "Matching_Attribute_1" : [ "DAAM1 recruits GTP-bound RHOA" ],
        "compartmentCode" : 2,
        "shared_name" : "DAAM1 recruits GTP-bound RHOA",
        "sbml_type" : "reaction",
        "sbml_id" : "reaction_3858495",
        "reversible" : false,
        "SUID" : 343389,
        "sbml_compartment" : "compartment_70101",
        "selected" : false,
        "cyId" : "metaid_374",
        "Matching_Attribute" : [ "DAAM1 recruits GTP-bound RHOA" ],
        "label" : "DAAM1 recruits GTP-bound RHOA",
        "sbml_type_ext" : "reaction irreversible",
        "fast" : false
      },
      "position" : {
        "x" : 473.90602356684667,
        "y" : -954.0600598852557
      },
      "selected" : false
    }, {
      "data" : {
        "id" : "343386",
        "metaId" : "metaid_373",
        "Matching_Attribute_1" : [ "TLE tetramers bind TCF/LEF at WNT promoters" ],
        "compartmentCode" : 3,
        "shared_name" : "TLE tetramers bind TCF/LEF at WNT promoters",
        "sbml_type" : "reaction",
        "sbml_id" : "reaction_8944349",
        "reversible" : false,
        "SUID" : 343386,
        "sbml_compartment" : "compartment_7660",
        "selected" : false,
        "cyId" : "metaid_373",
        "Matching_Attribute" : [ "TLE tetramers bind TCF/LEF at WNT promoters" ],
        "label" : "TLE tetramers bind TCF/LEF at WNT promoters",
        "sbml_type_ext" : "reaction irreversible",
        "fast" : false
      },
      "position" : {
        "x" : -1540.0874761890127,
        "y" : -628.3446668188494
      },
      "selected" : false
    }, {
      "data" : {
        "id" : "343383",
        "metaId" : "metaid_372",
        "Matching_Attribute_1" : [ "FZD recruits trimeric G-proteins" ],
        "compartmentCode" : 4,
        "shared_name" : "FZD recruits trimeric G-proteins",
        "sbml_type" : "reaction",
        "sbml_id" : "reaction_3965441",
        "reversible" : false,
        "SUID" : 343383,
        "sbml_compartment" : "compartment_876",
        "selected" : false,
        "cyId" : "metaid_372",
        "Matching_Attribute" : [ "FZD recruits trimeric G-proteins" ],
        "label" : "FZD recruits trimeric G-proteins",
        "sbml_type_ext" : "reaction irreversible",
        "fast" : false
      },
      "position" : {
        "x" : 341.12356812251073,
        "y" : 677.3302599389631
      },
      "selected" : false
    }, {
      "data" : {
        "id" : "343380",
        "metaId" : "metaid_371",
        "Matching_Attribute_1" : [ "DVL2 is phosphorylated after WNT5A binding to FZD" ],
        "compartmentCode" : 4,
        "shared_name" : "DVL2 is phosphorylated after WNT5A binding to FZD",
        "sbml_type" : "reaction",
        "sbml_id" : "reaction_4608825",
        "reversible" : false,
        "SUID" : 343380,
        "sbml_compartment" : "compartment_876",
        "selected" : false,
        "cyId" : "metaid_371",
        "Matching_Attribute" : [ "DVL2 is phosphorylated after WNT5A binding to FZD" ],
        "label" : "DVL2 is phosphorylated after WNT5A binding to FZD",
        "sbml_type_ext" : "reaction irreversible",
        "fast" : false
      },
      "position" : {
        "x" : -190.54783385502833,
        "y" : -257.8313611547869
      },
      "selected" : false
    }, {
      "data" : {
        "id" : "343377",
        "metaId" : "metaid_370",
        "Matching_Attribute_1" : [ "Translocation and activation of PKC alpha in response to WNT signaling" ],
        "compartmentCode" : 2,
        "shared_name" : "Translocation and activation of PKC alpha in response to WNT signaling",
        "sbml_type" : "reaction",
        "sbml_id" : "reaction_4332390",
        "reversible" : false,
        "SUID" : 343377,
        "sbml_compartment" : "compartment_70101",
        "selected" : false,
        "cyId" : "metaid_370",
        "Matching_Attribute" : [ "Translocation and activation of PKC alpha in response to WNT signaling" ],
        "label" : "Translocation and activation of PKC alpha in response to WNT signaling",
        "sbml_type_ext" : "reaction irreversible",
        "fast" : false
      },
      "position" : {
        "x" : 617.529894416456,
        "y" : -184.73150763916192
      },
      "selected" : false
    }, {
      "data" : {
        "id" : "343374",
        "metaId" : "metaid_369",
        "Matching_Attribute_1" : [ "WNT5A-FZD4 recruits DVL2" ],
        "compartmentCode" : 4,
        "shared_name" : "WNT5A-FZD4 recruits DVL2",
        "sbml_type" : "reaction",
        "sbml_id" : "reaction_5138441",
        "reversible" : false,
        "SUID" : 343374,
        "sbml_compartment" : "compartment_876",
        "selected" : false,
        "cyId" : "metaid_369",
        "Matching_Attribute" : [ "WNT5A-FZD4 recruits DVL2" ],
        "label" : "WNT5A-FZD4 recruits DVL2",
        "sbml_type_ext" : "reaction irreversible",
        "fast" : false
      },
      "position" : {
        "x" : 264.3191629101084,
        "y" : -21.394639353029106
      },
      "selected" : false
    }, {
      "data" : {
        "id" : "343371",
        "metaId" : "metaid_368",
        "Matching_Attribute_1" : [ "WNT5A binds FZD4" ],
        "compartmentCode" : 4,
        "shared_name" : "WNT5A binds FZD4",
        "sbml_type" : "reaction",
        "sbml_id" : "reaction_5099899",
        "reversible" : false,
        "SUID" : 343371,
        "sbml_compartment" : "compartment_876",
        "selected" : false,
        "cyId" : "metaid_368",
        "Matching_Attribute" : [ "WNT5A binds FZD4" ],
        "label" : "WNT5A binds FZD4",
        "sbml_type_ext" : "reaction irreversible",
        "fast" : false
      },
      "position" : {
        "x" : 106.3821283031748,
        "y" : 597.7670275170881
      },
      "selected" : false
    }, {
      "data" : {
        "id" : "343368",
        "metaId" : "metaid_367",
        "Matching_Attribute_1" : [ "Expression of AXIN1 gene" ],
        "compartmentCode" : 2,
        "shared_name" : "Expression of AXIN1 gene",
        "sbml_type" : "reaction",
        "sbml_id" : "reaction_5251555",
        "reversible" : false,
        "SUID" : 343368,
        "sbml_compartment" : "compartment_70101",
        "selected" : false,
        "cyId" : "metaid_367",
        "Matching_Attribute" : [ "Expression of AXIN1 gene" ],
        "label" : "Expression of AXIN1 gene",
        "sbml_type_ext" : "reaction irreversible",
        "fast" : false
      },
      "position" : {
        "x" : -347.37232726323145,
        "y" : -844.2075818579119
      },
      "selected" : false
    }, {
      "data" : {
        "id" : "343365",
        "metaId" : "metaid_366",
        "Matching_Attribute_1" : [ "USP34 deubiquitinates AXIN1,AXIN2" ],
        "compartmentCode" : 2,
        "shared_name" : "USP34 deubiquitinates AXIN1,AXIN2",
        "sbml_type" : "reaction",
        "sbml_id" : "reaction_3640872",
        "reversible" : false,
        "SUID" : 343365,
        "sbml_compartment" : "compartment_70101",
        "selected" : false,
        "cyId" : "metaid_366",
        "Matching_Attribute" : [ "USP34 deubiquitinates AXIN1,AXIN2" ],
        "label" : "USP34 deubiquitinates AXIN1,AXIN2",
        "sbml_type_ext" : "reaction irreversible",
        "fast" : false
      },
      "position" : {
        "x" : 360.8580804516123,
        "y" : -591.5385755102557
      },
      "selected" : false
    }, {
      "data" : {
        "id" : "343362",
        "metaId" : "metaid_365",
        "Matching_Attribute_1" : [ "TLE forms non-functional complexes with AES" ],
        "compartmentCode" : 3,
        "shared_name" : "TLE forms non-functional complexes with AES",
        "sbml_type" : "reaction",
        "sbml_id" : "reaction_4649028",
        "reversible" : false,
        "SUID" : 343362,
        "sbml_compartment" : "compartment_7660",
        "selected" : false,
        "cyId" : "metaid_365",
        "Matching_Attribute" : [ "TLE forms non-functional complexes with AES" ],
        "label" : "TLE forms non-functional complexes with AES",
        "sbml_type_ext" : "reaction irreversible",
        "fast" : false
      },
      "position" : {
        "x" : -1804.3285650562002,
        "y" : -1066.4513562719744
      },
      "selected" : false
    }, {
      "data" : {
        "id" : "343359",
        "metaId" : "metaid_364",
        "Matching_Attribute_1" : [ "WLS dissociates from retromer" ],
        "compartmentCode" : 5,
        "shared_name" : "WLS dissociates from retromer",
        "sbml_type" : "reaction",
        "sbml_id" : "reaction_3247849",
        "reversible" : false,
        "SUID" : 343359,
        "sbml_compartment" : "compartment_20699",
        "selected" : false,
        "cyId" : "metaid_364",
        "Matching_Attribute" : [ "WLS dissociates from retromer" ],
        "label" : "WLS dissociates from retromer",
        "sbml_type_ext" : "reaction irreversible",
        "fast" : false
      },
      "position" : {
        "x" : -440.22572081791895,
        "y" : -95.79957709716973
      },
      "selected" : false
    }, {
      "data" : {
        "id" : "343356",
        "metaId" : "metaid_363",
        "Matching_Attribute_1" : [ "TCF7L1/TCF7L2/LEF1:CTNNB1 promote transcription of the MYC gene" ],
        "compartmentCode" : 3,
        "shared_name" : "TCF7L1/TCF7L2/LEF1:CTNNB1 promote transcription of the MYC gene",
        "sbml_type" : "reaction",
        "sbml_id" : "reaction_4411357",
        "reversible" : false,
        "SUID" : 343356,
        "sbml_compartment" : "compartment_7660",
        "selected" : false,
        "cyId" : "metaid_363",
        "Matching_Attribute" : [ "TCF7L1/TCF7L2/LEF1:CTNNB1 promote transcription of the MYC gene" ],
        "label" : "TCF7L1/TCF7L2/LEF1:CTNNB1 promote transcription of the MYC gene",
        "sbml_type_ext" : "reaction irreversible",
        "fast" : false
      },
      "position" : {
        "x" : -1659.6841558765127,
        "y" : -344.96005378174004
      },
      "selected" : false
    }, {
      "data" : {
        "id" : "343353",
        "metaId" : "metaid_362",
        "Matching_Attribute_1" : [ "FZD recruits DVL to the receptor complex" ],
        "compartmentCode" : 4,
        "shared_name" : "FZD recruits DVL to the receptor complex",
        "sbml_type" : "reaction",
        "sbml_id" : "reaction_1504188",
        "reversible" : false,
        "SUID" : 343353,
        "sbml_compartment" : "compartment_876",
        "selected" : false,
        "cyId" : "metaid_362",
        "Matching_Attribute" : [ "FZD recruits DVL to the receptor complex" ],
        "label" : "FZD recruits DVL to the receptor complex",
        "sbml_type_ext" : "reaction irreversible",
        "fast" : false
      },
      "position" : {
        "x" : 56.1280770946787,
        "y" : 149.74644341064277
      },
      "selected" : false
    }, {
      "data" : {
        "id" : "343350",
        "metaId" : "metaid_361",
        "Matching_Attribute_1" : [ "Activation of Calcineurin" ],
        "compartmentCode" : 2,
        "shared_name" : "Activation of Calcineurin",
        "sbml_type" : "reaction",
        "sbml_id" : "reaction_2730872",
        "reversible" : false,
        "SUID" : 343350,
        "sbml_compartment" : "compartment_70101",
        "selected" : false,
        "cyId" : "metaid_1738;metaid_361",
        "Matching_Attribute" : [ "Activation of Calcineurin" ],
        "label" : "Activation of Calcineurin",
        "sbml_type_ext" : "reaction irreversible",
        "fast" : false
      },
      "position" : {
        "x" : 448.2439447094248,
        "y" : -536.9950574438494
      },
      "selected" : false
    }, {
      "data" : {
        "id" : "343347",
        "metaId" : "metaid_360",
        "Matching_Attribute_1" : [ "XIAP dissociates from ub-TLE" ],
        "compartmentCode" : 3,
        "shared_name" : "XIAP dissociates from ub-TLE",
        "sbml_type" : "reaction",
        "sbml_id" : "reaction_3322434",
        "reversible" : false,
        "SUID" : 343347,
        "sbml_compartment" : "compartment_7660",
        "selected" : false,
        "cyId" : "metaid_360",
        "Matching_Attribute" : [ "XIAP dissociates from ub-TLE" ],
        "label" : "XIAP dissociates from ub-TLE",
        "sbml_type_ext" : "reaction irreversible",
        "fast" : false
      },
      "position" : {
        "x" : -1615.1496099780752,
        "y" : -1170.798890451662
      },
      "selected" : false
    }, {
      "data" : {
        "id" : "343344",
        "metaId" : "metaid_359",
        "Matching_Attribute_1" : [ "FRAT proteins bind GSK3beta" ],
        "compartmentCode" : 2,
        "shared_name" : "FRAT proteins bind GSK3beta",
        "sbml_type" : "reaction",
        "sbml_id" : "reaction_5323526",
        "reversible" : false,
        "SUID" : 343344,
        "sbml_compartment" : "compartment_70101",
        "selected" : false,
        "cyId" : "metaid_359",
        "Matching_Attribute" : [ "FRAT proteins bind GSK3beta" ],
        "label" : "FRAT proteins bind GSK3beta",
        "sbml_type_ext" : "reaction irreversible",
        "fast" : false
      },
      "position" : {
        "x" : 228.01868683588964,
        "y" : -850.4714368383807
      },
      "selected" : false
    }, {
      "data" : {
        "id" : "343341",
        "metaId" : "metaid_358",
        "Matching_Attribute_1" : [ "TCF/LEF binds WNT promoters" ],
        "compartmentCode" : 3,
        "shared_name" : "TCF/LEF binds WNT promoters",
        "sbml_type" : "reaction",
        "sbml_id" : "reaction_8944352",
        "reversible" : false,
        "SUID" : 343341,
        "sbml_compartment" : "compartment_7660",
        "selected" : false,
        "cyId" : "metaid_358",
        "Matching_Attribute" : [ "TCF/LEF binds WNT promoters" ],
        "label" : "TCF/LEF binds WNT promoters",
        "sbml_type_ext" : "reaction irreversible",
        "fast" : false
      },
      "position" : {
        "x" : -1554.6013922046377,
        "y" : -576.6785291235369
      },
      "selected" : false
    }, {
      "data" : {
        "id" : "343338",
        "metaId" : "metaid_357",
        "Matching_Attribute_1" : [ "SET1 complex trimethylates H3K4 at the MYC gene" ],
        "compartmentCode" : 3,
        "shared_name" : "SET1 complex trimethylates H3K4 at the MYC gene",
        "sbml_type" : "reaction",
        "sbml_id" : "reaction_3364026",
        "reversible" : false,
        "SUID" : 343338,
        "sbml_compartment" : "compartment_7660",
        "selected" : false,
        "cyId" : "metaid_357",
        "Matching_Attribute" : [ "SET1 complex trimethylates H3K4 at the MYC gene" ],
        "label" : "SET1 complex trimethylates H3K4 at the MYC gene",
        "sbml_type_ext" : "reaction irreversible",
        "fast" : false
      },
      "position" : {
        "x" : -1719.8622564624502,
        "y" : -827.6958020727557
      },
      "selected" : false
    }, {
      "data" : {
        "id" : "343335",
        "metaId" : "metaid_356",
        "Matching_Attribute_1" : [ "XPO1 binds the beta-catenin:CBY complex" ],
        "compartmentCode" : 3,
        "shared_name" : "XPO1 binds the beta-catenin:CBY complex",
        "sbml_type" : "reaction",
        "sbml_id" : "reaction_3769391",
        "reversible" : false,
        "SUID" : 343335,
        "sbml_compartment" : "compartment_7660",
        "selected" : false,
        "cyId" : "metaid_356",
        "Matching_Attribute" : [ "XPO1 binds the beta-catenin:CBY complex" ],
        "label" : "XPO1 binds the beta-catenin:CBY complex",
        "sbml_type_ext" : "reaction irreversible",
        "fast" : false
      },
      "position" : {
        "x" : -1128.9597906421377,
        "y" : -556.0486463110369
      },
      "selected" : false
    }, {
      "data" : {
        "id" : "343332",
        "metaId" : "metaid_355",
        "Matching_Attribute_1" : [ "sFRP binds WNT3A and inhibits WNT:FZD binding" ],
        "compartmentCode" : 6,
        "shared_name" : "sFRP binds WNT3A and inhibits WNT:FZD binding",
        "sbml_type" : "reaction",
        "sbml_id" : "reaction_3772441",
        "reversible" : false,
        "SUID" : 343332,
        "sbml_compartment" : "compartment_984",
        "selected" : false,
        "cyId" : "metaid_355",
        "Matching_Attribute" : [ "sFRP binds WNT3A and inhibits WNT:FZD binding" ],
        "label" : "sFRP binds WNT3A and inhibits WNT:FZD binding",
        "sbml_type_ext" : "reaction irreversible",
        "fast" : false
      },
      "position" : {
        "x" : -370.80750792729395,
        "y" : 1465.0991808374006
      },
      "selected" : false
    }, {
      "data" : {
        "id" : "343329",
        "metaId" : "metaid_354",
        "Matching_Attribute_1" : [ "DVL is bound by the CUL3:KLHL12:RBX1 ubiquitin ligase complex" ],
        "compartmentCode" : 2,
        "shared_name" : "DVL is bound by the CUL3:KLHL12:RBX1 ubiquitin ligase complex",
        "sbml_type" : "reaction",
        "sbml_id" : "reaction_1504213",
        "reversible" : false,
        "SUID" : 343329,
        "sbml_compartment" : "compartment_70101",
        "selected" : false,
        "cyId" : "metaid_354",
        "Matching_Attribute" : [ "DVL is bound by the CUL3:KLHL12:RBX1 ubiquitin ligase complex" ],
        "label" : "DVL is bound by the CUL3:KLHL12:RBX1 ubiquitin ligase complex",
        "sbml_type_ext" : "reaction irreversible",
        "fast" : false
      },
      "position" : {
        "x" : 463.2064691234873,
        "y" : -916.7709973852557
      },
      "selected" : false
    }, {
      "data" : {
        "id" : "343326",
        "metaId" : "metaid_353",
        "Matching_Attribute_1" : [ "WNT ligands traffic to the plasma membrane" ],
        "compartmentCode" : 5,
        "shared_name" : "WNT ligands traffic to the plasma membrane",
        "sbml_type" : "reaction",
        "sbml_id" : "reaction_3247844",
        "reversible" : false,
        "SUID" : 343326,
        "sbml_compartment" : "compartment_20699",
        "selected" : false,
        "cyId" : "metaid_353",
        "Matching_Attribute" : [ "WNT ligands traffic to the plasma membrane" ],
        "label" : "WNT ligands traffic to the plasma membrane",
        "sbml_type_ext" : "reaction irreversible",
        "fast" : false
      },
      "position" : {
        "x" : -679.254285271044,
        "y" : 524.8463121850568
      },
      "selected" : false
    }, {
      "data" : {
        "id" : "343323",
        "metaId" : "metaid_352",
        "Matching_Attribute_1" : [ "Phosphorylated DVL recruits PIP5K1B to the plasma membrane" ],
        "compartmentCode" : 2,
        "shared_name" : "Phosphorylated DVL recruits PIP5K1B to the plasma membrane",
        "sbml_type" : "reaction",
        "sbml_id" : "reaction_3772434",
        "reversible" : false,
        "SUID" : 343323,
        "sbml_compartment" : "compartment_70101",
        "selected" : false,
        "cyId" : "metaid_352",
        "Matching_Attribute" : [ "Phosphorylated DVL recruits PIP5K1B to the plasma membrane" ],
        "label" : "Phosphorylated DVL recruits PIP5K1B to the plasma membrane",
        "sbml_type_ext" : "reaction irreversible",
        "fast" : false
      },
      "position" : {
        "x" : 291.71814972651464,
        "y" : -553.2245496313494
      },
      "selected" : false
    }, {
      "data" : {
        "id" : "343320",
        "metaId" : "metaid_351",
        "Matching_Attribute_1" : [ "CBY1 binds beta-catenin" ],
        "compartmentCode" : 3,
        "shared_name" : "CBY1 binds beta-catenin",
        "sbml_type" : "reaction",
        "sbml_id" : "reaction_3769383",
        "reversible" : false,
        "SUID" : 343320,
        "sbml_compartment" : "compartment_7660",
        "selected" : false,
        "cyId" : "metaid_351",
        "Matching_Attribute" : [ "CBY1 binds beta-catenin" ],
        "label" : "CBY1 binds beta-catenin",
        "sbml_type_ext" : "reaction irreversible",
        "fast" : false
      },
      "position" : {
        "x" : -1472.8621343921377,
        "y" : -438.6640027563494
      },
      "selected" : false
    }, {
      "data" : {
        "id" : "343317",
        "metaId" : "metaid_350",
        "Matching_Attribute_1" : [ "NLK phosphorylates TCF/LEF" ],
        "compartmentCode" : 3,
        "shared_name" : "NLK phosphorylates TCF/LEF",
        "sbml_type" : "reaction",
        "sbml_id" : "reaction_4411383",
        "reversible" : false,
        "SUID" : 343317,
        "sbml_compartment" : "compartment_7660",
        "selected" : false,
        "cyId" : "metaid_350",
        "Matching_Attribute" : [ "NLK phosphorylates TCF/LEF" ],
        "label" : "NLK phosphorylates TCF/LEF",
        "sbml_type_ext" : "reaction irreversible",
        "fast" : false
      },
      "position" : {
        "x" : -1468.2165045093252,
        "y" : -831.5567029516619
      },
      "selected" : false
    }, {
      "data" : {
        "id" : "343314",
        "metaId" : "metaid_349",
        "Matching_Attribute_1" : [ "PRKG is activated by binding to high levels of cGMP in the absence of WNT signaling" ],
        "compartmentCode" : 2,
        "shared_name" : "PRKG is activated by binding to high levels of cGMP in the absence of WNT signaling",
        "sbml_type" : "reaction",
        "sbml_id" : "reaction_4551453",
        "reversible" : false,
        "SUID" : 343314,
        "sbml_compartment" : "compartment_70101",
        "selected" : false,
        "cyId" : "metaid_349",
        "Matching_Attribute" : [ "PRKG is activated by binding to high levels of cGMP in the absence of WNT signaling" ],
        "label" : "PRKG is activated by binding to high levels of cGMP in the absence of WNT signaling",
        "sbml_type_ext" : "reaction irreversible",
        "fast" : false
      },
      "position" : {
        "x" : 635.9272943187998,
        "y" : -610.7287610571307
      },
      "selected" : false
    }, {
      "data" : {
        "id" : "343311",
        "metaId" : "metaid_348",
        "Matching_Attribute_1" : [ "AXIN is ubiquitinated by SMURF2" ],
        "compartmentCode" : 2,
        "shared_name" : "AXIN is ubiquitinated by SMURF2",
        "sbml_type" : "reaction",
        "sbml_id" : "reaction_4641129",
        "reversible" : false,
        "SUID" : 343311,
        "sbml_compartment" : "compartment_70101",
        "selected" : false,
        "cyId" : "metaid_348",
        "Matching_Attribute" : [ "AXIN is ubiquitinated by SMURF2" ],
        "label" : "AXIN is ubiquitinated by SMURF2",
        "sbml_type_ext" : "reaction irreversible",
        "fast" : false
      },
      "position" : {
        "x" : 343.90855652583105,
        "y" : -978.2836316625994
      },
      "selected" : false
    }, {
      "data" : {
        "id" : "343308",
        "metaId" : "metaid_347",
        "Matching_Attribute_1" : [ "Expression of AMER1 gene" ],
        "compartmentCode" : 2,
        "shared_name" : "Expression of AMER1 gene",
        "sbml_type" : "reaction",
        "sbml_id" : "reaction_5251557",
        "reversible" : false,
        "SUID" : 343308,
        "sbml_compartment" : "compartment_70101",
        "selected" : false,
        "cyId" : "metaid_347",
        "Matching_Attribute" : [ "Expression of AMER1 gene" ],
        "label" : "Expression of AMER1 gene",
        "sbml_type_ext" : "reaction irreversible",
        "fast" : false
      },
      "position" : {
        "x" : -296.55116027104395,
        "y" : -919.3379529516619
      },
      "selected" : false
    }, {
      "data" : {
        "id" : "343305",
        "metaId" : "metaid_346",
        "Matching_Attribute_1" : [ "Transcription of canonical WNT targets is negatively regulated by NLK-dependent phosphorylation of TCF/LEF" ],
        "compartmentCode" : 3,
        "shared_name" : "Transcription of canonical WNT targets is negatively regulated by NLK-dependent phosphorylation of TCF/LEF",
        "sbml_type" : "reaction",
        "sbml_id" : "reaction_4411365",
        "reversible" : false,
        "SUID" : 343305,
        "sbml_compartment" : "compartment_7660",
        "selected" : false,
        "cyId" : "metaid_346",
        "Matching_Attribute" : [ "Transcription of canonical WNT targets is negatively regulated by NLK-dependent phosphorylation of TCF/LEF" ],
        "label" : "Transcription of canonical WNT targets is negatively regulated by NLK-dependent phosphorylation of TCF/LEF",
        "sbml_type_ext" : "reaction irreversible",
        "fast" : false
      },
      "position" : {
        "x" : -1385.8377203296377,
        "y" : -466.2471326391619
      },
      "selected" : false
    }, {
      "data" : {
        "id" : "343302",
        "metaId" : "metaid_345",
        "Matching_Attribute_1" : [ "Beta-catenin recruits CDC73 and LEO1" ],
        "compartmentCode" : 3,
        "shared_name" : "Beta-catenin recruits CDC73 and LEO1",
        "sbml_type" : "reaction",
        "sbml_id" : "reaction_3322424",
        "reversible" : false,
        "SUID" : 343302,
        "sbml_compartment" : "compartment_7660",
        "selected" : false,
        "cyId" : "metaid_345",
        "Matching_Attribute" : [ "Beta-catenin recruits CDC73 and LEO1" ],
        "label" : "Beta-catenin recruits CDC73 and LEO1",
        "sbml_type_ext" : "reaction irreversible",
        "fast" : false
      },
      "position" : {
        "x" : -1810.7230963062002,
        "y" : -699.8851331274432
      },
      "selected" : false
    }, {
      "data" : {
        "id" : "343299",
        "metaId" : "metaid_344",
        "Matching_Attribute_1" : [ "WNT-dependent phosphorylation of DVL" ],
        "compartmentCode" : 2,
        "shared_name" : "WNT-dependent phosphorylation of DVL",
        "sbml_type" : "reaction",
        "sbml_id" : "reaction_3858480",
        "reversible" : false,
        "SUID" : 343299,
        "sbml_compartment" : "compartment_70101",
        "selected" : false,
        "cyId" : "metaid_344",
        "Matching_Attribute" : [ "WNT-dependent phosphorylation of DVL" ],
        "label" : "WNT-dependent phosphorylation of DVL",
        "sbml_type_ext" : "reaction irreversible",
        "fast" : false
      },
      "position" : {
        "x" : 303.07448059809667,
        "y" : -237.02783332275567
      },
      "selected" : false
    }, {
      "data" : {
        "id" : "343296",
        "metaId" : "metaid_343",
        "Matching_Attribute_1" : [ "WNT5A binds ROR2 and VANGL2" ],
        "compartmentCode" : 4,
        "shared_name" : "WNT5A binds ROR2 and VANGL2",
        "sbml_type" : "reaction",
        "sbml_id" : "reaction_4551571",
        "reversible" : false,
        "SUID" : 343296,
        "sbml_compartment" : "compartment_876",
        "selected" : false,
        "cyId" : "metaid_343",
        "Matching_Attribute" : [ "WNT5A binds ROR2 and VANGL2" ],
        "label" : "WNT5A binds ROR2 and VANGL2",
        "sbml_type_ext" : "reaction irreversible",
        "fast" : false
      },
      "position" : {
        "x" : 406.13035828364355,
        "y" : 671.6388536889631
      },
      "selected" : false
    }, {
      "data" : {
        "id" : "343293",
        "metaId" : "metaid_341",
        "Matching_Attribute_1" : [ "Beta-catenin recruits SMARCA4" ],
        "compartmentCode" : 3,
        "shared_name" : "Beta-catenin recruits SMARCA4",
        "sbml_type" : "reaction",
        "sbml_id" : "reaction_3322422",
        "reversible" : false,
        "SUID" : 343293,
        "sbml_compartment" : "compartment_7660",
        "selected" : false,
        "cyId" : "metaid_341",
        "Matching_Attribute" : [ "Beta-catenin recruits SMARCA4" ],
        "label" : "Beta-catenin recruits SMARCA4",
        "sbml_type_ext" : "reaction irreversible",
        "fast" : false
      },
      "position" : {
        "x" : -1805.7647222827627,
        "y" : -416.63937507080254
      },
      "selected" : false
    }, {
      "data" : {
        "id" : "343290",
        "metaId" : "metaid_340",
        "Matching_Attribute_1" : [ "Activation of MAP3K7 in response to WNT" ],
        "compartmentCode" : 2,
        "shared_name" : "Activation of MAP3K7 in response to WNT",
        "sbml_type" : "reaction",
        "sbml_id" : "reaction_4332388",
        "reversible" : false,
        "SUID" : 343290,
        "sbml_compartment" : "compartment_70101",
        "selected" : false,
        "cyId" : "metaid_340",
        "Matching_Attribute" : [ "Activation of MAP3K7 in response to WNT" ],
        "label" : "Activation of MAP3K7 in response to WNT",
        "sbml_type_ext" : "reaction irreversible",
        "fast" : false
      },
      "position" : {
        "x" : 393.1071496654795,
        "y" : -453.74450812744317
      },
      "selected" : false
    }, {
      "data" : {
        "id" : "343287",
        "metaId" : "metaid_339",
        "Matching_Attribute_1" : [ "Beta-catenin is released from the destruction complex" ],
        "compartmentCode" : 2,
        "shared_name" : "Beta-catenin is released from the destruction complex",
        "sbml_type" : "reaction",
        "sbml_id" : "reaction_201685",
        "reversible" : false,
        "SUID" : 343287,
        "sbml_compartment" : "compartment_70101",
        "selected" : false,
        "cyId" : "metaid_339",
        "Matching_Attribute" : [ "Beta-catenin is released from the destruction complex" ],
        "label" : "Beta-catenin is released from the destruction complex",
        "sbml_type_ext" : "reaction irreversible",
        "fast" : false
      },
      "position" : {
        "x" : 190.4694905926035,
        "y" : -722.6032117407244
      },
      "selected" : false
    }, {
      "data" : {
        "id" : "343284",
        "metaId" : "metaid_338",
        "Matching_Attribute_1" : [ "Active calmodulin binds CAMK2" ],
        "compartmentCode" : 2,
        "shared_name" : "Active calmodulin binds CAMK2",
        "sbml_type" : "reaction",
        "sbml_id" : "reaction_4332359",
        "reversible" : false,
        "SUID" : 343284,
        "sbml_compartment" : "compartment_70101",
        "selected" : false,
        "cyId" : "metaid_338",
        "Matching_Attribute" : [ "Active calmodulin binds CAMK2" ],
        "label" : "Active calmodulin binds CAMK2",
        "sbml_type_ext" : "reaction irreversible",
        "fast" : false
      },
      "position" : {
        "x" : 515.4193597484873,
        "y" : -384.14404426025567
      },
      "selected" : false
    }, {
      "data" : {
        "id" : "343281",
        "metaId" : "metaid_337",
        "Matching_Attribute_1" : [ "DAAM1 recruits PFN1" ],
        "compartmentCode" : 2,
        "shared_name" : "DAAM1 recruits PFN1",
        "sbml_type" : "reaction",
        "sbml_id" : "reaction_3965450",
        "reversible" : false,
        "SUID" : 343281,
        "sbml_compartment" : "compartment_70101",
        "selected" : false,
        "cyId" : "metaid_337",
        "Matching_Attribute" : [ "DAAM1 recruits PFN1" ],
        "label" : "DAAM1 recruits PFN1",
        "sbml_type_ext" : "reaction irreversible",
        "fast" : false
      },
      "position" : {
        "x" : 288.4198785473154,
        "y" : -1067.5324109594744
      },
      "selected" : false
    }, {
      "data" : {
        "id" : "343278",
        "metaId" : "metaid_336",
        "Matching_Attribute_1" : [ "TCF:Beta-catenin binds SOX proteins" ],
        "compartmentCode" : 3,
        "shared_name" : "TCF:Beta-catenin binds SOX proteins",
        "sbml_type" : "reaction",
        "sbml_id" : "reaction_5665608",
        "reversible" : false,
        "SUID" : 343278,
        "sbml_compartment" : "compartment_7660",
        "selected" : false,
        "cyId" : "metaid_336",
        "Matching_Attribute" : [ "TCF:Beta-catenin binds SOX proteins" ],
        "label" : "TCF:Beta-catenin binds SOX proteins",
        "sbml_type_ext" : "reaction irreversible",
        "fast" : false
      },
      "position" : {
        "x" : -1721.6032232593252,
        "y" : -492.8356336157244
      },
      "selected" : false
    }, {
      "data" : {
        "id" : "343275",
        "metaId" : "metaid_335",
        "Matching_Attribute_1" : [ "SMURF1/2 ubiquitinates PRICKLE1" ],
        "compartmentCode" : 2,
        "shared_name" : "SMURF1/2 ubiquitinates PRICKLE1",
        "sbml_type" : "reaction",
        "sbml_id" : "reaction_4608852",
        "reversible" : false,
        "SUID" : 343275,
        "sbml_compartment" : "compartment_70101",
        "selected" : false,
        "cyId" : "metaid_335",
        "Matching_Attribute" : [ "SMURF1/2 ubiquitinates PRICKLE1" ],
        "label" : "SMURF1/2 ubiquitinates PRICKLE1",
        "sbml_type_ext" : "reaction irreversible",
        "fast" : false
      },
      "position" : {
        "x" : 324.69964844477636,
        "y" : -561.9689954321307
      },
      "selected" : false
    }, {
      "data" : {
        "id" : "343272",
        "metaId" : "metaid_333",
        "Matching_Attribute_1" : [ "FZD2, FZD5 and ROR2 are internalized in a WNT5A and clathrin-dependent manner" ],
        "compartmentCode" : 14,
        "shared_name" : "FZD2, FZD5 and ROR2 are internalized in a WNT5A and clathrin-dependent manner",
        "sbml_type" : "reaction",
        "sbml_id" : "reaction_5140747",
        "reversible" : false,
        "SUID" : 343272,
        "sbml_compartment" : "compartment_20592",
        "selected" : false,
        "cyId" : "metaid_333",
        "Matching_Attribute" : [ "FZD2, FZD5 and ROR2 are internalized in a WNT5A and clathrin-dependent manner" ],
        "label" : "FZD2, FZD5 and ROR2 are internalized in a WNT5A and clathrin-dependent manner",
        "sbml_type_ext" : "reaction irreversible",
        "fast" : false
      },
      "position" : {
        "x" : 1194.9182611156748,
        "y" : 513.3633715112287
      },
      "selected" : false
    }, {
      "data" : {
        "id" : "343269",
        "metaId" : "metaid_332",
        "Matching_Attribute_1" : [ "DVL is recruited to the receptor" ],
        "compartmentCode" : 4,
        "shared_name" : "DVL is recruited to the receptor",
        "sbml_type" : "reaction",
        "sbml_id" : "reaction_3858482",
        "reversible" : false,
        "SUID" : 343269,
        "sbml_compartment" : "compartment_876",
        "selected" : false,
        "cyId" : "metaid_332",
        "Matching_Attribute" : [ "DVL is recruited to the receptor" ],
        "label" : "DVL is recruited to the receptor",
        "sbml_type_ext" : "reaction irreversible",
        "fast" : false
      },
      "position" : {
        "x" : 473.6653619457529,
        "y" : -40.183457712404106
      },
      "selected" : false
    }, {
      "data" : {
        "id" : "343266",
        "metaId" : "metaid_331",
        "Matching_Attribute_1" : [ "Retromer associates with WLS" ],
        "compartmentCode" : 13,
        "shared_name" : "Retromer associates with WLS",
        "sbml_type" : "reaction",
        "sbml_id" : "reaction_3247839",
        "reversible" : false,
        "SUID" : 343266,
        "sbml_compartment" : "compartment_171062",
        "selected" : false,
        "cyId" : "metaid_331",
        "Matching_Attribute" : [ "Retromer associates with WLS" ],
        "label" : "Retromer associates with WLS",
        "sbml_type_ext" : "reaction irreversible",
        "fast" : false
      },
      "position" : {
        "x" : 692.3301263500498,
        "y" : -210.40576301025567
      },
      "selected" : false
    }, {
      "data" : {
        "id" : "343263",
        "metaId" : "metaid_330",
        "Matching_Attribute_1" : [ "WNT signaling stimulates CSNK1-dependent phosphorylation of DVL" ],
        "compartmentCode" : 2,
        "shared_name" : "WNT signaling stimulates CSNK1-dependent phosphorylation of DVL",
        "sbml_type" : "reaction",
        "sbml_id" : "reaction_3772435",
        "reversible" : false,
        "SUID" : 343263,
        "sbml_compartment" : "compartment_70101",
        "selected" : false,
        "cyId" : "metaid_330",
        "Matching_Attribute" : [ "WNT signaling stimulates CSNK1-dependent phosphorylation of DVL" ],
        "label" : "WNT signaling stimulates CSNK1-dependent phosphorylation of DVL",
        "sbml_type_ext" : "reaction irreversible",
        "fast" : false
      },
      "position" : {
        "x" : 347.2759271312998,
        "y" : -608.4550183813494
      },
      "selected" : false
    }, {
      "data" : {
        "id" : "343260",
        "metaId" : "metaid_329",
        "Matching_Attribute_1" : [ "Assembly of the destruction complex" ],
        "compartmentCode" : 2,
        "shared_name" : "Assembly of the destruction complex",
        "sbml_type" : "reaction",
        "sbml_id" : "reaction_195251",
        "reversible" : false,
        "SUID" : 343260,
        "sbml_compartment" : "compartment_70101",
        "selected" : false,
        "cyId" : "metaid_329",
        "Matching_Attribute" : [ "Assembly of the destruction complex" ],
        "label" : "Assembly of the destruction complex",
        "sbml_type_ext" : "reaction irreversible",
        "fast" : false
      },
      "position" : {
        "x" : -40.67600768315333,
        "y" : -807.3894666235369
      },
      "selected" : false
    }, {
      "data" : {
        "id" : "343257",
        "metaId" : "metaid_328",
        "Matching_Attribute_1" : [ "Tankyrase ADP-ribosylates AXIN" ],
        "compartmentCode" : 2,
        "shared_name" : "Tankyrase ADP-ribosylates AXIN",
        "sbml_type" : "reaction",
        "sbml_id" : "reaction_3640858",
        "reversible" : false,
        "SUID" : 343257,
        "sbml_compartment" : "compartment_70101",
        "selected" : false,
        "cyId" : "metaid_328",
        "Matching_Attribute" : [ "Tankyrase ADP-ribosylates AXIN" ],
        "label" : "Tankyrase ADP-ribosylates AXIN",
        "sbml_type_ext" : "reaction irreversible",
        "fast" : false
      },
      "position" : {
        "x" : 98.1052499462412,
        "y" : -856.1622327368182
      },
      "selected" : false
    }, {
      "data" : {
        "id" : "343254",
        "metaId" : "metaid_327",
        "Matching_Attribute_1" : [ "beta-catenin is replaced by repression complexes at the promoter" ],
        "compartmentCode" : 3,
        "shared_name" : "beta-catenin is replaced by repression complexes at the promoter",
        "sbml_type" : "reaction",
        "sbml_id" : "reaction_3361751",
        "reversible" : false,
        "SUID" : 343254,
        "sbml_compartment" : "compartment_7660",
        "selected" : false,
        "cyId" : "metaid_327",
        "Matching_Attribute" : [ "beta-catenin is replaced by repression complexes at the promoter" ],
        "label" : "beta-catenin is replaced by repression complexes at the promoter",
        "sbml_type_ext" : "reaction irreversible",
        "fast" : false
      },
      "position" : {
        "x" : -1730.6260504077627,
        "y" : -802.3444226782244
      },
      "selected" : false
    }, {
      "data" : {
        "id" : "343251",
        "metaId" : "metaid_326",
        "Matching_Attribute_1" : [ "Beta-catenin recruits CBP/p300" ],
        "compartmentCode" : 3,
        "shared_name" : "Beta-catenin recruits CBP/p300",
        "sbml_type" : "reaction",
        "sbml_id" : "reaction_3322427",
        "reversible" : false,
        "SUID" : 343251,
        "sbml_compartment" : "compartment_7660",
        "selected" : false,
        "cyId" : "metaid_326",
        "Matching_Attribute" : [ "Beta-catenin recruits CBP/p300" ],
        "label" : "Beta-catenin recruits CBP/p300",
        "sbml_type_ext" : "reaction irreversible",
        "fast" : false
      },
      "position" : {
        "x" : -1378.9970220874502,
        "y" : -477.5929578344744
      },
      "selected" : false
    }, {
      "data" : {
        "id" : "343248",
        "metaId" : "metaid_325",
        "Matching_Attribute_1" : [ "USP8 deubiquitinates FZD to potentiate WNT signaling" ],
        "compartmentCode" : 4,
        "shared_name" : "USP8 deubiquitinates FZD to potentiate WNT signaling",
        "sbml_type" : "reaction",
        "sbml_id" : "reaction_4641236",
        "reversible" : false,
        "SUID" : 343248,
        "sbml_compartment" : "compartment_876",
        "selected" : false,
        "cyId" : "metaid_325",
        "Matching_Attribute" : [ "USP8 deubiquitinates FZD to potentiate WNT signaling" ],
        "label" : "USP8 deubiquitinates FZD to potentiate WNT signaling",
        "sbml_type_ext" : "reaction irreversible",
        "fast" : false
      },
      "position" : {
        "x" : 351.77635437739355,
        "y" : -189.0615552465838
      },
      "selected" : false
    }, {
      "data" : {
        "id" : "343245",
        "sbo" : "SBO:0000297",
        "constant" : false,
        "metaId" : "metaid_324",
        "Matching_Attribute_1" : [ "FZD3 [plasma membrane]" ],
        "compartmentCode" : 4,
        "shared_name" : "FZD3 [plasma membrane]",
        "sbml_type" : "species",
        "boundaryCondition" : false,
        "sbml_id" : "species_443948",
        "SUID" : 343245,
        "sbml_compartment" : "compartment_876",
        "selected" : false,
        "cyId" : "metaid_324",
        "Matching_Attribute" : [ "FZD3 [plasma membrane]" ],
        "hasOnlySubstanceUnits" : false,
        "label" : "FZD3 [plasma membrane]",
        "sbml_type_ext" : "species"
      },
      "position" : {
        "x" : 458.4244867016123,
        "y" : 865.9583727319318
      },
      "selected" : false
    }, {
      "data" : {
        "id" : "343242",
        "sbo" : "SBO:0000253",
        "constant" : false,
        "metaId" : "metaid_164;metaid_281;metaid_323",
        "Matching_Attribute_1" : [ "TCF/LEF:CTNNB1 [nucleoplasm]" ],
        "compartmentCode" : 3,
        "shared_name" : "TCF/LEF:CTNNB1 [nucleoplasm]",
        "sbml_type" : "species",
        "boundaryCondition" : false,
        "sbml_id" : "species_3299548",
        "SUID" : 343242,
        "sbml_compartment" : "compartment_7660",
        "selected" : false,
        "cyId" : "metaid_323",
        "Matching_Attribute" : [ "TCF/LEF:CTNNB1 [nucleoplasm]" ],
        "hasOnlySubstanceUnits" : false,
        "label" : "TCF/LEF:CTNNB1 [nucleoplasm]",
        "sbml_type_ext" : "species"
      },
      "position" : {
        "x" : -1594.1911138843252,
        "y" : -691.8298352758807
      },
      "selected" : false
    }, {
      "data" : {
        "id" : "343239",
        "sbo" : "SBO:0000253",
        "constant" : false,
        "metaId" : "metaid_322",
        "Matching_Attribute_1" : [ "YWHAZ:p-S20-CBY:CTNNB1 [nucleoplasm]" ],
        "compartmentCode" : 3,
        "shared_name" : "YWHAZ:p-S20-CBY:CTNNB1 [nucleoplasm]",
        "sbml_type" : "species",
        "boundaryCondition" : false,
        "sbml_id" : "species_3769389",
        "SUID" : 343239,
        "sbml_compartment" : "compartment_7660",
        "selected" : false,
        "cyId" : "metaid_322",
        "Matching_Attribute" : [ "YWHAZ:p-S20-CBY:CTNNB1 [nucleoplasm]" ],
        "hasOnlySubstanceUnits" : false,
        "label" : "YWHAZ:p-S20-CBY:CTNNB1 [nucleoplasm]",
        "sbml_type_ext" : "species"
      },
      "position" : {
        "x" : -1416.6833013843252,
        "y" : -402.37255988525567
      },
      "selected" : false
    }, {
      "data" : {
        "id" : "343236",
        "sbo" : "SBO:0000253",
        "constant" : false,
        "metaId" : "metaid_321",
        "Matching_Attribute_1" : [ "N4GlycoAsn-PalmS-WNT5A:RYK:VANGL2 [plasma membrane]" ],
        "compartmentCode" : 4,
        "shared_name" : "N4GlycoAsn-PalmS-WNT5A:RYK:VANGL2 [plasma membrane]",
        "sbml_type" : "species",
        "boundaryCondition" : false,
        "sbml_id" : "species_4551548",
        "SUID" : 343236,
        "sbml_compartment" : "compartment_876",
        "selected" : false,
        "cyId" : "metaid_321",
        "Matching_Attribute" : [ "N4GlycoAsn-PalmS-WNT5A:RYK:VANGL2 [plasma membrane]" ],
        "hasOnlySubstanceUnits" : false,
        "label" : "N4GlycoAsn-PalmS-WNT5A:RYK:VANGL2 [plasma membrane]",
        "sbml_type_ext" : "species"
      },
      "position" : {
        "x" : -32.91070311772364,
        "y" : 504.3880297143537
      },
      "selected" : false
    }, {
      "data" : {
        "id" : "343233",
        "constant" : false,
        "metaId" : "metaid_320",
        "Matching_Attribute_1" : [ "PRKG dimer [cytosol]" ],
        "compartmentCode" : 2,
        "shared_name" : "PRKG dimer [cytosol]",
        "sbml_type" : "species",
        "boundaryCondition" : false,
        "sbml_id" : "species_4551462",
        "SUID" : 343233,
        "sbml_compartment" : "compartment_70101",
        "selected" : false,
        "cyId" : "metaid_320",
        "Matching_Attribute" : [ "PRKG dimer [cytosol]" ],
        "hasOnlySubstanceUnits" : false,
        "label" : "PRKG dimer [cytosol]",
        "sbml_type_ext" : "species"
      },
      "position" : {
        "x" : 849.882677619581,
        "y" : -739.3709729711932
      },
      "selected" : false
    }, {
      "data" : {
        "id" : "343230",
        "sbo" : "SBO:0000297",
        "constant" : false,
        "metaId" : "metaid_319",
        "Matching_Attribute_1" : [ "TMED5 [endoplasmic reticulum membrane]" ],
        "compartmentCode" : 8,
        "shared_name" : "TMED5 [endoplasmic reticulum membrane]",
        "sbml_type" : "species",
        "boundaryCondition" : false,
        "sbml_id" : "species_3247761",
        "SUID" : 343230,
        "sbml_compartment" : "compartment_12045",
        "selected" : false,
        "cyId" : "metaid_319",
        "Matching_Attribute" : [ "TMED5 [endoplasmic reticulum membrane]" ],
        "hasOnlySubstanceUnits" : false,
        "label" : "TMED5 [endoplasmic reticulum membrane]",
        "sbml_type_ext" : "species"
      },
      "position" : {
        "x" : -367.6548590015127,
        "y" : -985.5866101782244
      },
      "selected" : false
    }, {
      "data" : {
        "id" : "343227",
        "constant" : false,
        "metaId" : "metaid_318",
        "Matching_Attribute_1" : [ "ZNRF3,RNF43 [plasma membrane]" ],
        "compartmentCode" : 4,
        "shared_name" : "ZNRF3,RNF43 [plasma membrane]",
        "sbml_type" : "species",
        "boundaryCondition" : false,
        "sbml_id" : "species_5323542",
        "SUID" : 343227,
        "sbml_compartment" : "compartment_876",
        "selected" : false,
        "cyId" : "metaid_318",
        "Matching_Attribute" : [ "ZNRF3,RNF43 [plasma membrane]" ],
        "hasOnlySubstanceUnits" : false,
        "label" : "ZNRF3,RNF43 [plasma membrane]",
        "sbml_type_ext" : "species"
      },
      "position" : {
        "x" : 138.30615669978124,
        "y" : 577.9336534936506
      },
      "selected" : false
    }, {
      "data" : {
        "id" : "343224",
        "sbo" : "SBO:0000253",
        "constant" : false,
        "metaId" : "metaid_149;metaid_317;metaid_94",
        "Matching_Attribute_1" : [ "26S proteasome [cytosol]" ],
        "compartmentCode" : 2,
        "shared_name" : "26S proteasome [cytosol]",
        "sbml_type" : "species",
        "boundaryCondition" : false,
        "sbml_id" : "species_68819",
        "SUID" : 343224,
        "sbml_compartment" : "compartment_70101",
        "selected" : false,
        "cyId" : "metaid_292;metaid_317",
        "Matching_Attribute" : [ "26S proteasome [cytosol]" ],
        "hasOnlySubstanceUnits" : false,
        "label" : "26S proteasome [cytosol]",
        "sbml_type_ext" : "species"
      },
      "position" : {
        "x" : 74.77144104731542,
        "y" : -937.8246472875994
      },
      "selected" : false
    }, {
      "data" : {
        "id" : "343221",
        "sbo" : "SBO:0000253",
        "constant" : false,
        "metaId" : "metaid_316",
        "Matching_Attribute_1" : [ "WNT5A:FZD4:p-DVL2:ARRB2:AP-2:clathrin [plasma membrane]" ],
        "compartmentCode" : 4,
        "shared_name" : "WNT5A:FZD4:p-DVL2:ARRB2:AP-2:clathrin [plasma membrane]",
        "sbml_type" : "species",
        "boundaryCondition" : false,
        "sbml_id" : "species_5138437",
        "SUID" : 343221,
        "sbml_compartment" : "compartment_876",
        "selected" : false,
        "cyId" : "metaid_316",
        "Matching_Attribute" : [ "WNT5A:FZD4:p-DVL2:ARRB2:AP-2:clathrin [plasma membrane]" ],
        "hasOnlySubstanceUnits" : false,
        "label" : "WNT5A:FZD4:p-DVL2:ARRB2:AP-2:clathrin [plasma membrane]",
        "sbml_type_ext" : "species"
      },
      "position" : {
        "x" : 936.6295648266123,
        "y" : 293.4656206567365
      },
      "selected" : false
    }, {
      "data" : {
        "id" : "343218",
        "sbo" : "SBO:0000247",
        "constant" : false,
        "metaId" : "metaid_315",
        "Matching_Attribute_1" : [ "PI4P [plasma membrane]" ],
        "compartmentCode" : 4,
        "shared_name" : "PI4P [plasma membrane]",
        "sbml_type" : "species",
        "boundaryCondition" : false,
        "sbml_id" : "species_392417",
        "SUID" : 343218,
        "sbml_compartment" : "compartment_876",
        "selected" : false,
        "cyId" : "metaid_315",
        "Matching_Attribute" : [ "PI4P [plasma membrane]" ],
        "hasOnlySubstanceUnits" : false,
        "label" : "PI4P [plasma membrane]",
        "sbml_type_ext" : "species"
      },
      "position" : {
        "x" : 176.3393045116709,
        "y" : -16.377595285646294
      },
      "selected" : false
    }, {
      "data" : {
        "id" : "343215",
        "sbo" : "SBO:0000253",
        "constant" : false,
        "metaId" : "metaid_314",
        "Matching_Attribute_1" : [ "RibC-AXIN:TNKS [cytosol]" ],
        "compartmentCode" : 2,
        "shared_name" : "RibC-AXIN:TNKS [cytosol]",
        "sbml_type" : "species",
        "boundaryCondition" : false,
        "sbml_id" : "species_3772504",
        "SUID" : 343215,
        "sbml_compartment" : "compartment_70101",
        "selected" : false,
        "cyId" : "metaid_314",
        "Matching_Attribute" : [ "RibC-AXIN:TNKS [cytosol]" ],
        "hasOnlySubstanceUnits" : false,
        "label" : "RibC-AXIN:TNKS [cytosol]",
        "sbml_type_ext" : "species"
      },
      "position" : {
        "x" : 200.91632324946386,
        "y" : -1049.4496472875994
      },
      "selected" : false
    }, {
      "data" : {
        "id" : "343212",
        "sbo" : "SBO:0000253",
        "constant" : false,
        "metaId" : "metaid_313",
        "Matching_Attribute_1" : [ "'canonical' WNT target genes:TCF/LEF:CTNNB1 [nucleoplasm]" ],
        "compartmentCode" : 3,
        "shared_name" : "'canonical' WNT target genes:TCF/LEF:CTNNB1 [nucleoplasm]",
        "sbml_type" : "species",
        "boundaryCondition" : false,
        "sbml_id" : "species_8944361",
        "SUID" : 343212,
        "sbml_compartment" : "compartment_7660",
        "selected" : false,
        "cyId" : "metaid_313",
        "Matching_Attribute" : [ "'canonical' WNT target genes:TCF/LEF:CTNNB1 [nucleoplasm]" ],
        "hasOnlySubstanceUnits" : false,
        "label" : "'canonical' WNT target genes:TCF/LEF:CTNNB1 [nucleoplasm]",
        "sbml_type_ext" : "species"
      },
      "position" : {
        "x" : -1318.0570806812002,
        "y" : -620.0397351782244
      },
      "selected" : false
    }, {
      "data" : {
        "id" : "343209",
        "sbo" : "SBO:0000253",
        "constant" : false,
        "metaId" : "metaid_312",
        "Matching_Attribute_1" : [ "'canonical' WNT target genes:TCF/LEF:TLE tetramer:HDAC1 [nucleoplasm]" ],
        "compartmentCode" : 3,
        "shared_name" : "'canonical' WNT target genes:TCF/LEF:TLE tetramer:HDAC1 [nucleoplasm]",
        "sbml_type" : "species",
        "boundaryCondition" : false,
        "sbml_id" : "species_8944365",
        "SUID" : 343209,
        "sbml_compartment" : "compartment_7660",
        "selected" : false,
        "cyId" : "metaid_312",
        "Matching_Attribute" : [ "'canonical' WNT target genes:TCF/LEF:TLE tetramer:HDAC1 [nucleoplasm]" ],
        "hasOnlySubstanceUnits" : false,
        "label" : "'canonical' WNT target genes:TCF/LEF:TLE tetramer:HDAC1 [nucleoplasm]",
        "sbml_type_ext" : "species"
      },
      "position" : {
        "x" : -1531.7467779468252,
        "y" : -286.03503547119317
      },
      "selected" : false
    }, {
      "data" : {
        "id" : "343206",
        "sbo" : "SBO:0000253",
        "constant" : false,
        "metaId" : "metaid_311",
        "Matching_Attribute_1" : [ "p-T41,S45 CTNNB1:p-AXIN:GSK3:CK1alpha:ub-APC:PP2A:AMER1 complex [cytosol]" ],
        "compartmentCode" : 2,
        "shared_name" : "p-T41,S45 CTNNB1:p-AXIN:GSK3:CK1alpha:ub-APC:PP2A:AMER1 complex [cytosol]",
        "sbml_type" : "species",
        "boundaryCondition" : false,
        "sbml_id" : "species_195313",
        "SUID" : 343206,
        "sbml_compartment" : "compartment_70101",
        "selected" : false,
        "cyId" : "metaid_311",
        "Matching_Attribute" : [ "p-T41,S45 CTNNB1:p-AXIN:GSK3:CK1alpha:ub-APC:PP2A:AMER1 complex [cytosol]" ],
        "hasOnlySubstanceUnits" : false,
        "label" : "p-T41,S45 CTNNB1:p-AXIN:GSK3:CK1alpha:ub-APC:PP2A:AMER1 complex [cytosol]",
        "sbml_type_ext" : "species"
      },
      "position" : {
        "x" : 430.39967591059667,
        "y" : -590.0407117407244
      },
      "selected" : false
    }, {
      "data" : {
        "id" : "343203",
        "sbo" : "SBO:0000247",
        "constant" : false,
        "metaId" : "metaid_310",
        "Matching_Attribute_1" : [ "DAG [plasma membrane]" ],
        "compartmentCode" : 4,
        "shared_name" : "DAG [plasma membrane]",
        "sbml_type" : "species",
        "boundaryCondition" : false,
        "sbml_id" : "species_114519",
        "derivedUnits" : "substance",
        "SUID" : 343203,
        "sbml_compartment" : "compartment_876",
        "sbml_initial_amount" : 0.0,
        "value" : 0.0,
        "selected" : false,
        "cyId" : "metaid_310",
        "Matching_Attribute" : [ "DAG [plasma membrane]" ],
        "hasOnlySubstanceUnits" : false,
        "label" : "DAG [plasma membrane]",
        "sbml_type_ext" : "species"
      },
      "position" : {
        "x" : 615.4122491527842,
        "y" : 103.40009560180488
      },
      "selected" : false
    }, {
      "data" : {
        "id" : "343200",
        "constant" : false,
        "metaId" : "metaid_309",
        "Matching_Attribute_1" : [ "sFRP [extracellular region]" ],
        "compartmentCode" : 6,
        "shared_name" : "sFRP [extracellular region]",
        "sbml_type" : "species",
        "boundaryCondition" : false,
        "sbml_id" : "species_3772405",
        "SUID" : 343200,
        "sbml_compartment" : "compartment_984",
        "selected" : false,
        "cyId" : "metaid_309",
        "Matching_Attribute" : [ "sFRP [extracellular region]" ],
        "hasOnlySubstanceUnits" : false,
        "label" : "sFRP [extracellular region]",
        "sbml_type_ext" : "species"
      },
      "position" : {
        "x" : -484.30042784916895,
        "y" : 1581.5903917749006
      },
      "selected" : false
    }, {
      "data" : {
        "id" : "343197",
        "constant" : false,
        "metaId" : "metaid_308",
        "Matching_Attribute_1" : [ "WIF1-binding WNTs [extracellular region]" ],
        "compartmentCode" : 6,
        "shared_name" : "WIF1-binding WNTs [extracellular region]",
        "sbml_type" : "species",
        "boundaryCondition" : false,
        "sbml_id" : "species_3769336",
        "SUID" : 343197,
        "sbml_compartment" : "compartment_984",
        "selected" : false,
        "cyId" : "metaid_308",
        "Matching_Attribute" : [ "WIF1-binding WNTs [extracellular region]" ],
        "hasOnlySubstanceUnits" : false,
        "label" : "WIF1-binding WNTs [extracellular region]",
        "sbml_type_ext" : "species"
      },
      "position" : {
        "x" : -667.4378179858877,
        "y" : 1642.730894704588
      },
      "selected" : false
    }, {
      "data" : {
        "id" : "343194",
        "sbo" : "SBO:0000253",
        "constant" : false,
        "metaId" : "metaid_307",
        "Matching_Attribute_1" : [ "TCF/LEF:CTNNB1:APC:CTBP:BTRC [nucleoplasm]" ],
        "compartmentCode" : 3,
        "shared_name" : "TCF/LEF:CTNNB1:APC:CTBP:BTRC [nucleoplasm]",
        "sbml_type" : "species",
        "boundaryCondition" : false,
        "sbml_id" : "species_3361754",
        "SUID" : 343194,
        "sbml_compartment" : "compartment_7660",
        "selected" : false,
        "cyId" : "metaid_307",
        "Matching_Attribute" : [ "TCF/LEF:CTNNB1:APC:CTBP:BTRC [nucleoplasm]" ],
        "hasOnlySubstanceUnits" : false,
        "label" : "TCF/LEF:CTNNB1:APC:CTBP:BTRC [nucleoplasm]",
        "sbml_type_ext" : "species"
      },
      "position" : {
        "x" : -1765.1282476733877,
        "y" : -931.1512464086932
      },
      "selected" : false
    }, {
      "data" : {
        "id" : "343191",
        "sbo" : "SBO:0000297",
        "constant" : false,
        "metaId" : "metaid_306",
        "Matching_Attribute_1" : [ "XPO1 [nucleoplasm]" ],
        "compartmentCode" : 3,
        "shared_name" : "XPO1 [nucleoplasm]",
        "sbml_type" : "species",
        "boundaryCondition" : false,
        "sbml_id" : "species_165529",
        "SUID" : 343191,
        "sbml_compartment" : "compartment_7660",
        "selected" : false,
        "cyId" : "metaid_306",
        "Matching_Attribute" : [ "XPO1 [nucleoplasm]" ],
        "hasOnlySubstanceUnits" : false,
        "label" : "XPO1 [nucleoplasm]",
        "sbml_type_ext" : "species"
      },
      "position" : {
        "x" : -953.5757574390127,
        "y" : -675.8961194555682
      },
      "selected" : false
    }, {
      "data" : {
        "id" : "343188",
        "constant" : false,
        "metaId" : "metaid_305",
        "Matching_Attribute_1" : [ "CREBBP,EP300 [nucleoplasm]" ],
        "compartmentCode" : 3,
        "shared_name" : "CREBBP,EP300 [nucleoplasm]",
        "sbml_type" : "species",
        "boundaryCondition" : false,
        "sbml_id" : "species_1027362",
        "SUID" : 343188,
        "sbml_compartment" : "compartment_7660",
        "selected" : false,
        "cyId" : "metaid_305;metaid_568",
        "Matching_Attribute" : [ "CREBBP,EP300 [nucleoplasm]" ],
        "hasOnlySubstanceUnits" : false,
        "label" : "CREBBP,EP300 [nucleoplasm]",
        "sbml_type_ext" : "species"
      },
      "position" : {
        "x" : -1227.8334478687002,
        "y" : -475.51294074463067
      },
      "selected" : false
    }, {
      "data" : {
        "id" : "343185",
        "constant" : false,
        "metaId" : "metaid_304",
        "Matching_Attribute_1" : [ "PYGO [nucleoplasm]" ],
        "compartmentCode" : 3,
        "shared_name" : "PYGO [nucleoplasm]",
        "sbml_type" : "species",
        "boundaryCondition" : false,
        "sbml_id" : "species_3322379",
        "SUID" : 343185,
        "sbml_compartment" : "compartment_7660",
        "selected" : false,
        "cyId" : "metaid_304",
        "Matching_Attribute" : [ "PYGO [nucleoplasm]" ],
        "hasOnlySubstanceUnits" : false,
        "label" : "PYGO [nucleoplasm]",
        "sbml_type_ext" : "species"
      },
      "position" : {
        "x" : -1881.1427740405752,
        "y" : -660.1461804907244
      },
      "selected" : false
    }, {
      "data" : {
        "id" : "343182",
        "sbo" : "SBO:0000297",
        "constant" : false,
        "metaId" : "metaid_303",
        "Matching_Attribute_1" : [ "GSK3B [cytosol]" ],
        "compartmentCode" : 2,
        "shared_name" : "GSK3B [cytosol]",
        "sbml_type" : "species",
        "boundaryCondition" : false,
        "sbml_id" : "species_2997551",
        "SUID" : 343182,
        "sbml_compartment" : "compartment_70101",
        "selected" : false,
        "cyId" : "metaid_303",
        "Matching_Attribute" : [ "GSK3B [cytosol]" ],
        "hasOnlySubstanceUnits" : false,
        "label" : "GSK3B [cytosol]",
        "sbml_type_ext" : "species"
      },
      "position" : {
        "x" : 11.309420173291983,
        "y" : -808.9719251196307
      },
      "selected" : false
    }, {
      "data" : {
        "id" : "343179",
        "sbo" : "SBO:0000253",
        "constant" : false,
        "metaId" : "metaid_302",
        "Matching_Attribute_1" : [ "TCF4 gene:nucleosome [nucleoplasm]" ],
        "compartmentCode" : 3,
        "shared_name" : "TCF4 gene:nucleosome [nucleoplasm]",
        "sbml_type" : "species",
        "boundaryCondition" : false,
        "sbml_id" : "species_3451116",
        "SUID" : 343179,
        "sbml_compartment" : "compartment_7660",
        "selected" : false,
        "cyId" : "metaid_302",
        "Matching_Attribute" : [ "TCF4 gene:nucleosome [nucleoplasm]" ],
        "hasOnlySubstanceUnits" : false,
        "label" : "TCF4 gene:nucleosome [nucleoplasm]",
        "sbml_type_ext" : "species"
      },
      "position" : {
        "x" : -1505.6601080249502,
        "y" : -407.9976209204119
      },
      "selected" : false
    }, {
      "data" : {
        "id" : "343176",
        "constant" : false,
        "metaId" : "metaid_301",
        "Matching_Attribute_1" : [ "canonical WNTs [extracellular region]" ],
        "compartmentCode" : 6,
        "shared_name" : "canonical WNTs [extracellular region]",
        "sbml_type" : "species",
        "boundaryCondition" : false,
        "sbml_id" : "species_1504197",
        "SUID" : 343176,
        "sbml_compartment" : "compartment_984",
        "selected" : false,
        "cyId" : "metaid_301",
        "Matching_Attribute" : [ "canonical WNTs [extracellular region]" ],
        "hasOnlySubstanceUnits" : false,
        "label" : "canonical WNTs [extracellular region]",
        "sbml_type_ext" : "species"
      },
      "position" : {
        "x" : -265.2598394702627,
        "y" : 1155.6870714624006
      },
      "selected" : false
    }, {
      "data" : {
        "id" : "343173",
        "sbo" : "SBO:0000297",
        "constant" : false,
        "metaId" : "metaid_300",
        "Matching_Attribute_1" : [ "KAT5 [nucleoplasm]" ],
        "compartmentCode" : 3,
        "shared_name" : "KAT5 [nucleoplasm]",
        "sbml_type" : "species",
        "boundaryCondition" : false,
        "sbml_id" : "species_3321979",
        "SUID" : 343173,
        "sbml_compartment" : "compartment_7660",
        "selected" : false,
        "cyId" : "metaid_300",
        "Matching_Attribute" : [ "KAT5 [nucleoplasm]" ],
        "hasOnlySubstanceUnits" : false,
        "label" : "KAT5 [nucleoplasm]",
        "sbml_type_ext" : "species"
      },
      "position" : {
        "x" : -1658.4079107593252,
        "y" : -264.5889295141619
      },
      "selected" : false
    }, {
      "data" : {
        "id" : "343170",
        "sbo" : "SBO:0000253",
        "constant" : false,
        "metaId" : "metaid_299",
        "Matching_Attribute_1" : [ "TCF/LEF:CTNNB1:SMARCA4:TERT [nucleoplasm]" ],
        "compartmentCode" : 3,
        "shared_name" : "TCF/LEF:CTNNB1:SMARCA4:TERT [nucleoplasm]",
        "sbml_type" : "species",
        "boundaryCondition" : false,
        "sbml_id" : "species_3322391",
        "SUID" : 343170,
        "sbml_compartment" : "compartment_7660",
        "selected" : false,
        "cyId" : "metaid_299",
        "Matching_Attribute" : [ "TCF/LEF:CTNNB1:SMARCA4:TERT [nucleoplasm]" ],
        "hasOnlySubstanceUnits" : false,
        "label" : "TCF/LEF:CTNNB1:SMARCA4:TERT [nucleoplasm]",
        "sbml_type_ext" : "species"
      },
      "position" : {
        "x" : -1781.1884283374502,
        "y" : -327.1640027563494
      },
      "selected" : false
    }, {
      "data" : {
        "id" : "343167",
        "constant" : false,
        "metaId" : "metaid_298",
        "Matching_Attribute_1" : [ "SOX4,SOX13,SOX17 [nucleoplasm]" ],
        "compartmentCode" : 3,
        "shared_name" : "SOX4,SOX13,SOX17 [nucleoplasm]",
        "sbml_type" : "species",
        "boundaryCondition" : false,
        "sbml_id" : "species_5665611",
        "SUID" : 343167,
        "sbml_compartment" : "compartment_7660",
        "selected" : false,
        "cyId" : "metaid_298",
        "Matching_Attribute" : [ "SOX4,SOX13,SOX17 [nucleoplasm]" ],
        "hasOnlySubstanceUnits" : false,
        "label" : "SOX4,SOX13,SOX17 [nucleoplasm]",
        "sbml_type_ext" : "species"
      },
      "position" : {
        "x" : -1200.6623052905752,
        "y" : -591.9002088110369
      },
      "selected" : false
    }, {
      "data" : {
        "id" : "343164",
        "sbo" : "SBO:0000253",
        "constant" : false,
        "metaId" : "metaid_297",
        "Matching_Attribute_1" : [ "WNT:FZD:LRP5/6 [plasma membrane]" ],
        "compartmentCode" : 4,
        "shared_name" : "WNT:FZD:LRP5/6 [plasma membrane]",
        "sbml_type" : "species",
        "boundaryCondition" : false,
        "sbml_id" : "species_1458876",
        "SUID" : 343164,
        "sbml_compartment" : "compartment_876",
        "selected" : false,
        "cyId" : "metaid_297",
        "Matching_Attribute" : [ "WNT:FZD:LRP5/6 [plasma membrane]" ],
        "hasOnlySubstanceUnits" : false,
        "label" : "WNT:FZD:LRP5/6 [plasma membrane]",
        "sbml_type_ext" : "species"
      },
      "position" : {
        "x" : -22.171643669481455,
        "y" : 460.9323107202131
      },
      "selected" : false
    }, {
      "data" : {
        "id" : "343161",
        "sbo" : "SBO:0000253",
        "constant" : false,
        "metaId" : "metaid_296",
        "Matching_Attribute_1" : [ "ppDVL:PIP5K1B [cytosol]" ],
        "compartmentCode" : 2,
        "shared_name" : "ppDVL:PIP5K1B [cytosol]",
        "sbml_type" : "species",
        "boundaryCondition" : false,
        "sbml_id" : "species_3772421",
        "SUID" : 343161,
        "sbml_compartment" : "compartment_70101",
        "selected" : false,
        "cyId" : "metaid_296",
        "Matching_Attribute" : [ "ppDVL:PIP5K1B [cytosol]" ],
        "hasOnlySubstanceUnits" : false,
        "label" : "ppDVL:PIP5K1B [cytosol]",
        "sbml_type_ext" : "species"
      },
      "position" : {
        "x" : 452.4592767406748,
        "y" : -564.1557630102557
      },
      "selected" : false
    }, {
      "data" : {
        "id" : "343158",
        "constant" : false,
        "metaId" : "metaid_295",
        "Matching_Attribute_1" : [ "RSPO [extracellular region]" ],
        "compartmentCode" : 6,
        "shared_name" : "RSPO [extracellular region]",
        "sbml_type" : "species",
        "boundaryCondition" : false,
        "sbml_id" : "species_4641198",
        "SUID" : 343158,
        "sbml_compartment" : "compartment_984",
        "selected" : false,
        "cyId" : "metaid_295",
        "Matching_Attribute" : [ "RSPO [extracellular region]" ],
        "hasOnlySubstanceUnits" : false,
        "label" : "RSPO [extracellular region]",
        "sbml_type_ext" : "species"
      },
      "position" : {
        "x" : -130.60758727299708,
        "y" : 1275.460875173338
      },
      "selected" : false
    }, {
      "data" : {
        "id" : "343155",
        "sbo" : "SBO:0000253",
        "constant" : false,
        "metaId" : "metaid_294",
        "Matching_Attribute_1" : [ "p-TCF/LEF:CTNNB1 [nucleoplasm]" ],
        "compartmentCode" : 3,
        "shared_name" : "p-TCF/LEF:CTNNB1 [nucleoplasm]",
        "sbml_type" : "species",
        "boundaryCondition" : false,
        "sbml_id" : "species_4411380",
        "SUID" : 343155,
        "sbml_compartment" : "compartment_7660",
        "selected" : false,
        "cyId" : "metaid_294",
        "Matching_Attribute" : [ "p-TCF/LEF:CTNNB1 [nucleoplasm]" ],
        "hasOnlySubstanceUnits" : false,
        "label" : "p-TCF/LEF:CTNNB1 [nucleoplasm]",
        "sbml_type_ext" : "species"
      },
      "position" : {
        "x" : -1679.2849859546377,
        "y" : -607.6339734594744
      },
      "selected" : false
    }, {
      "data" : {
        "id" : "343152",
        "sbo" : "SBO:0000297",
        "constant" : false,
        "metaId" : "metaid_293",
        "Matching_Attribute_1" : [ "AMER1 [nucleoplasm]" ],
        "compartmentCode" : 3,
        "shared_name" : "AMER1 [nucleoplasm]",
        "sbml_type" : "species",
        "boundaryCondition" : false,
        "sbml_id" : "species_5251497",
        "SUID" : 343152,
        "sbml_compartment" : "compartment_7660",
        "selected" : false,
        "cyId" : "metaid_293",
        "Matching_Attribute" : [ "AMER1 [nucleoplasm]" ],
        "hasOnlySubstanceUnits" : false,
        "label" : "AMER1 [nucleoplasm]",
        "sbml_type_ext" : "species"
      },
      "position" : {
        "x" : -768.7864507983877,
        "y" : -777.3241590063494
      },
      "selected" : false
    }, {
      "data" : {
        "id" : "343149",
        "sbo" : "SBO:0000297",
        "constant" : false,
        "metaId" : "metaid_292",
        "Matching_Attribute_1" : [ "CTNNB1 [nucleoplasm]" ],
        "compartmentCode" : 3,
        "shared_name" : "CTNNB1 [nucleoplasm]",
        "sbml_type" : "species",
        "boundaryCondition" : false,
        "sbml_id" : "species_3451168",
        "derivedUnits" : "substance",
        "SUID" : 343149,
        "sbml_compartment" : "compartment_7660",
        "sbml_initial_amount" : 0.0,
        "value" : 0.0,
        "selected" : false,
        "cyId" : "metaid_1236;metaid_292",
        "Matching_Attribute" : [ "CTNNB1 [nucleoplasm]" ],
        "hasOnlySubstanceUnits" : false,
        "label" : "CTNNB1 [nucleoplasm]",
        "sbml_type_ext" : "species"
      },
      "position" : {
        "x" : -900.9704107593252,
        "y" : -340.87378058838067
      },
      "selected" : false
    }, {
      "data" : {
        "id" : "343146",
        "sbo" : "SBO:0000297",
        "constant" : false,
        "metaId" : "metaid_291",
        "Matching_Attribute_1" : [ "CXXC4 [cytosol]" ],
        "compartmentCode" : 2,
        "shared_name" : "CXXC4 [cytosol]",
        "sbml_type" : "species",
        "boundaryCondition" : false,
        "sbml_id" : "species_5368455",
        "SUID" : 343146,
        "sbml_compartment" : "compartment_70101",
        "selected" : false,
        "cyId" : "metaid_291",
        "Matching_Attribute" : [ "CXXC4 [cytosol]" ],
        "hasOnlySubstanceUnits" : false,
        "label" : "CXXC4 [cytosol]",
        "sbml_type_ext" : "species"
      },
      "position" : {
        "x" : 619.7227960277842,
        "y" : -1029.774720529787
      },
      "selected" : false
    }, {
      "data" : {
        "id" : "343143",
        "sbo" : "SBO:0000297",
        "constant" : false,
        "metaId" : "metaid_290",
        "Matching_Attribute_1" : [ "WLS [Golgi membrane]" ],
        "compartmentCode" : 5,
        "shared_name" : "WLS [Golgi membrane]",
        "sbml_type" : "species",
        "boundaryCondition" : false,
        "sbml_id" : "species_3247747",
        "SUID" : 343143,
        "sbml_compartment" : "compartment_20699",
        "selected" : false,
        "cyId" : "metaid_290",
        "Matching_Attribute" : [ "WLS [Golgi membrane]" ],
        "hasOnlySubstanceUnits" : false,
        "label" : "WLS [Golgi membrane]",
        "sbml_type_ext" : "species"
      },
      "position" : {
        "x" : -646.3651861499502,
        "y" : 87.8423754174787
      },
      "selected" : false
    }, {
      "data" : {
        "id" : "343140",
        "sbo" : "SBO:0000253",
        "constant" : false,
        "metaId" : "metaid_289",
        "Matching_Attribute_1" : [ "AXIN:SMURF2 [cytosol]" ],
        "compartmentCode" : 2,
        "shared_name" : "AXIN:SMURF2 [cytosol]",
        "sbml_type" : "species",
        "boundaryCondition" : false,
        "sbml_id" : "species_4641136",
        "SUID" : 343140,
        "sbml_compartment" : "compartment_70101",
        "selected" : false,
        "cyId" : "metaid_289",
        "Matching_Attribute" : [ "AXIN:SMURF2 [cytosol]" ],
        "hasOnlySubstanceUnits" : false,
        "label" : "AXIN:SMURF2 [cytosol]",
        "sbml_type_ext" : "species"
      },
      "position" : {
        "x" : 730.8760247875498,
        "y" : -976.1000379125994
      },
      "selected" : false
    }, {
      "data" : {
        "id" : "343137",
        "sbo" : "SBO:0000253",
        "constant" : false,
        "metaId" : "metaid_288",
        "Matching_Attribute_1" : [ "AXIN:GSK3:CK1alpha:ub-APC:PP2A:AMER1 complex [cytosol]" ],
        "compartmentCode" : 2,
        "shared_name" : "AXIN:GSK3:CK1alpha:ub-APC:PP2A:AMER1 complex [cytosol]",
        "sbml_type" : "species",
        "boundaryCondition" : false,
        "sbml_id" : "species_195250",
        "SUID" : 343137,
        "sbml_compartment" : "compartment_70101",
        "selected" : false,
        "cyId" : "metaid_288",
        "Matching_Attribute" : [ "AXIN:GSK3:CK1alpha:ub-APC:PP2A:AMER1 complex [cytosol]" ],
        "hasOnlySubstanceUnits" : false,
        "label" : "AXIN:GSK3:CK1alpha:ub-APC:PP2A:AMER1 complex [cytosol]",
        "sbml_type_ext" : "species"
      },
      "position" : {
        "x" : 18.275393073682608,
        "y" : -771.9515393774432
      },
      "selected" : false
    }, {
      "data" : {
        "id" : "343134",
        "sbo" : "SBO:0000253",
        "constant" : false,
        "metaId" : "metaid_287",
        "Matching_Attribute_1" : [ "VANGL2:SCRIB [plasma membrane]" ],
        "compartmentCode" : 4,
        "shared_name" : "VANGL2:SCRIB [plasma membrane]",
        "sbml_type" : "species",
        "boundaryCondition" : false,
        "sbml_id" : "species_4608863",
        "SUID" : 343134,
        "sbml_compartment" : "compartment_876",
        "selected" : false,
        "cyId" : "metaid_287",
        "Matching_Attribute" : [ "VANGL2:SCRIB [plasma membrane]" ],
        "hasOnlySubstanceUnits" : false,
        "label" : "VANGL2:SCRIB [plasma membrane]",
        "sbml_type_ext" : "species"
      },
      "position" : {
        "x" : 66.29517609370214,
        "y" : 643.1379991967756
      },
      "selected" : false
    }, {
      "data" : {
        "id" : "343131",
        "sbo" : "SBO:0000297",
        "constant" : false,
        "metaId" : "metaid_286",
        "Matching_Attribute_1" : [ "WLS [early endosome membrane]" ],
        "compartmentCode" : 13,
        "shared_name" : "WLS [early endosome membrane]",
        "sbml_type" : "species",
        "boundaryCondition" : false,
        "sbml_id" : "species_3247745",
        "SUID" : 343131,
        "sbml_compartment" : "compartment_171062",
        "selected" : false,
        "cyId" : "metaid_286",
        "Matching_Attribute" : [ "WLS [early endosome membrane]" ],
        "hasOnlySubstanceUnits" : false,
        "label" : "WLS [early endosome membrane]",
        "sbml_type_ext" : "species"
      },
      "position" : {
        "x" : 990.096056525831,
        "y" : 105.16762795043769
      },
      "selected" : false
    }, {
      "data" : {
        "id" : "343128",
        "constant" : false,
        "metaId" : "metaid_285",
        "Matching_Attribute_1" : [ "FZD2/FZD5/ROR2 [plasma membrane]" ],
        "compartmentCode" : 4,
        "shared_name" : "FZD2/FZD5/ROR2 [plasma membrane]",
        "sbml_type" : "species",
        "boundaryCondition" : false,
        "sbml_id" : "species_5140732",
        "SUID" : 343128,
        "sbml_compartment" : "compartment_876",
        "selected" : false,
        "cyId" : "metaid_285",
        "Matching_Attribute" : [ "FZD2/FZD5/ROR2 [plasma membrane]" ],
        "hasOnlySubstanceUnits" : false,
        "label" : "FZD2/FZD5/ROR2 [plasma membrane]",
        "sbml_type_ext" : "species"
      },
      "position" : {
        "x" : 531.5853448559092,
        "y" : 890.9168688256818
      },
      "selected" : false
    }, {
      "data" : {
        "id" : "343125",
        "sbo" : "SBO:0000247",
        "constant" : false,
        "metaId" : "metaid_284",
        "Matching_Attribute_1" : [ "GMP [cytosol]" ],
        "compartmentCode" : 2,
        "shared_name" : "GMP [cytosol]",
        "sbml_type" : "species",
        "boundaryCondition" : false,
        "sbml_id" : "species_113578",
        "SUID" : 343125,
        "sbml_compartment" : "compartment_70101",
        "selected" : false,
        "cyId" : "metaid_284",
        "Matching_Attribute" : [ "GMP [cytosol]" ],
        "hasOnlySubstanceUnits" : false,
        "label" : "GMP [cytosol]",
        "sbml_type_ext" : "species"
      },
      "position" : {
        "x" : 110.2204843212412,
        "y" : -347.17404303955254
      },
      "selected" : false
    }, {
      "data" : {
        "id" : "343122",
        "constant" : false,
        "metaId" : "metaid_283",
        "Matching_Attribute_1" : [ "CTBPs [nucleoplasm]" ],
        "compartmentCode" : 3,
        "shared_name" : "CTBPs [nucleoplasm]",
        "sbml_type" : "species",
        "boundaryCondition" : false,
        "sbml_id" : "species_5333992",
        "SUID" : 343122,
        "sbml_compartment" : "compartment_7660",
        "selected" : false,
        "cyId" : "metaid_283",
        "Matching_Attribute" : [ "CTBPs [nucleoplasm]" ],
        "hasOnlySubstanceUnits" : false,
        "label" : "CTBPs [nucleoplasm]",
        "sbml_type_ext" : "species"
      },
      "position" : {
        "x" : -1674.0250982593252,
        "y" : -296.43515143799004
      },
      "selected" : false
    }, {
      "data" : {
        "id" : "343119",
        "sbo" : "SBO:0000297",
        "constant" : false,
        "metaId" : "metaid_251;metaid_282",
        "Matching_Attribute_1" : [ "NLK [cytosol]" ],
        "compartmentCode" : 2,
        "shared_name" : "NLK [cytosol]",
        "sbml_type" : "species",
        "boundaryCondition" : false,
        "sbml_id" : "species_4411330",
        "SUID" : 343119,
        "sbml_compartment" : "compartment_70101",
        "selected" : false,
        "cyId" : "metaid_251",
        "Matching_Attribute" : [ "NLK [cytosol]" ],
        "hasOnlySubstanceUnits" : false,
        "label" : "NLK [cytosol]",
        "sbml_type_ext" : "species"
      },
      "position" : {
        "x" : 558.039904182081,
        "y" : -697.5164807836932
      },
      "selected" : false
    }, {
      "data" : {
        "id" : "343116",
        "sbo" : "SBO:0000253",
        "constant" : false,
        "metaId" : "metaid_280",
        "Matching_Attribute_1" : [ "TCF/LEF:CTNNB1:AXIN2 gene [nucleoplasm]" ],
        "compartmentCode" : 3,
        "shared_name" : "TCF/LEF:CTNNB1:AXIN2 gene [nucleoplasm]",
        "sbml_type" : "species",
        "boundaryCondition" : false,
        "sbml_id" : "species_4411391",
        "SUID" : 343116,
        "sbml_compartment" : "compartment_7660",
        "selected" : false,
        "cyId" : "metaid_280",
        "Matching_Attribute" : [ "TCF/LEF:CTNNB1:AXIN2 gene [nucleoplasm]" ],
        "hasOnlySubstanceUnits" : false,
        "label" : "TCF/LEF:CTNNB1:AXIN2 gene [nucleoplasm]",
        "sbml_type_ext" : "species"
      },
      "position" : {
        "x" : -1268.8994879077627,
        "y" : -1060.0429090063494
      },
      "selected" : false
    }, {
      "data" : {
        "id" : "343113",
        "sbo" : "SBO:0000253",
        "constant" : false,
        "metaId" : "metaid_279",
        "Matching_Attribute_1" : [ "p-S45 CTNNB1:p-Axin:GSK3:CK1alpha:ub-APC:PP2A:AMER1 complex [cytosol]" ],
        "compartmentCode" : 2,
        "shared_name" : "p-S45 CTNNB1:p-Axin:GSK3:CK1alpha:ub-APC:PP2A:AMER1 complex [cytosol]",
        "sbml_type" : "species",
        "boundaryCondition" : false,
        "sbml_id" : "species_195277",
        "SUID" : 343113,
        "sbml_compartment" : "compartment_70101",
        "selected" : false,
        "cyId" : "metaid_279",
        "Matching_Attribute" : [ "p-S45 CTNNB1:p-Axin:GSK3:CK1alpha:ub-APC:PP2A:AMER1 complex [cytosol]" ],
        "hasOnlySubstanceUnits" : false,
        "label" : "p-S45 CTNNB1:p-Axin:GSK3:CK1alpha:ub-APC:PP2A:AMER1 complex [cytosol]",
        "sbml_type_ext" : "species"
      },
      "position" : {
        "x" : 578.2840753246592,
        "y" : -667.6358045141619
      },
      "selected" : false
    }, {
      "data" : {
        "id" : "343110",
        "constant" : false,
        "metaId" : "metaid_278;metaid_97",
        "Matching_Attribute_1" : [ "DVL [cytosol]" ],
        "compartmentCode" : 2,
        "shared_name" : "DVL [cytosol]",
        "sbml_type" : "species",
        "boundaryCondition" : false,
        "sbml_id" : "species_201725",
        "SUID" : 343110,
        "sbml_compartment" : "compartment_70101",
        "selected" : false,
        "cyId" : "metaid_278",
        "Matching_Attribute" : [ "DVL [cytosol]" ],
        "hasOnlySubstanceUnits" : false,
        "label" : "DVL [cytosol]",
        "sbml_type_ext" : "species"
      },
      "position" : {
        "x" : 596.9719110180185,
        "y" : -903.7197888891619
      },
      "selected" : false
    }, {
      "data" : {
        "id" : "343107",
        "sbo" : "SBO:0000253",
        "constant" : false,
        "metaId" : "metaid_277",
        "Matching_Attribute_1" : [ "WNT5A:FZD [plasma membrane]" ],
        "compartmentCode" : 4,
        "shared_name" : "WNT5A:FZD [plasma membrane]",
        "sbml_type" : "species",
        "boundaryCondition" : false,
        "sbml_id" : "species_4608830",
        "SUID" : 343107,
        "sbml_compartment" : "compartment_876",
        "selected" : false,
        "cyId" : "metaid_277",
        "Matching_Attribute" : [ "WNT5A:FZD [plasma membrane]" ],
        "hasOnlySubstanceUnits" : false,
        "label" : "WNT5A:FZD [plasma membrane]",
        "sbml_type_ext" : "species"
      },
      "position" : {
        "x" : -6.864591057176767,
        "y" : 275.528486867674
      },
      "selected" : false
    }, {
      "data" : {
        "id" : "343104",
        "sbo" : "SBO:0000253",
        "constant" : false,
        "metaId" : "metaid_276",
        "Matching_Attribute_1" : [ "p-T286,305,306-CAMK2:MAP3K7 [cytosol]" ],
        "compartmentCode" : 2,
        "shared_name" : "p-T286,305,306-CAMK2:MAP3K7 [cytosol]",
        "sbml_type" : "species",
        "boundaryCondition" : false,
        "sbml_id" : "species_4332361",
        "SUID" : 343104,
        "sbml_compartment" : "compartment_70101",
        "selected" : false,
        "cyId" : "metaid_276",
        "Matching_Attribute" : [ "p-T286,305,306-CAMK2:MAP3K7 [cytosol]" ],
        "hasOnlySubstanceUnits" : false,
        "label" : "p-T286,305,306-CAMK2:MAP3K7 [cytosol]",
        "sbml_type_ext" : "species"
      },
      "position" : {
        "x" : 516.5357843090342,
        "y" : -526.7207654516619
      },
      "selected" : false
    }, {
      "data" : {
        "id" : "343101",
        "sbo" : "SBO:0000253",
        "constant" : false,
        "metaId" : "metaid_275",
        "Matching_Attribute_1" : [ "SOST:LRP5/6 [plasma membrane]" ],
        "compartmentCode" : 4,
        "shared_name" : "SOST:LRP5/6 [plasma membrane]",
        "sbml_type" : "species",
        "boundaryCondition" : false,
        "sbml_id" : "species_3769334",
        "SUID" : 343101,
        "sbml_compartment" : "compartment_876",
        "selected" : false,
        "cyId" : "metaid_275",
        "Matching_Attribute" : [ "SOST:LRP5/6 [plasma membrane]" ],
        "hasOnlySubstanceUnits" : false,
        "label" : "SOST:LRP5/6 [plasma membrane]",
        "sbml_type_ext" : "species"
      },
      "position" : {
        "x" : 223.87983567011815,
        "y" : 719.9142443139631
      },
      "selected" : false
    }, {
      "data" : {
        "id" : "343098",
        "sbo" : "SBO:0000253",
        "constant" : false,
        "metaId" : "metaid_274",
        "Matching_Attribute_1" : [ "WNT3A:FZD5:p-LRP6:GSK3B:AXIN:CAV1 [plasma membrane]" ],
        "compartmentCode" : 4,
        "shared_name" : "WNT3A:FZD5:p-LRP6:GSK3B:AXIN:CAV1 [plasma membrane]",
        "sbml_type" : "species",
        "boundaryCondition" : false,
        "sbml_id" : "species_5368521",
        "SUID" : 343098,
        "sbml_compartment" : "compartment_876",
        "selected" : false,
        "cyId" : "metaid_274",
        "Matching_Attribute" : [ "WNT3A:FZD5:p-LRP6:GSK3B:AXIN:CAV1 [plasma membrane]" ],
        "hasOnlySubstanceUnits" : false,
        "label" : "WNT3A:FZD5:p-LRP6:GSK3B:AXIN:CAV1 [plasma membrane]",
        "sbml_type_ext" : "species"
      },
      "position" : {
        "x" : 810.3401361156748,
        "y" : 678.8350817163068
      },
      "selected" : false
    }, {
      "data" : {
        "id" : "343095",
        "sbo" : "SBO:0000297",
        "constant" : false,
        "metaId" : "metaid_273",
        "Matching_Attribute_1" : [ "DAAM1 [cytosol]" ],
        "compartmentCode" : 2,
        "shared_name" : "DAAM1 [cytosol]",
        "sbml_type" : "species",
        "boundaryCondition" : false,
        "sbml_id" : "species_351052",
        "SUID" : 343095,
        "sbml_compartment" : "compartment_70101",
        "selected" : false,
        "cyId" : "metaid_273",
        "Matching_Attribute" : [ "DAAM1 [cytosol]" ],
        "hasOnlySubstanceUnits" : false,
        "label" : "DAAM1 [cytosol]",
        "sbml_type_ext" : "species"
      },
      "position" : {
        "x" : 127.41330200922948,
        "y" : -708.4129041235369
      },
      "selected" : false
    }, {
      "data" : {
        "id" : "343092",
        "sbo" : "SBO:0000247",
        "constant" : false,
        "metaId" : "metaid_272",
        "Matching_Attribute_1" : [ "AdoHcy [nucleoplasm]" ],
        "compartmentCode" : 3,
        "shared_name" : "AdoHcy [nucleoplasm]",
        "sbml_type" : "species",
        "boundaryCondition" : false,
        "sbml_id" : "species_77502",
        "SUID" : 343092,
        "sbml_compartment" : "compartment_7660",
        "selected" : false,
        "cyId" : "metaid_272",
        "Matching_Attribute" : [ "AdoHcy [nucleoplasm]" ],
        "hasOnlySubstanceUnits" : false,
        "label" : "AdoHcy [nucleoplasm]",
        "sbml_type_ext" : "species"
      },
      "position" : {
        "x" : -1537.0857672046377,
        "y" : -1141.840150217287
      },
      "selected" : false
    }, {
      "data" : {
        "id" : "343089",
        "sbo" : "SBO:0000253",
        "constant" : false,
        "metaId" : "metaid_271",
        "Matching_Attribute_1" : [ "Heterotrimeric G-protein (o/t2) (inactive) [plasma membrane]" ],
        "compartmentCode" : 4,
        "shared_name" : "Heterotrimeric G-protein (o/t2) (inactive) [plasma membrane]",
        "sbml_type" : "species",
        "boundaryCondition" : false,
        "sbml_id" : "species_3965398",
        "SUID" : 343089,
        "sbml_compartment" : "compartment_876",
        "selected" : false,
        "cyId" : "metaid_271",
        "Matching_Attribute" : [ "Heterotrimeric G-protein (o/t2) (inactive) [plasma membrane]" ],
        "hasOnlySubstanceUnits" : false,
        "label" : "Heterotrimeric G-protein (o/t2) (inactive) [plasma membrane]",
        "sbml_type_ext" : "species"
      },
      "position" : {
        "x" : 612.8405633617685,
        "y" : 532.0675035913068
      },
      "selected" : false
    }, {
      "data" : {
        "id" : "343086",
        "sbo" : "SBO:0000297",
        "constant" : false,
        "metaId" : "metaid_270",
        "Matching_Attribute_1" : [ "XIAP [nucleoplasm]" ],
        "compartmentCode" : 3,
        "shared_name" : "XIAP [nucleoplasm]",
        "sbml_type" : "species",
        "boundaryCondition" : false,
        "sbml_id" : "species_3322366",
        "SUID" : 343086,
        "sbml_compartment" : "compartment_7660",
        "selected" : false,
        "cyId" : "metaid_270",
        "Matching_Attribute" : [ "XIAP [nucleoplasm]" ],
        "hasOnlySubstanceUnits" : false,
        "label" : "XIAP [nucleoplasm]",
        "sbml_type_ext" : "species"
      },
      "position" : {
        "x" : -1720.7859625171377,
        "y" : -967.0820935766619
      },
      "selected" : false
    }, {
      "data" : {
        "id" : "343083",
        "sbo" : "SBO:0000253",
        "constant" : false,
        "metaId" : "metaid_269",
        "Matching_Attribute_1" : [ "ub-DVL:CUL3:KLHL12:RBX1 [cytosol]" ],
        "compartmentCode" : 2,
        "shared_name" : "ub-DVL:CUL3:KLHL12:RBX1 [cytosol]",
        "sbml_type" : "species",
        "boundaryCondition" : false,
        "sbml_id" : "species_4652690",
        "SUID" : 343083,
        "sbml_compartment" : "compartment_70101",
        "selected" : false,
        "cyId" : "metaid_269",
        "Matching_Attribute" : [ "ub-DVL:CUL3:KLHL12:RBX1 [cytosol]" ],
        "hasOnlySubstanceUnits" : false,
        "label" : "ub-DVL:CUL3:KLHL12:RBX1 [cytosol]",
        "sbml_type_ext" : "species"
      },
      "position" : {
        "x" : 326.40025574458105,
        "y" : -795.1528333227557
      },
      "selected" : false
    }, {
      "data" : {
        "id" : "343080",
        "sbo" : "SBO:0000297",
        "constant" : false,
        "metaId" : "metaid_268",
        "Matching_Attribute_1" : [ "HDAC1 [nucleoplasm]" ],
        "compartmentCode" : 3,
        "shared_name" : "HDAC1 [nucleoplasm]",
        "sbml_type" : "species",
        "boundaryCondition" : false,
        "sbml_id" : "species_205021",
        "SUID" : 343080,
        "sbml_compartment" : "compartment_7660",
        "selected" : false,
        "cyId" : "metaid_268",
        "Matching_Attribute" : [ "HDAC1 [nucleoplasm]" ],
        "hasOnlySubstanceUnits" : false,
        "label" : "HDAC1 [nucleoplasm]",
        "sbml_type_ext" : "species"
      },
      "position" : {
        "x" : -1426.8317388843252,
        "y" : -590.2452405493182
      },
      "selected" : false
    }, {
      "data" : {
        "id" : "343077",
        "sbo" : "SBO:0000253",
        "constant" : false,
        "metaId" : "metaid_266",
        "Matching_Attribute_1" : [ "TCF7L2/TCF7L1:CTBPs [nucleoplasm]" ],
        "compartmentCode" : 3,
        "shared_name" : "TCF7L2/TCF7L1:CTBPs [nucleoplasm]",
        "sbml_type" : "species",
        "boundaryCondition" : false,
        "sbml_id" : "species_5334048",
        "SUID" : 343077,
        "sbml_compartment" : "compartment_7660",
        "selected" : false,
        "cyId" : "metaid_266",
        "Matching_Attribute" : [ "TCF7L2/TCF7L1:CTBPs [nucleoplasm]" ],
        "hasOnlySubstanceUnits" : false,
        "label" : "TCF7L2/TCF7L1:CTBPs [nucleoplasm]",
        "sbml_type_ext" : "species"
      },
      "position" : {
        "x" : -1590.6366705249502,
        "y" : -394.91027961181817
      },
      "selected" : false
    }, {
      "data" : {
        "id" : "343074",
        "sbo" : "SBO:0000297",
        "constant" : false,
        "metaId" : "metaid_265",
        "Matching_Attribute_1" : [ "SMARCA4 [nucleoplasm]" ],
        "compartmentCode" : 3,
        "shared_name" : "SMARCA4 [nucleoplasm]",
        "sbml_type" : "species",
        "boundaryCondition" : false,
        "sbml_id" : "species_201686",
        "SUID" : 343074,
        "sbml_compartment" : "compartment_7660",
        "selected" : false,
        "cyId" : "metaid_265",
        "Matching_Attribute" : [ "SMARCA4 [nucleoplasm]" ],
        "hasOnlySubstanceUnits" : false,
        "label" : "SMARCA4 [nucleoplasm]",
        "sbml_type_ext" : "species"
      },
      "position" : {
        "x" : -1837.9470953296377,
        "y" : -360.8466199438494
      },
      "selected" : false
    }, {
      "data" : {
        "id" : "343071",
        "sbo" : "SBO:0000297",
        "constant" : false,
        "metaId" : "metaid_264",
        "Matching_Attribute_1" : [ "CTNNBIP1 [nucleoplasm]" ],
        "compartmentCode" : 3,
        "shared_name" : "CTNNBIP1 [nucleoplasm]",
        "sbml_type" : "species",
        "boundaryCondition" : false,
        "sbml_id" : "species_3772388",
        "SUID" : 343071,
        "sbml_compartment" : "compartment_7660",
        "selected" : false,
        "cyId" : "metaid_264",
        "Matching_Attribute" : [ "CTNNBIP1 [nucleoplasm]" ],
        "hasOnlySubstanceUnits" : false,
        "label" : "CTNNBIP1 [nucleoplasm]",
        "sbml_type_ext" : "species"
      },
      "position" : {
        "x" : -1141.3616461108877,
        "y" : -439.67343268799004
      },
      "selected" : false
    }, {
      "data" : {
        "id" : "343068",
        "sbo" : "SBO:0000297",
        "constant" : false,
        "metaId" : "metaid_263",
        "Matching_Attribute_1" : [ "RBBP5 [nucleoplasm]" ],
        "compartmentCode" : 3,
        "shared_name" : "RBBP5 [nucleoplasm]",
        "sbml_type" : "species",
        "boundaryCondition" : false,
        "sbml_id" : "species_1629836",
        "SUID" : 343068,
        "sbml_compartment" : "compartment_7660",
        "selected" : false,
        "cyId" : "metaid_263",
        "Matching_Attribute" : [ "RBBP5 [nucleoplasm]" ],
        "hasOnlySubstanceUnits" : false,
        "label" : "RBBP5 [nucleoplasm]",
        "sbml_type_ext" : "species"
      },
      "position" : {
        "x" : -1607.8280767749502,
        "y" : -607.2628797094744
      },
      "selected" : false
    }, {
      "data" : {
        "id" : "343065",
        "sbo" : "SBO:0000297",
        "constant" : false,
        "metaId" : "metaid_262",
        "Matching_Attribute_1" : [ "AXIN2 [nucleoplasm]" ],
        "compartmentCode" : 3,
        "shared_name" : "AXIN2 [nucleoplasm]",
        "sbml_type" : "species",
        "boundaryCondition" : false,
        "sbml_id" : "species_4411327",
        "SUID" : 343065,
        "sbml_compartment" : "compartment_7660",
        "selected" : false,
        "cyId" : "metaid_262",
        "Matching_Attribute" : [ "AXIN2 [nucleoplasm]" ],
        "hasOnlySubstanceUnits" : false,
        "label" : "AXIN2 [nucleoplasm]",
        "sbml_type_ext" : "species"
      },
      "position" : {
        "x" : -1185.4344000171377,
        "y" : -981.9396375219744
      },
      "selected" : false
    }, {
      "data" : {
        "id" : "343062",
        "sbo" : "SBO:0000253",
        "constant" : false,
        "metaId" : "metaid_261",
        "Matching_Attribute_1" : [ "G-protein beta-gamma:PLC beta 1/2/3 [plasma membrane]" ],
        "compartmentCode" : 4,
        "shared_name" : "G-protein beta-gamma:PLC beta 1/2/3 [plasma membrane]",
        "sbml_type" : "species",
        "boundaryCondition" : false,
        "sbml_id" : "species_398037",
        "SUID" : 343062,
        "sbml_compartment" : "compartment_876",
        "selected" : false,
        "cyId" : "metaid_261",
        "Matching_Attribute" : [ "G-protein beta-gamma:PLC beta 1/2/3 [plasma membrane]" ],
        "hasOnlySubstanceUnits" : false,
        "label" : "G-protein beta-gamma:PLC beta 1/2/3 [plasma membrane]",
        "sbml_type_ext" : "species"
      },
      "position" : {
        "x" : 374.08587891352636,
        "y" : 190.5510393579084
      },
      "selected" : false
    }, {
      "data" : {
        "id" : "343059",
        "sbo" : "SBO:0000253",
        "constant" : false,
        "metaId" : "metaid_260",
        "Matching_Attribute_1" : [ "G-protein beta-gamma complex [plasma membrane]" ],
        "compartmentCode" : 4,
        "shared_name" : "G-protein beta-gamma complex [plasma membrane]",
        "sbml_type" : "species",
        "boundaryCondition" : false,
        "sbml_id" : "species_167434",
        "SUID" : 343059,
        "sbml_compartment" : "compartment_876",
        "selected" : false,
        "cyId" : "metaid_260",
        "Matching_Attribute" : [ "G-protein beta-gamma complex [plasma membrane]" ],
        "hasOnlySubstanceUnits" : false,
        "label" : "G-protein beta-gamma complex [plasma membrane]",
        "sbml_type_ext" : "species"
      },
      "position" : {
        "x" : 515.064806525831,
        "y" : 460.96069206786933
      },
      "selected" : false
    }, {
      "data" : {
        "id" : "343056",
        "constant" : false,
        "metaId" : "metaid_259",
        "Matching_Attribute_1" : [ "'canonical' WNT target genes [nucleoplasm]" ],
        "compartmentCode" : 3,
        "shared_name" : "'canonical' WNT target genes [nucleoplasm]",
        "sbml_type" : "species",
        "boundaryCondition" : false,
        "sbml_id" : "species_4411390",
        "SUID" : 343056,
        "sbml_compartment" : "compartment_7660",
        "selected" : false,
        "cyId" : "metaid_259",
        "Matching_Attribute" : [ "'canonical' WNT target genes [nucleoplasm]" ],
        "hasOnlySubstanceUnits" : false,
        "label" : "'canonical' WNT target genes [nucleoplasm]",
        "sbml_type_ext" : "species"
      },
      "position" : {
        "x" : -1458.0764898608877,
        "y" : -579.5911267797869
      },
      "selected" : false
    }, {
      "data" : {
        "id" : "343053",
        "sbo" : "SBO:0000297",
        "constant" : false,
        "metaId" : "metaid_258;metaid_53",
        "Matching_Attribute_1" : [ "APC [cytosol]" ],
        "compartmentCode" : 2,
        "shared_name" : "APC [cytosol]",
        "sbml_type" : "species",
        "boundaryCondition" : false,
        "sbml_id" : "species_5246690",
        "SUID" : 343053,
        "sbml_compartment" : "compartment_70101",
        "selected" : false,
        "cyId" : "metaid_53",
        "Matching_Attribute" : [ "APC [cytosol]" ],
        "hasOnlySubstanceUnits" : false,
        "label" : "APC [cytosol]",
        "sbml_type_ext" : "species"
      },
      "position" : {
        "x" : 268.3436761547373,
        "y" : -943.7816175024432
      },
      "selected" : false
    }, {
      "data" : {
        "id" : "343050",
        "sbo" : "SBO:0000253",
        "constant" : false,
        "metaId" : "metaid_257",
        "Matching_Attribute_1" : [ "activated PKC alpha [plasma membrane]" ],
        "compartmentCode" : 4,
        "shared_name" : "activated PKC alpha [plasma membrane]",
        "sbml_type" : "species",
        "boundaryCondition" : false,
        "sbml_id" : "species_4332385",
        "SUID" : 343050,
        "sbml_compartment" : "compartment_876",
        "selected" : false,
        "cyId" : "metaid_257",
        "Matching_Attribute" : [ "activated PKC alpha [plasma membrane]" ],
        "hasOnlySubstanceUnits" : false,
        "label" : "activated PKC alpha [plasma membrane]",
        "sbml_type_ext" : "species"
      },
      "position" : {
        "x" : 805.0966668773935,
        "y" : 107.90676369262519
      },
      "selected" : false
    }, {
      "data" : {
        "id" : "343047",
        "sbo" : "SBO:0000297",
        "constant" : false,
        "metaId" : "metaid_256",
        "Matching_Attribute_1" : [ "TLE5 [nucleoplasm]" ],
        "compartmentCode" : 3,
        "shared_name" : "TLE5 [nucleoplasm]",
        "sbml_type" : "species",
        "boundaryCondition" : false,
        "sbml_id" : "species_4648963",
        "SUID" : 343047,
        "sbml_compartment" : "compartment_7660",
        "selected" : false,
        "cyId" : "metaid_256",
        "Matching_Attribute" : [ "TLE5 [nucleoplasm]" ],
        "hasOnlySubstanceUnits" : false,
        "label" : "TLE5 [nucleoplasm]",
        "sbml_type_ext" : "species"
      },
      "position" : {
        "x" : -1658.4667486499502,
        "y" : -820.3463758032244
      },
      "selected" : false
    }, {
      "data" : {
        "id" : "343044",
        "sbo" : "SBO:0000253",
        "constant" : false,
        "metaId" : "metaid_255",
        "Matching_Attribute_1" : [ "WLS:retromer [early endosome membrane]" ],
        "compartmentCode" : 13,
        "shared_name" : "WLS:retromer [early endosome membrane]",
        "sbml_type" : "species",
        "boundaryCondition" : false,
        "sbml_id" : "species_3247845",
        "SUID" : 343044,
        "sbml_compartment" : "compartment_171062",
        "selected" : false,
        "cyId" : "metaid_255",
        "Matching_Attribute" : [ "WLS:retromer [early endosome membrane]" ],
        "hasOnlySubstanceUnits" : false,
        "label" : "WLS:retromer [early endosome membrane]",
        "sbml_type_ext" : "species"
      },
      "position" : {
        "x" : 405.3554406811045,
        "y" : -175.43649421142754
      },
      "selected" : false
    }, {
      "data" : {
        "id" : "343041",
        "sbo" : "SBO:0000297",
        "constant" : false,
        "metaId" : "metaid_254;metaid_8;metaid_9",
        "Matching_Attribute_1" : [ "MAP3K7 [cytosol]" ],
        "compartmentCode" : 2,
        "shared_name" : "MAP3K7 [cytosol]",
        "sbml_type" : "species",
        "boundaryCondition" : false,
        "sbml_id" : "species_206014",
        "SUID" : 343041,
        "sbml_compartment" : "compartment_70101",
        "selected" : false,
        "cyId" : "metaid_9",
        "Matching_Attribute" : [ "MAP3K7 [cytosol]" ],
        "hasOnlySubstanceUnits" : false,
        "label" : "MAP3K7 [cytosol]",
        "sbml_type_ext" : "species"
      },
      "position" : {
        "x" : 280.92225891840917,
        "y" : -359.7323621313494
      },
      "selected" : false
    }, {
      "data" : {
        "id" : "343038",
        "sbo" : "SBO:0000253",
        "constant" : false,
        "metaId" : "metaid_253",
        "Matching_Attribute_1" : [ "N4GlycoAsn-PalmS-WNT5A:FZD4 [plasma membrane]" ],
        "compartmentCode" : 4,
        "shared_name" : "N4GlycoAsn-PalmS-WNT5A:FZD4 [plasma membrane]",
        "sbml_type" : "species",
        "boundaryCondition" : false,
        "sbml_id" : "species_5099901",
        "SUID" : 343038,
        "sbml_compartment" : "compartment_876",
        "selected" : false,
        "cyId" : "metaid_253",
        "Matching_Attribute" : [ "N4GlycoAsn-PalmS-WNT5A:FZD4 [plasma membrane]" ],
        "hasOnlySubstanceUnits" : false,
        "label" : "N4GlycoAsn-PalmS-WNT5A:FZD4 [plasma membrane]",
        "sbml_type_ext" : "species"
      },
      "position" : {
        "x" : 130.7683587719248,
        "y" : 392.6413256127912
      },
      "selected" : false
    }, {
      "data" : {
        "id" : "343035",
        "sbo" : "SBO:0000253",
        "constant" : false,
        "metaId" : "metaid_252",
        "Matching_Attribute_1" : [ "N4GlycoAsn-PalmS-WNT3A:FZD:LRP5/6:ZNRF3/RNF43 [plasma membrane]" ],
        "compartmentCode" : 4,
        "shared_name" : "N4GlycoAsn-PalmS-WNT3A:FZD:LRP5/6:ZNRF3/RNF43 [plasma membrane]",
        "sbml_type" : "species",
        "boundaryCondition" : false,
        "sbml_id" : "species_4641177",
        "SUID" : 343035,
        "sbml_compartment" : "compartment_876",
        "selected" : false,
        "cyId" : "metaid_252",
        "Matching_Attribute" : [ "N4GlycoAsn-PalmS-WNT3A:FZD:LRP5/6:ZNRF3/RNF43 [plasma membrane]" ],
        "hasOnlySubstanceUnits" : false,
        "label" : "N4GlycoAsn-PalmS-WNT3A:FZD:LRP5/6:ZNRF3/RNF43 [plasma membrane]",
        "sbml_type_ext" : "species"
      },
      "position" : {
        "x" : 331.29396301997167,
        "y" : 425.8234545190412
      },
      "selected" : false
    }, {
      "data" : {
        "id" : "343032",
        "sbo" : "SBO:0000253",
        "constant" : false,
        "metaId" : "metaid_250",
        "Matching_Attribute_1" : [ "NFATC1:CaN:CaM [nucleoplasm]" ],
        "compartmentCode" : 3,
        "shared_name" : "NFATC1:CaN:CaM [nucleoplasm]",
        "sbml_type" : "species",
        "boundaryCondition" : false,
        "sbml_id" : "species_4551463",
        "SUID" : 343032,
        "sbml_compartment" : "compartment_7660",
        "selected" : false,
        "cyId" : "metaid_250",
        "Matching_Attribute" : [ "NFATC1:CaN:CaM [nucleoplasm]" ],
        "hasOnlySubstanceUnits" : false,
        "label" : "NFATC1:CaN:CaM [nucleoplasm]",
        "sbml_type_ext" : "species"
      },
      "position" : {
        "x" : -658.2735113452627,
        "y" : -865.9658826391619
      },
      "selected" : false
    }, {
      "data" : {
        "id" : "343029",
        "sbo" : "SBO:0000247",
        "constant" : false,
        "metaId" : "metaid_249",
        "Matching_Attribute_1" : [ "PS [plasma membrane]" ],
        "compartmentCode" : 4,
        "shared_name" : "PS [plasma membrane]",
        "sbml_type" : "species",
        "boundaryCondition" : false,
        "sbml_id" : "species_33625",
        "SUID" : 343029,
        "sbml_compartment" : "compartment_876",
        "selected" : false,
        "cyId" : "metaid_249",
        "Matching_Attribute" : [ "PS [plasma membrane]" ],
        "hasOnlySubstanceUnits" : false,
        "label" : "PS [plasma membrane]",
        "sbml_type_ext" : "species"
      },
      "position" : {
        "x" : 366.9809594799326,
        "y" : -202.76266608642754
      },
      "selected" : false
    }, {
      "data" : {
        "id" : "343026",
        "sbo" : "SBO:0000253",
        "constant" : false,
        "metaId" : "metaid_247",
        "Matching_Attribute_1" : [ "DVL1:HECW1 [cytosol]" ],
        "compartmentCode" : 2,
        "shared_name" : "DVL1:HECW1 [cytosol]",
        "sbml_type" : "species",
        "boundaryCondition" : false,
        "sbml_id" : "species_4641154",
        "SUID" : 343026,
        "sbml_compartment" : "compartment_70101",
        "selected" : false,
        "cyId" : "metaid_247",
        "Matching_Attribute" : [ "DVL1:HECW1 [cytosol]" ],
        "hasOnlySubstanceUnits" : false,
        "label" : "DVL1:HECW1 [cytosol]",
        "sbml_type_ext" : "species"
      },
      "position" : {
        "x" : 379.88389832270605,
        "y" : -873.2098401586932
      },
      "selected" : false
    }, {
      "data" : {
        "id" : "343023",
        "sbo" : "SBO:0000253",
        "constant" : false,
        "metaId" : "metaid_192;metaid_246",
        "Matching_Attribute_1" : [ "p-S33,S37,T41,S45 CTNNB1:p-AXIN:CK1alpha:GSK3B:phospho-ub-APC (20 aa repeat region):PP2A:AMER1 complex [cytosol]" ],
        "compartmentCode" : 2,
        "shared_name" : "p-S33,S37,T41,S45 CTNNB1:p-AXIN:CK1alpha:GSK3B:phospho-ub-APC (20 aa repeat region):PP2A:AMER1 complex [cytosol]",
        "sbml_type" : "species",
        "boundaryCondition" : false,
        "sbml_id" : "species_195322",
        "SUID" : 343023,
        "sbml_compartment" : "compartment_70101",
        "selected" : false,
        "cyId" : "metaid_192",
        "Matching_Attribute" : [ "p-S33,S37,T41,S45 CTNNB1:p-AXIN:CK1alpha:GSK3B:phospho-ub-APC (20 aa repeat region):PP2A:AMER1 complex [cytosol]" ],
        "hasOnlySubstanceUnits" : false,
        "label" : "p-S33,S37,T41,S45 CTNNB1:p-AXIN:CK1alpha:GSK3B:phospho-ub-APC (20 aa repeat region):PP2A:AMER1 complex [cytosol]",
        "sbml_type_ext" : "species"
      },
      "position" : {
        "x" : 331.11097962153417,
        "y" : -1020.0524304907244
      },
      "selected" : false
    }, {
      "data" : {
        "id" : "343020",
        "constant" : false,
        "metaId" : "metaid_245",
        "Matching_Attribute_1" : [ "LRP5/6 [plasma membrane]" ],
        "compartmentCode" : 4,
        "shared_name" : "LRP5/6 [plasma membrane]",
        "sbml_type" : "species",
        "boundaryCondition" : false,
        "sbml_id" : "species_201719",
        "SUID" : 343020,
        "sbml_compartment" : "compartment_876",
        "selected" : false,
        "cyId" : "metaid_245",
        "Matching_Attribute" : [ "LRP5/6 [plasma membrane]" ],
        "hasOnlySubstanceUnits" : false,
        "label" : "LRP5/6 [plasma membrane]",
        "sbml_type_ext" : "species"
      },
      "position" : {
        "x" : 232.6759515453623,
        "y" : 1011.6958605249006
      },
      "selected" : false
    }, {
      "data" : {
        "id" : "343017",
        "sbo" : "SBO:0000297",
        "constant" : false,
        "metaId" : "metaid_244",
        "Matching_Attribute_1" : [ "FZD4 [plasma membrane]" ],
        "compartmentCode" : 4,
        "shared_name" : "FZD4 [plasma membrane]",
        "sbml_type" : "species",
        "boundaryCondition" : false,
        "sbml_id" : "species_443956",
        "SUID" : 343017,
        "sbml_compartment" : "compartment_876",
        "selected" : false,
        "cyId" : "metaid_244",
        "Matching_Attribute" : [ "FZD4 [plasma membrane]" ],
        "hasOnlySubstanceUnits" : false,
        "label" : "FZD4 [plasma membrane]",
        "sbml_type_ext" : "species"
      },
      "position" : {
        "x" : 42.04843384516698,
        "y" : 516.7666613061506
      },
      "selected" : false
    }, {
      "data" : {
        "id" : "343014",
        "sbo" : "SBO:0000253",
        "constant" : false,
        "metaId" : "metaid_242",
        "Matching_Attribute_1" : [ "N4GlycoAsn-PalmS WNT5A:ROR2:VANGL2 [plasma membrane]" ],
        "compartmentCode" : 4,
        "shared_name" : "N4GlycoAsn-PalmS WNT5A:ROR2:VANGL2 [plasma membrane]",
        "sbml_type" : "species",
        "boundaryCondition" : false,
        "sbml_id" : "species_4551543",
        "SUID" : 343014,
        "sbml_compartment" : "compartment_876",
        "selected" : false,
        "cyId" : "metaid_242",
        "Matching_Attribute" : [ "N4GlycoAsn-PalmS WNT5A:ROR2:VANGL2 [plasma membrane]" ],
        "hasOnlySubstanceUnits" : false,
        "label" : "N4GlycoAsn-PalmS WNT5A:ROR2:VANGL2 [plasma membrane]",
        "sbml_type_ext" : "species"
      },
      "position" : {
        "x" : 622.0377374340342,
        "y" : 374.50405754638496
      },
      "selected" : false
    }, {
      "data" : {
        "id" : "343011",
        "sbo" : "SBO:0000253",
        "constant" : false,
        "metaId" : "metaid_241",
        "Matching_Attribute_1" : [ "DVL2:DACT1 [cytosol]" ],
        "compartmentCode" : 2,
        "shared_name" : "DVL2:DACT1 [cytosol]",
        "sbml_type" : "species",
        "boundaryCondition" : false,
        "sbml_id" : "species_4641149",
        "SUID" : 343011,
        "sbml_compartment" : "compartment_70101",
        "selected" : false,
        "cyId" : "metaid_241",
        "Matching_Attribute" : [ "DVL2:DACT1 [cytosol]" ],
        "hasOnlySubstanceUnits" : false,
        "label" : "DVL2:DACT1 [cytosol]",
        "sbml_type_ext" : "species"
      },
      "position" : {
        "x" : 449.3228021312998,
        "y" : -952.5674451391619
      },
      "selected" : false
    }, {
      "data" : {
        "id" : "343008",
        "constant" : false,
        "metaId" : "metaid_240",
        "Matching_Attribute_1" : [ "TLE tetramer [nucleoplasm]" ],
        "compartmentCode" : 3,
        "shared_name" : "TLE tetramer [nucleoplasm]",
        "sbml_type" : "species",
        "boundaryCondition" : false,
        "sbml_id" : "species_3299565",
        "SUID" : 343008,
        "sbml_compartment" : "compartment_7660",
        "selected" : false,
        "cyId" : "metaid_240",
        "Matching_Attribute" : [ "TLE tetramer [nucleoplasm]" ],
        "hasOnlySubstanceUnits" : false,
        "label" : "TLE tetramer [nucleoplasm]",
        "sbml_type_ext" : "species"
      },
      "position" : {
        "x" : -1600.5946783374502,
        "y" : -999.7608045141619
      },
      "selected" : false
    }, {
      "data" : {
        "id" : "343005",
        "sbo" : "SBO:0000247",
        "constant" : false,
        "metaId" : "metaid_239",
        "Matching_Attribute_1" : [ "NAD+ [cytosol]" ],
        "compartmentCode" : 2,
        "shared_name" : "NAD+ [cytosol]",
        "sbml_type" : "species",
        "boundaryCondition" : false,
        "sbml_id" : "species_29360",
        "SUID" : 343005,
        "sbml_compartment" : "compartment_70101",
        "selected" : false,
        "cyId" : "metaid_239",
        "Matching_Attribute" : [ "NAD+ [cytosol]" ],
        "hasOnlySubstanceUnits" : false,
        "label" : "NAD+ [cytosol]",
        "sbml_type_ext" : "species"
      },
      "position" : {
        "x" : -113.5952886890127,
        "y" : -1121.3707898657244
      },
      "selected" : false
    }, {
      "data" : {
        "id" : "343002",
        "sbo" : "SBO:0000297",
        "constant" : false,
        "metaId" : "metaid_238",
        "Matching_Attribute_1" : [ "MEN1 [nucleoplasm]" ],
        "compartmentCode" : 3,
        "shared_name" : "MEN1 [nucleoplasm]",
        "sbml_type" : "species",
        "boundaryCondition" : false,
        "sbml_id" : "species_2186626",
        "SUID" : 343002,
        "sbml_compartment" : "compartment_7660",
        "selected" : false,
        "cyId" : "metaid_238",
        "Matching_Attribute" : [ "MEN1 [nucleoplasm]" ],
        "hasOnlySubstanceUnits" : false,
        "label" : "MEN1 [nucleoplasm]",
        "sbml_type_ext" : "species"
      },
      "position" : {
        "x" : -1413.0984625171377,
        "y" : -888.1570447485369
      },
      "selected" : false
    }, {
      "data" : {
        "id" : "342999",
        "sbo" : "SBO:0000253",
        "constant" : false,
        "metaId" : "metaid_237",
        "Matching_Attribute_1" : [ "TCF/LEF:CTNNB1:SOX4,SOX13,SOX17 [nucleoplasm]" ],
        "compartmentCode" : 3,
        "shared_name" : "TCF/LEF:CTNNB1:SOX4,SOX13,SOX17 [nucleoplasm]",
        "sbml_type" : "species",
        "boundaryCondition" : false,
        "sbml_id" : "species_5665607",
        "SUID" : 342999,
        "sbml_compartment" : "compartment_7660",
        "selected" : false,
        "cyId" : "metaid_237",
        "Matching_Attribute" : [ "TCF/LEF:CTNNB1:SOX4,SOX13,SOX17 [nucleoplasm]" ],
        "hasOnlySubstanceUnits" : false,
        "label" : "TCF/LEF:CTNNB1:SOX4,SOX13,SOX17 [nucleoplasm]",
        "sbml_type_ext" : "species"
      },
      "position" : {
        "x" : -1688.0080084155752,
        "y" : -833.0352796118182
      },
      "selected" : false
    }, {
      "data" : {
        "id" : "342996",
        "constant" : false,
        "metaId" : "metaid_236",
        "Matching_Attribute_1" : [ "miR-92b RISC [cytosol]" ],
        "compartmentCode" : 2,
        "shared_name" : "miR-92b RISC [cytosol]",
        "sbml_type" : "species",
        "boundaryCondition" : false,
        "sbml_id" : "species_4518568",
        "SUID" : 342996,
        "sbml_compartment" : "compartment_70101",
        "selected" : false,
        "cyId" : "metaid_236",
        "Matching_Attribute" : [ "miR-92b RISC [cytosol]" ],
        "hasOnlySubstanceUnits" : false,
        "label" : "miR-92b RISC [cytosol]",
        "sbml_type_ext" : "species"
      },
      "position" : {
        "x" : 314.14078003657323,
        "y" : -1102.4242566625994
      },
      "selected" : false
    }, {
      "data" : {
        "id" : "342993",
        "constant" : false,
        "metaId" : "metaid_235",
        "Matching_Attribute_1" : [ "PCP pathway FZDs [plasma membrane]" ],
        "compartmentCode" : 4,
        "shared_name" : "PCP pathway FZDs [plasma membrane]",
        "sbml_type" : "species",
        "boundaryCondition" : false,
        "sbml_id" : "species_3858485",
        "SUID" : 342993,
        "sbml_compartment" : "compartment_876",
        "selected" : false,
        "cyId" : "metaid_235",
        "Matching_Attribute" : [ "PCP pathway FZDs [plasma membrane]" ],
        "hasOnlySubstanceUnits" : false,
        "label" : "PCP pathway FZDs [plasma membrane]",
        "sbml_type_ext" : "species"
      },
      "position" : {
        "x" : -47.12621825444239,
        "y" : 366.4306322534162
      },
      "selected" : false
    }, {
      "data" : {
        "id" : "342990",
        "constant" : false,
        "metaId" : "metaid_234",
        "Matching_Attribute_1" : [ "N-glycosylated WNTs [endoplasmic reticulum lumen]" ],
        "compartmentCode" : 1,
        "shared_name" : "N-glycosylated WNTs [endoplasmic reticulum lumen]",
        "sbml_type" : "species",
        "boundaryCondition" : false,
        "sbml_id" : "species_3238268",
        "SUID" : 342990,
        "sbml_compartment" : "compartment_17957",
        "selected" : false,
        "cyId" : "metaid_234",
        "Matching_Attribute" : [ "N-glycosylated WNTs [endoplasmic reticulum lumen]" ],
        "hasOnlySubstanceUnits" : false,
        "label" : "N-glycosylated WNTs [endoplasmic reticulum lumen]",
        "sbml_type_ext" : "species"
      },
      "position" : {
        "x" : -425.3687261890127,
        "y" : -1792.9472058813494
      },
      "selected" : false
    }, {
      "data" : {
        "id" : "342987",
        "sbo" : "SBO:0000297",
        "constant" : false,
        "metaId" : "metaid_233",
        "Matching_Attribute_1" : [ "SMURF2 [cytosol]" ],
        "compartmentCode" : 2,
        "shared_name" : "SMURF2 [cytosol]",
        "sbml_type" : "species",
        "boundaryCondition" : false,
        "sbml_id" : "species_173537",
        "SUID" : 342987,
        "sbml_compartment" : "compartment_70101",
        "selected" : false,
        "cyId" : "metaid_233",
        "Matching_Attribute" : [ "SMURF2 [cytosol]" ],
        "hasOnlySubstanceUnits" : false,
        "label" : "SMURF2 [cytosol]",
        "sbml_type_ext" : "species"
      },
      "position" : {
        "x" : 517.6508966137217,
        "y" : -885.8374036352557
      },
      "selected" : false
    }, {
      "data" : {
        "id" : "342984",
        "constant" : false,
        "metaId" : "metaid_232",
        "Matching_Attribute_1" : [ "RYK-binding WNTs [extracellular region]" ],
        "compartmentCode" : 6,
        "shared_name" : "RYK-binding WNTs [extracellular region]",
        "sbml_type" : "species",
        "boundaryCondition" : false,
        "sbml_id" : "species_5323535",
        "SUID" : 342984,
        "sbml_compartment" : "compartment_984",
        "selected" : false,
        "cyId" : "metaid_232",
        "Matching_Attribute" : [ "RYK-binding WNTs [extracellular region]" ],
        "hasOnlySubstanceUnits" : false,
        "label" : "RYK-binding WNTs [extracellular region]",
        "sbml_type_ext" : "species"
      },
      "position" : {
        "x" : -792.0132574390127,
        "y" : 1076.533140798338
      },
      "selected" : false
    }, {
      "data" : {
        "id" : "342981",
        "sbo" : "SBO:0000297",
        "constant" : false,
        "metaId" : "metaid_230",
        "Matching_Attribute_1" : [ "RYK [plasma membrane]" ],
        "compartmentCode" : 4,
        "shared_name" : "RYK [plasma membrane]",
        "sbml_type" : "species",
        "boundaryCondition" : false,
        "sbml_id" : "species_3006746",
        "SUID" : 342981,
        "sbml_compartment" : "compartment_876",
        "selected" : false,
        "cyId" : "metaid_230",
        "Matching_Attribute" : [ "RYK [plasma membrane]" ],
        "hasOnlySubstanceUnits" : false,
        "label" : "RYK [plasma membrane]",
        "sbml_type_ext" : "species"
      },
      "position" : {
        "x" : -79.58465331303614,
        "y" : 694.7363268334943
      },
      "selected" : false
    }, {
      "data" : {
        "id" : "342978",
        "sbo" : "SBO:0000253",
        "constant" : false,
        "metaId" : "metaid_229",
        "Matching_Attribute_1" : [ "WNT:FZD:p10S/T-LRP5/6:DVL:AXIN:GSK3B [plasma membrane]" ],
        "compartmentCode" : 4,
        "shared_name" : "WNT:FZD:p10S/T-LRP5/6:DVL:AXIN:GSK3B [plasma membrane]",
        "sbml_type" : "species",
        "boundaryCondition" : false,
        "sbml_id" : "species_1458890",
        "SUID" : 342978,
        "sbml_compartment" : "compartment_876",
        "selected" : false,
        "cyId" : "metaid_229",
        "Matching_Attribute" : [ "WNT:FZD:p10S/T-LRP5/6:DVL:AXIN:GSK3B [plasma membrane]" ],
        "hasOnlySubstanceUnits" : false,
        "label" : "WNT:FZD:p10S/T-LRP5/6:DVL:AXIN:GSK3B [plasma membrane]",
        "sbml_type_ext" : "species"
      },
      "position" : {
        "x" : 258.0290475536631,
        "y" : -93.36923346924004
      },
      "selected" : false
    }, {
      "data" : {
        "id" : "342975",
        "constant" : false,
        "metaId" : "metaid_228",
        "Matching_Attribute_1" : [ "SMURF [cytosol]" ],
        "compartmentCode" : 2,
        "shared_name" : "SMURF [cytosol]",
        "sbml_type" : "species",
        "boundaryCondition" : false,
        "sbml_id" : "species_173533",
        "SUID" : 342975,
        "sbml_compartment" : "compartment_70101",
        "selected" : false,
        "cyId" : "metaid_228",
        "Matching_Attribute" : [ "SMURF [cytosol]" ],
        "hasOnlySubstanceUnits" : false,
        "label" : "SMURF [cytosol]",
        "sbml_type_ext" : "species"
      },
      "position" : {
        "x" : 365.10206848872167,
        "y" : -321.14596686767754
      },
      "selected" : false
    }, {
      "data" : {
        "id" : "342972",
        "sbo" : "SBO:0000253",
        "constant" : false,
        "metaId" : "metaid_227",
        "Matching_Attribute_1" : [ "CTNNB1:AXIN:GSK3:CK1alpha:ub-APC:PP2A:AMER1 complex [cytosol]" ],
        "compartmentCode" : 2,
        "shared_name" : "CTNNB1:AXIN:GSK3:CK1alpha:ub-APC:PP2A:AMER1 complex [cytosol]",
        "sbml_type" : "species",
        "boundaryCondition" : false,
        "sbml_id" : "species_4416737",
        "SUID" : 342972,
        "sbml_compartment" : "compartment_70101",
        "selected" : false,
        "cyId" : "metaid_227",
        "Matching_Attribute" : [ "CTNNB1:AXIN:GSK3:CK1alpha:ub-APC:PP2A:AMER1 complex [cytosol]" ],
        "hasOnlySubstanceUnits" : false,
        "label" : "CTNNB1:AXIN:GSK3:CK1alpha:ub-APC:PP2A:AMER1 complex [cytosol]",
        "sbml_type_ext" : "species"
      },
      "position" : {
        "x" : 280.42991883051855,
        "y" : -855.4209607641619
      },
      "selected" : false
    }, {
      "data" : {
        "id" : "342969",
        "constant" : false,
        "metaId" : "metaid_226",
        "Matching_Attribute_1" : [ "AXIN [cytosol]" ],
        "compartmentCode" : 2,
        "shared_name" : "AXIN [cytosol]",
        "sbml_type" : "species",
        "boundaryCondition" : false,
        "sbml_id" : "species_3640819",
        "SUID" : 342969,
        "sbml_compartment" : "compartment_70101",
        "selected" : false,
        "cyId" : "metaid_226",
        "Matching_Attribute" : [ "AXIN [cytosol]" ],
        "hasOnlySubstanceUnits" : false,
        "label" : "AXIN [cytosol]",
        "sbml_type_ext" : "species"
      },
      "position" : {
        "x" : 456.5986810375498,
        "y" : -788.3009656469744
      },
      "selected" : false
    }, {
      "data" : {
        "id" : "342966",
        "sbo" : "SBO:0000297",
        "constant" : false,
        "metaId" : "metaid_225",
        "Matching_Attribute_1" : [ "APC [nucleoplasm]" ],
        "compartmentCode" : 3,
        "shared_name" : "APC [nucleoplasm]",
        "sbml_type" : "species",
        "boundaryCondition" : false,
        "sbml_id" : "species_3361755",
        "SUID" : 342966,
        "sbml_compartment" : "compartment_7660",
        "selected" : false,
        "cyId" : "metaid_225",
        "Matching_Attribute" : [ "APC [nucleoplasm]" ],
        "hasOnlySubstanceUnits" : false,
        "label" : "APC [nucleoplasm]",
        "sbml_type_ext" : "species"
      },
      "position" : {
        "x" : -1900.5740484546377,
        "y" : -543.4345105688494
      },
      "selected" : false
    }, {
      "data" : {
        "id" : "342963",
        "sbo" : "SBO:0000253",
        "constant" : false,
        "metaId" : "metaid_224",
        "Matching_Attribute_1" : [ "WNT5A:FZD4:p-DVL2:AP-2:clathrin [clathrin-coated endocytic vesicle membrane]" ],
        "compartmentCode" : 11,
        "shared_name" : "WNT5A:FZD4:p-DVL2:AP-2:clathrin [clathrin-coated endocytic vesicle membrane]",
        "sbml_type" : "species",
        "boundaryCondition" : false,
        "sbml_id" : "species_5138458",
        "SUID" : 342963,
        "sbml_compartment" : "compartment_24339",
        "selected" : false,
        "cyId" : "metaid_224",
        "Matching_Attribute" : [ "WNT5A:FZD4:p-DVL2:AP-2:clathrin [clathrin-coated endocytic vesicle membrane]" ],
        "hasOnlySubstanceUnits" : false,
        "label" : "WNT5A:FZD4:p-DVL2:AP-2:clathrin [clathrin-coated endocytic vesicle membrane]",
        "sbml_type_ext" : "species"
      },
      "position" : {
        "x" : 1560.3247552562998,
        "y" : 258.65994133544746
      },
      "selected" : false
    }, {
      "data" : {
        "id" : "342960",
        "constant" : false,
        "metaId" : "metaid_223",
        "Matching_Attribute_1" : [ "KRM1/2 [plasma membrane]" ],
        "compartmentCode" : 4,
        "shared_name" : "KRM1/2 [plasma membrane]",
        "sbml_type" : "species",
        "boundaryCondition" : false,
        "sbml_id" : "species_3769333",
        "SUID" : 342960,
        "sbml_compartment" : "compartment_876",
        "selected" : false,
        "cyId" : "metaid_223",
        "Matching_Attribute" : [ "KRM1/2 [plasma membrane]" ],
        "hasOnlySubstanceUnits" : false,
        "label" : "KRM1/2 [plasma membrane]",
        "sbml_type_ext" : "species"
      },
      "position" : {
        "x" : 378.087496345167,
        "y" : 958.0487047631818
      },
      "selected" : false
    }, {
      "data" : {
        "id" : "342957",
        "sbo" : "SBO:0000253",
        "constant" : false,
        "metaId" : "metaid_222",
        "Matching_Attribute_1" : [ "AXIN:TNKS [cytosol]" ],
        "compartmentCode" : 2,
        "shared_name" : "AXIN:TNKS [cytosol]",
        "sbml_type" : "species",
        "boundaryCondition" : false,
        "sbml_id" : "species_3640822",
        "SUID" : 342957,
        "sbml_compartment" : "compartment_70101",
        "selected" : false,
        "cyId" : "metaid_222",
        "Matching_Attribute" : [ "AXIN:TNKS [cytosol]" ],
        "hasOnlySubstanceUnits" : false,
        "label" : "AXIN:TNKS [cytosol]",
        "sbml_type_ext" : "species"
      },
      "position" : {
        "x" : 137.8531346966074,
        "y" : -1137.552308420412
      },
      "selected" : false
    }, {
      "data" : {
        "id" : "342954",
        "sbo" : "SBO:0000297",
        "constant" : false,
        "metaId" : "metaid_221",
        "Matching_Attribute_1" : [ "TERT [nucleoplasm]" ],
        "compartmentCode" : 3,
        "shared_name" : "TERT [nucleoplasm]",
        "sbml_type" : "species",
        "boundaryCondition" : false,
        "sbml_id" : "species_163076",
        "SUID" : 342954,
        "sbml_compartment" : "compartment_7660",
        "selected" : false,
        "cyId" : "metaid_221",
        "Matching_Attribute" : [ "TERT [nucleoplasm]" ],
        "hasOnlySubstanceUnits" : false,
        "label" : "TERT [nucleoplasm]",
        "sbml_type_ext" : "species"
      },
      "position" : {
        "x" : -1783.1881841968252,
        "y" : -345.39416633056817
      },
      "selected" : false
    }, {
      "data" : {
        "id" : "342951",
        "sbo" : "SBO:0000253",
        "constant" : false,
        "metaId" : "metaid_220",
        "Matching_Attribute_1" : [ "WNT:FZD:p5S/T-LRP5/6:DVL:AXIN:GSK3B [plasma membrane]" ],
        "compartmentCode" : 4,
        "shared_name" : "WNT:FZD:p5S/T-LRP5/6:DVL:AXIN:GSK3B [plasma membrane]",
        "sbml_type" : "species",
        "boundaryCondition" : false,
        "sbml_id" : "species_1458897",
        "SUID" : 342951,
        "sbml_compartment" : "compartment_876",
        "selected" : false,
        "cyId" : "metaid_220",
        "Matching_Attribute" : [ "WNT:FZD:p5S/T-LRP5/6:DVL:AXIN:GSK3B [plasma membrane]" ],
        "hasOnlySubstanceUnits" : false,
        "label" : "WNT:FZD:p5S/T-LRP5/6:DVL:AXIN:GSK3B [plasma membrane]",
        "sbml_type_ext" : "species"
      },
      "position" : {
        "x" : 668.3709893871592,
        "y" : 361.5253282983381
      },
      "selected" : false
    }, {
      "data" : {
        "id" : "342948",
        "sbo" : "SBO:0000247",
        "constant" : false,
        "metaId" : "metaid_219",
        "Matching_Attribute_1" : [ "NAM [cytosol]" ],
        "compartmentCode" : 2,
        "shared_name" : "NAM [cytosol]",
        "sbml_type" : "species",
        "boundaryCondition" : false,
        "sbml_id" : "species_197277",
        "SUID" : 342948,
        "sbml_compartment" : "compartment_70101",
        "selected" : false,
        "cyId" : "metaid_219",
        "Matching_Attribute" : [ "NAM [cytosol]" ],
        "hasOnlySubstanceUnits" : false,
        "label" : "NAM [cytosol]",
        "sbml_type_ext" : "species"
      },
      "position" : {
        "x" : -60.688062126512705,
        "y" : -1066.353333811037
      },
      "selected" : false
    }, {
      "data" : {
        "id" : "342945",
        "sbo" : "SBO:0000253",
        "constant" : false,
        "metaId" : "metaid_218",
        "Matching_Attribute_1" : [ "RSPO:LGR [plasma membrane]" ],
        "compartmentCode" : 4,
        "shared_name" : "RSPO:LGR [plasma membrane]",
        "sbml_type" : "species",
        "boundaryCondition" : false,
        "sbml_id" : "species_4641201",
        "SUID" : 342945,
        "sbml_compartment" : "compartment_876",
        "selected" : false,
        "cyId" : "metaid_218",
        "Matching_Attribute" : [ "RSPO:LGR [plasma membrane]" ],
        "hasOnlySubstanceUnits" : false,
        "label" : "RSPO:LGR [plasma membrane]",
        "sbml_type_ext" : "species"
      },
      "position" : {
        "x" : 203.64260727656347,
        "y" : 725.2362047631818
      },
      "selected" : false
    }, {
      "data" : {
        "id" : "342942",
        "sbo" : "SBO:0000253",
        "constant" : false,
        "metaId" : "metaid_217",
        "Matching_Attribute_1" : [ "BTRC:CUL1:RBX1:SKP1 [cytosol]" ],
        "compartmentCode" : 2,
        "shared_name" : "BTRC:CUL1:RBX1:SKP1 [cytosol]",
        "sbml_type" : "species",
        "boundaryCondition" : false,
        "sbml_id" : "species_206748",
        "SUID" : 342942,
        "sbml_compartment" : "compartment_70101",
        "selected" : false,
        "cyId" : "metaid_217",
        "Matching_Attribute" : [ "BTRC:CUL1:RBX1:SKP1 [cytosol]" ],
        "hasOnlySubstanceUnits" : false,
        "label" : "BTRC:CUL1:RBX1:SKP1 [cytosol]",
        "sbml_type_ext" : "species"
      },
      "position" : {
        "x" : 452.3257623363779,
        "y" : -996.1619275610369
      },
      "selected" : false
    }, {
      "data" : {
        "id" : "342939",
        "sbo" : "SBO:0000253",
        "constant" : false,
        "metaId" : "metaid_216",
        "Matching_Attribute_1" : [ "RHOA:GTP:Mg2+ [cytosol]" ],
        "compartmentCode" : 2,
        "shared_name" : "RHOA:GTP:Mg2+ [cytosol]",
        "sbml_type" : "species",
        "boundaryCondition" : false,
        "sbml_id" : "species_3858473",
        "SUID" : 342939,
        "sbml_compartment" : "compartment_70101",
        "selected" : false,
        "cyId" : "metaid_216",
        "Matching_Attribute" : [ "RHOA:GTP:Mg2+ [cytosol]" ],
        "hasOnlySubstanceUnits" : false,
        "label" : "RHOA:GTP:Mg2+ [cytosol]",
        "sbml_type_ext" : "species"
      },
      "position" : {
        "x" : 714.9772821117685,
        "y" : -924.9173596899432
      },
      "selected" : false
    }, {
      "data" : {
        "id" : "342936",
        "sbo" : "SBO:0000297",
        "constant" : false,
        "metaId" : "metaid_215",
        "Matching_Attribute_1" : [ "RUVBL1 [nucleoplasm]" ],
        "compartmentCode" : 3,
        "shared_name" : "RUVBL1 [nucleoplasm]",
        "sbml_type" : "species",
        "boundaryCondition" : false,
        "sbml_id" : "species_418323",
        "SUID" : 342936,
        "sbml_compartment" : "compartment_7660",
        "selected" : false,
        "cyId" : "metaid_215",
        "Matching_Attribute" : [ "RUVBL1 [nucleoplasm]" ],
        "hasOnlySubstanceUnits" : false,
        "label" : "RUVBL1 [nucleoplasm]",
        "sbml_type_ext" : "species"
      },
      "position" : {
        "x" : -1761.9138922046377,
        "y" : -192.99923835205254
      },
      "selected" : false
    }, {
      "data" : {
        "id" : "342933",
        "sbo" : "SBO:0000253",
        "constant" : false,
        "metaId" : "metaid_214",
        "Matching_Attribute_1" : [ "KRM:DKK:LRP5/6 [early endosome membrane]" ],
        "compartmentCode" : 13,
        "shared_name" : "KRM:DKK:LRP5/6 [early endosome membrane]",
        "sbml_type" : "species",
        "boundaryCondition" : false,
        "sbml_id" : "species_5368514",
        "SUID" : 342933,
        "sbml_compartment" : "compartment_171062",
        "selected" : false,
        "cyId" : "metaid_214",
        "Matching_Attribute" : [ "KRM:DKK:LRP5/6 [early endosome membrane]" ],
        "hasOnlySubstanceUnits" : false,
        "label" : "KRM:DKK:LRP5/6 [early endosome membrane]",
        "sbml_type_ext" : "species"
      },
      "position" : {
        "x" : 1137.866808478956,
        "y" : 286.1255022485334
      },
      "selected" : false
    }, {
      "data" : {
        "id" : "342930",
        "sbo" : "SBO:0000253",
        "constant" : false,
        "metaId" : "metaid_213",
        "Matching_Attribute_1" : [ "TCF4 gene:acetyl H4 nucleosome [nucleoplasm]" ],
        "compartmentCode" : 3,
        "shared_name" : "TCF4 gene:acetyl H4 nucleosome [nucleoplasm]",
        "sbml_type" : "species",
        "boundaryCondition" : false,
        "sbml_id" : "species_3451134",
        "SUID" : 342930,
        "sbml_compartment" : "compartment_7660",
        "selected" : false,
        "cyId" : "metaid_213",
        "Matching_Attribute" : [ "TCF4 gene:acetyl H4 nucleosome [nucleoplasm]" ],
        "hasOnlySubstanceUnits" : false,
        "label" : "TCF4 gene:acetyl H4 nucleosome [nucleoplasm]",
        "sbml_type_ext" : "species"
      },
      "position" : {
        "x" : -1867.8566412280752,
        "y" : -798.6579602758807
      },
      "selected" : false
    }, {
      "data" : {
        "id" : "342927",
        "sbo" : "SBO:0000297",
        "constant" : false,
        "metaId" : "metaid_212",
        "Matching_Attribute_1" : [ "LEO1 [nucleoplasm]" ],
        "compartmentCode" : 3,
        "shared_name" : "LEO1 [nucleoplasm]",
        "sbml_type" : "species",
        "boundaryCondition" : false,
        "sbml_id" : "species_3322361",
        "SUID" : 342927,
        "sbml_compartment" : "compartment_7660",
        "selected" : false,
        "cyId" : "metaid_212",
        "Matching_Attribute" : [ "LEO1 [nucleoplasm]" ],
        "hasOnlySubstanceUnits" : false,
        "label" : "LEO1 [nucleoplasm]",
        "sbml_type_ext" : "species"
      },
      "position" : {
        "x" : -1787.3928961108877,
        "y" : -931.5378430883807
      },
      "selected" : false
    }, {
      "data" : {
        "id" : "342924",
        "sbo" : "SBO:0000297",
        "constant" : false,
        "metaId" : "metaid_211",
        "Matching_Attribute_1" : [ "NFATC1 [cytosol]" ],
        "compartmentCode" : 2,
        "shared_name" : "NFATC1 [cytosol]",
        "sbml_type" : "species",
        "boundaryCondition" : false,
        "sbml_id" : "species_2025953",
        "SUID" : 342924,
        "sbml_compartment" : "compartment_70101",
        "selected" : false,
        "cyId" : "metaid_211",
        "Matching_Attribute" : [ "NFATC1 [cytosol]" ],
        "hasOnlySubstanceUnits" : false,
        "label" : "NFATC1 [cytosol]",
        "sbml_type_ext" : "species"
      },
      "position" : {
        "x" : 303.04983765376073,
        "y" : -1035.0407117407244
      },
      "selected" : false
    }, {
      "data" : {
        "id" : "342921",
        "sbo" : "SBO:0000297",
        "constant" : false,
        "metaId" : "metaid_210",
        "Matching_Attribute_1" : [ "DACT1 [cytosol]" ],
        "compartmentCode" : 2,
        "shared_name" : "DACT1 [cytosol]",
        "sbml_type" : "species",
        "boundaryCondition" : false,
        "sbml_id" : "species_4641144",
        "SUID" : 342921,
        "sbml_compartment" : "compartment_70101",
        "selected" : false,
        "cyId" : "metaid_210",
        "Matching_Attribute" : [ "DACT1 [cytosol]" ],
        "hasOnlySubstanceUnits" : false,
        "label" : "DACT1 [cytosol]",
        "sbml_type_ext" : "species"
      },
      "position" : {
        "x" : 347.22865540278417,
        "y" : -784.2773450415057
      },
      "selected" : false
    }, {
      "data" : {
        "id" : "342918",
        "sbo" : "SBO:0000253",
        "constant" : false,
        "metaId" : "metaid_209",
        "Matching_Attribute_1" : [ "WNT5A/11:FZD [plasma membrane]" ],
        "compartmentCode" : 4,
        "shared_name" : "WNT5A/11:FZD [plasma membrane]",
        "sbml_type" : "species",
        "boundaryCondition" : false,
        "sbml_id" : "species_3965390",
        "SUID" : 342918,
        "sbml_compartment" : "compartment_876",
        "selected" : false,
        "cyId" : "metaid_209",
        "Matching_Attribute" : [ "WNT5A/11:FZD [plasma membrane]" ],
        "hasOnlySubstanceUnits" : false,
        "label" : "WNT5A/11:FZD [plasma membrane]",
        "sbml_type_ext" : "species"
      },
      "position" : {
        "x" : 238.65396363032323,
        "y" : 761.1735826928693
      },
      "selected" : false
    }, {
      "data" : {
        "id" : "342915",
        "sbo" : "SBO:0000253",
        "constant" : false,
        "metaId" : "metaid_207",
        "Matching_Attribute_1" : [ "WNT3A:FZD5:p-LRP6:GSK3B:AXIN:CAV1 [early endosome membrane]" ],
        "compartmentCode" : 13,
        "shared_name" : "WNT3A:FZD5:p-LRP6:GSK3B:AXIN:CAV1 [early endosome membrane]",
        "sbml_type" : "species",
        "boundaryCondition" : false,
        "sbml_id" : "species_5368519",
        "SUID" : 342915,
        "sbml_compartment" : "compartment_171062",
        "selected" : false,
        "cyId" : "metaid_207",
        "Matching_Attribute" : [ "WNT3A:FZD5:p-LRP6:GSK3B:AXIN:CAV1 [early endosome membrane]" ],
        "hasOnlySubstanceUnits" : false,
        "label" : "WNT3A:FZD5:p-LRP6:GSK3B:AXIN:CAV1 [early endosome membrane]",
        "sbml_type_ext" : "species"
      },
      "position" : {
        "x" : 1141.3892083812998,
        "y" : 194.4352709252912
      },
      "selected" : false
    }, {
      "data" : {
        "id" : "342912",
        "sbo" : "SBO:0000253",
        "constant" : false,
        "metaId" : "metaid_206",
        "Matching_Attribute_1" : [ "TCF/LEF:CTNNB1:BCL9:PYGO [nucleoplasm]" ],
        "compartmentCode" : 3,
        "shared_name" : "TCF/LEF:CTNNB1:BCL9:PYGO [nucleoplasm]",
        "sbml_type" : "species",
        "boundaryCondition" : false,
        "sbml_id" : "species_201917",
        "SUID" : 342912,
        "sbml_compartment" : "compartment_7660",
        "selected" : false,
        "cyId" : "metaid_206",
        "Matching_Attribute" : [ "TCF/LEF:CTNNB1:BCL9:PYGO [nucleoplasm]" ],
        "hasOnlySubstanceUnits" : false,
        "label" : "TCF/LEF:CTNNB1:BCL9:PYGO [nucleoplasm]",
        "sbml_type_ext" : "species"
      },
      "position" : {
        "x" : -1485.1990484546377,
        "y" : -788.7309583227557
      },
      "selected" : false
    }, {
      "data" : {
        "id" : "342909",
        "constant" : false,
        "metaId" : "metaid_186;metaid_205",
        "Matching_Attribute_1" : [ "pp-DVL [cytosol]" ],
        "compartmentCode" : 2,
        "shared_name" : "pp-DVL [cytosol]",
        "sbml_type" : "species",
        "boundaryCondition" : false,
        "sbml_id" : "species_3858467",
        "SUID" : 342909,
        "sbml_compartment" : "compartment_70101",
        "selected" : false,
        "cyId" : "metaid_205",
        "Matching_Attribute" : [ "pp-DVL [cytosol]" ],
        "hasOnlySubstanceUnits" : false,
        "label" : "pp-DVL [cytosol]",
        "sbml_type_ext" : "species"
      },
      "position" : {
        "x" : 115.85678345454198,
        "y" : -425.68991218017754
      },
      "selected" : false
    }, {
      "data" : {
        "id" : "342906",
        "sbo" : "SBO:0000297",
        "constant" : false,
        "metaId" : "metaid_204",
        "Matching_Attribute_1" : [ "CTNNB1 [cytosol]" ],
        "compartmentCode" : 2,
        "shared_name" : "CTNNB1 [cytosol]",
        "sbml_type" : "species",
        "boundaryCondition" : false,
        "sbml_id" : "species_448839",
        "SUID" : 342906,
        "sbml_compartment" : "compartment_70101",
        "selected" : false,
        "cyId" : "metaid_1181;metaid_204;metaid_915",
        "Matching_Attribute" : [ "CTNNB1 [cytosol]" ],
        "hasOnlySubstanceUnits" : false,
        "label" : "CTNNB1 [cytosol]",
        "sbml_type_ext" : "species"
      },
      "position" : {
        "x" : 48.353624885206045,
        "y" : -689.4247449438494
      },
      "selected" : false
    }, {
      "data" : {
        "id" : "342903",
        "sbo" : "SBO:0000297",
        "constant" : false,
        "metaId" : "metaid_203",
        "Matching_Attribute_1" : [ "AXIN1 [cytosol]" ],
        "compartmentCode" : 2,
        "shared_name" : "AXIN1 [cytosol]",
        "sbml_type" : "species",
        "boundaryCondition" : false,
        "sbml_id" : "species_195249",
        "SUID" : 342903,
        "sbml_compartment" : "compartment_70101",
        "selected" : false,
        "cyId" : "metaid_203",
        "Matching_Attribute" : [ "AXIN1 [cytosol]" ],
        "hasOnlySubstanceUnits" : false,
        "label" : "AXIN1 [cytosol]",
        "sbml_type_ext" : "species"
      },
      "position" : {
        "x" : -379.83265441166895,
        "y" : -815.7321179907244
      },
      "selected" : false
    }, {
      "data" : {
        "id" : "342900",
        "sbo" : "SBO:0000253",
        "constant" : false,
        "metaId" : "metaid_200",
        "Matching_Attribute_1" : [ "WLS:WNT [multivesicular body, internal vesicle]" ],
        "compartmentCode" : 12,
        "shared_name" : "WLS:WNT [multivesicular body, internal vesicle]",
        "sbml_type" : "species",
        "boundaryCondition" : false,
        "sbml_id" : "species_3781970",
        "SUID" : 342900,
        "sbml_compartment" : "compartment_3828050",
        "selected" : false,
        "cyId" : "metaid_200",
        "Matching_Attribute" : [ "WLS:WNT [multivesicular body, internal vesicle]" ],
        "hasOnlySubstanceUnits" : false,
        "label" : "WLS:WNT [multivesicular body, internal vesicle]",
        "sbml_type_ext" : "species"
      },
      "position" : {
        "x" : 227.99942261469823,
        "y" : 1866.7251573999006
      },
      "selected" : false
    }, {
      "data" : {
        "id" : "342897",
        "sbo" : "SBO:0000253",
        "constant" : false,
        "metaId" : "metaid_199",
        "Matching_Attribute_1" : [ "TCF/LEF:CTNNB1:PAF1-like complex [nucleoplasm]" ],
        "compartmentCode" : 3,
        "shared_name" : "TCF/LEF:CTNNB1:PAF1-like complex [nucleoplasm]",
        "sbml_type" : "species",
        "boundaryCondition" : false,
        "sbml_id" : "species_3322393",
        "SUID" : 342897,
        "sbml_compartment" : "compartment_7660",
        "selected" : false,
        "cyId" : "metaid_199",
        "Matching_Attribute" : [ "TCF/LEF:CTNNB1:PAF1-like complex [nucleoplasm]" ],
        "hasOnlySubstanceUnits" : false,
        "label" : "TCF/LEF:CTNNB1:PAF1-like complex [nucleoplasm]",
        "sbml_type_ext" : "species"
      },
      "position" : {
        "x" : -1639.3404058765127,
        "y" : -841.8586438696307
      },
      "selected" : false
    }, {
      "data" : {
        "id" : "342894",
        "sbo" : "SBO:0000253",
        "constant" : false,
        "metaId" : "metaid_198",
        "Matching_Attribute_1" : [ "XPO1:YWHAZ:p-S20-CBY1:CTNNB1 [cytosol]" ],
        "compartmentCode" : 2,
        "shared_name" : "XPO1:YWHAZ:p-S20-CBY1:CTNNB1 [cytosol]",
        "sbml_type" : "species",
        "boundaryCondition" : false,
        "sbml_id" : "species_3769387",
        "SUID" : 342894,
        "sbml_compartment" : "compartment_70101",
        "selected" : false,
        "cyId" : "metaid_198",
        "Matching_Attribute" : [ "XPO1:YWHAZ:p-S20-CBY1:CTNNB1 [cytosol]" ],
        "hasOnlySubstanceUnits" : false,
        "label" : "XPO1:YWHAZ:p-S20-CBY1:CTNNB1 [cytosol]",
        "sbml_type_ext" : "species"
      },
      "position" : {
        "x" : 13.05085999262792,
        "y" : -1010.2929090063494
      },
      "selected" : false
    }, {
      "data" : {
        "id" : "342891",
        "sbo" : "SBO:0000253",
        "constant" : false,
        "metaId" : "metaid_197",
        "Matching_Attribute_1" : [ "WNT:FZD:pDVL [plasma membrane]" ],
        "compartmentCode" : 4,
        "shared_name" : "WNT:FZD:pDVL [plasma membrane]",
        "sbml_type" : "species",
        "boundaryCondition" : false,
        "sbml_id" : "species_3858484",
        "SUID" : 342891,
        "sbml_compartment" : "compartment_876",
        "selected" : false,
        "cyId" : "metaid_197",
        "Matching_Attribute" : [ "WNT:FZD:pDVL [plasma membrane]" ],
        "hasOnlySubstanceUnits" : false,
        "label" : "WNT:FZD:pDVL [plasma membrane]",
        "sbml_type_ext" : "species"
      },
      "position" : {
        "x" : 594.4011407543467,
        "y" : -28.82476935791192
      },
      "selected" : false
    }, {
      "data" : {
        "id" : "342888",
        "sbo" : "SBO:0000253",
        "constant" : false,
        "metaId" : "metaid_195",
        "Matching_Attribute_1" : [ "WNT5A:FZDs/ROR [clathrin-coated endocytic vesicle membrane]" ],
        "compartmentCode" : 11,
        "shared_name" : "WNT5A:FZDs/ROR [clathrin-coated endocytic vesicle membrane]",
        "sbml_type" : "species",
        "boundaryCondition" : false,
        "sbml_id" : "species_5140748",
        "SUID" : 342888,
        "sbml_compartment" : "compartment_24339",
        "selected" : false,
        "cyId" : "metaid_195",
        "Matching_Attribute" : [ "WNT5A:FZDs/ROR [clathrin-coated endocytic vesicle membrane]" ],
        "hasOnlySubstanceUnits" : false,
        "label" : "WNT5A:FZDs/ROR [clathrin-coated endocytic vesicle membrane]",
        "sbml_type_ext" : "species"
      },
      "position" : {
        "x" : 1536.5110345531748,
        "y" : 455.53616203857246
      },
      "selected" : false
    }, {
      "data" : {
        "id" : "342885",
        "sbo" : "SBO:0000247",
        "constant" : false,
        "metaId" : "metaid_194",
        "Matching_Attribute_1" : [ "Ac-CoA [nucleoplasm]" ],
        "compartmentCode" : 3,
        "shared_name" : "Ac-CoA [nucleoplasm]",
        "sbml_type" : "species",
        "boundaryCondition" : false,
        "sbml_id" : "species_113560",
        "SUID" : 342885,
        "sbml_compartment" : "compartment_7660",
        "selected" : false,
        "cyId" : "metaid_194;metaid_786",
        "Matching_Attribute" : [ "Ac-CoA [nucleoplasm]" ],
        "hasOnlySubstanceUnits" : false,
        "label" : "Ac-CoA [nucleoplasm]",
        "sbml_type_ext" : "species"
      },
      "position" : {
        "x" : -1592.4793218921377,
        "y" : -480.13598761963067
      },
      "selected" : false
    }, {
      "data" : {
        "id" : "342882",
        "sbo" : "SBO:0000253",
        "constant" : false,
        "metaId" : "metaid_193",
        "Matching_Attribute_1" : [ "WNT5A:FZDs/ROR [plasma membrane]" ],
        "compartmentCode" : 4,
        "shared_name" : "WNT5A:FZDs/ROR [plasma membrane]",
        "sbml_type" : "species",
        "boundaryCondition" : false,
        "sbml_id" : "species_5140740",
        "SUID" : 342882,
        "sbml_compartment" : "compartment_876",
        "selected" : false,
        "cyId" : "metaid_193",
        "Matching_Attribute" : [ "WNT5A:FZDs/ROR [plasma membrane]" ],
        "hasOnlySubstanceUnits" : false,
        "label" : "WNT5A:FZDs/ROR [plasma membrane]",
        "sbml_type_ext" : "species"
      },
      "position" : {
        "x" : 700.1659417797373,
        "y" : 655.5390001733381
      },
      "selected" : false
    }, {
      "data" : {
        "id" : "342879",
        "sbo" : "SBO:0000297",
        "constant" : false,
        "metaId" : "metaid_191",
        "Matching_Attribute_1" : [ "CSNK1E [cytosol]" ],
        "compartmentCode" : 2,
        "shared_name" : "CSNK1E [cytosol]",
        "sbml_type" : "species",
        "boundaryCondition" : false,
        "sbml_id" : "species_205877",
        "SUID" : 342879,
        "sbml_compartment" : "compartment_70101",
        "selected" : false,
        "cyId" : "metaid_191",
        "Matching_Attribute" : [ "CSNK1E [cytosol]" ],
        "hasOnlySubstanceUnits" : false,
        "label" : "CSNK1E [cytosol]",
        "sbml_type_ext" : "species"
      },
      "position" : {
        "x" : 491.40843445551855,
        "y" : -779.7243054907244
      },
      "selected" : false
    }, {
      "data" : {
        "id" : "342876",
        "sbo" : "SBO:0000297",
        "constant" : false,
        "metaId" : "metaid_190",
        "Matching_Attribute_1" : [ "SNX3 [cytosol]" ],
        "compartmentCode" : 2,
        "shared_name" : "SNX3 [cytosol]",
        "sbml_type" : "species",
        "boundaryCondition" : false,
        "sbml_id" : "species_3247743",
        "SUID" : 342876,
        "sbml_compartment" : "compartment_70101",
        "selected" : false,
        "cyId" : "metaid_190",
        "Matching_Attribute" : [ "SNX3 [cytosol]" ],
        "hasOnlySubstanceUnits" : false,
        "label" : "SNX3 [cytosol]",
        "sbml_type_ext" : "species"
      },
      "position" : {
        "x" : 27.081530158643545,
        "y" : -307.40255866455254
      },
      "selected" : false
    }, {
      "data" : {
        "id" : "342873",
        "sbo" : "SBO:0000253",
        "constant" : false,
        "metaId" : "metaid_189",
        "Matching_Attribute_1" : [ "DVL:CCDC88C [cytosol]" ],
        "compartmentCode" : 2,
        "shared_name" : "DVL:CCDC88C [cytosol]",
        "sbml_type" : "species",
        "boundaryCondition" : false,
        "sbml_id" : "species_5368505",
        "SUID" : 342873,
        "sbml_compartment" : "compartment_70101",
        "selected" : false,
        "cyId" : "metaid_189",
        "Matching_Attribute" : [ "DVL:CCDC88C [cytosol]" ],
        "hasOnlySubstanceUnits" : false,
        "label" : "DVL:CCDC88C [cytosol]",
        "sbml_type_ext" : "species"
      },
      "position" : {
        "x" : 566.7488275219248,
        "y" : -1180.679261545412
      },
      "selected" : false
    }, {
      "data" : {
        "id" : "342870",
        "sbo" : "SBO:0000253",
        "constant" : false,
        "metaId" : "metaid_188",
        "Matching_Attribute_1" : [ "XPO1:YWHAZ:p-S20-CBY1:CTNNB1 [nucleoplasm]" ],
        "compartmentCode" : 3,
        "shared_name" : "XPO1:YWHAZ:p-S20-CBY1:CTNNB1 [nucleoplasm]",
        "sbml_type" : "species",
        "boundaryCondition" : false,
        "sbml_id" : "species_3769388",
        "SUID" : 342870,
        "sbml_compartment" : "compartment_7660",
        "selected" : false,
        "cyId" : "metaid_188",
        "Matching_Attribute" : [ "XPO1:YWHAZ:p-S20-CBY1:CTNNB1 [nucleoplasm]" ],
        "hasOnlySubstanceUnits" : false,
        "label" : "XPO1:YWHAZ:p-S20-CBY1:CTNNB1 [nucleoplasm]",
        "sbml_type_ext" : "species"
      },
      "position" : {
        "x" : -897.0178961108877,
        "y" : -634.7705701391619
      },
      "selected" : false
    }, {
      "data" : {
        "id" : "342867",
        "sbo" : "SBO:0000253",
        "constant" : false,
        "metaId" : "metaid_187",
        "Matching_Attribute_1" : [ "VPS35:VPS29:VPS26 [cytosol]" ],
        "compartmentCode" : 2,
        "shared_name" : "VPS35:VPS29:VPS26 [cytosol]",
        "sbml_type" : "species",
        "boundaryCondition" : false,
        "sbml_id" : "species_3247737",
        "SUID" : 342867,
        "sbml_compartment" : "compartment_70101",
        "selected" : false,
        "cyId" : "metaid_187",
        "Matching_Attribute" : [ "VPS35:VPS29:VPS26 [cytosol]" ],
        "hasOnlySubstanceUnits" : false,
        "label" : "VPS35:VPS29:VPS26 [cytosol]",
        "sbml_type_ext" : "species"
      },
      "position" : {
        "x" : -46.678235466356455,
        "y" : -305.86621222900567
      },
      "selected" : false
    }, {
      "data" : {
        "id" : "342864",
        "sbo" : "SBO:0000253",
        "constant" : false,
        "metaId" : "metaid_185",
        "Matching_Attribute_1" : [ "TCF7L1/TCF7L2/LEF1:CTNNB1:MYC gene [nucleoplasm]" ],
        "compartmentCode" : 3,
        "shared_name" : "TCF7L1/TCF7L2/LEF1:CTNNB1:MYC gene [nucleoplasm]",
        "sbml_type" : "species",
        "boundaryCondition" : false,
        "sbml_id" : "species_4411387",
        "SUID" : 342864,
        "sbml_compartment" : "compartment_7660",
        "selected" : false,
        "cyId" : "metaid_185",
        "Matching_Attribute" : [ "TCF7L1/TCF7L2/LEF1:CTNNB1:MYC gene [nucleoplasm]" ],
        "hasOnlySubstanceUnits" : false,
        "label" : "TCF7L1/TCF7L2/LEF1:CTNNB1:MYC gene [nucleoplasm]",
        "sbml_type_ext" : "species"
      },
      "position" : {
        "x" : -1729.6989263843252,
        "y" : -431.88876471924004
      },
      "selected" : false
    }, {
      "data" : {
        "id" : "342861",
        "sbo" : "SBO:0000253",
        "constant" : false,
        "metaId" : "metaid_184",
        "Matching_Attribute_1" : [ "ub-AXIN:SMURF2 [cytosol]" ],
        "compartmentCode" : 2,
        "shared_name" : "ub-AXIN:SMURF2 [cytosol]",
        "sbml_type" : "species",
        "boundaryCondition" : false,
        "sbml_id" : "species_4641139",
        "SUID" : 342861,
        "sbml_compartment" : "compartment_70101",
        "selected" : false,
        "cyId" : "metaid_184",
        "Matching_Attribute" : [ "ub-AXIN:SMURF2 [cytosol]" ],
        "hasOnlySubstanceUnits" : false,
        "label" : "ub-AXIN:SMURF2 [cytosol]",
        "sbml_type_ext" : "species"
      },
      "position" : {
        "x" : 372.6486840893076,
        "y" : -1135.454408029787
      },
      "selected" : false
    }, {
      "data" : {
        "id" : "342858",
        "sbo" : "SBO:0000253",
        "constant" : false,
        "metaId" : "metaid_183",
        "Matching_Attribute_1" : [ "VANGL2:SCRIB:FZD3 [plasma membrane]" ],
        "compartmentCode" : 4,
        "shared_name" : "VANGL2:SCRIB:FZD3 [plasma membrane]",
        "sbml_type" : "species",
        "boundaryCondition" : false,
        "sbml_id" : "species_4608864",
        "SUID" : 342858,
        "sbml_compartment" : "compartment_876",
        "selected" : false,
        "cyId" : "metaid_183",
        "Matching_Attribute" : [ "VANGL2:SCRIB:FZD3 [plasma membrane]" ],
        "hasOnlySubstanceUnits" : false,
        "label" : "VANGL2:SCRIB:FZD3 [plasma membrane]",
        "sbml_type_ext" : "species"
      },
      "position" : {
        "x" : 296.22415406001073,
        "y" : 758.5298448999006
      },
      "selected" : false
    }, {
      "data" : {
        "id" : "342855",
        "sbo" : "SBO:0000297",
        "constant" : false,
        "metaId" : "metaid_182",
        "Matching_Attribute_1" : [ "AXIN2 [cytosol]" ],
        "compartmentCode" : 2,
        "shared_name" : "AXIN2 [cytosol]",
        "sbml_type" : "species",
        "boundaryCondition" : false,
        "sbml_id" : "species_3640821",
        "SUID" : 342855,
        "sbml_compartment" : "compartment_70101",
        "selected" : false,
        "cyId" : "metaid_182",
        "Matching_Attribute" : [ "AXIN2 [cytosol]" ],
        "hasOnlySubstanceUnits" : false,
        "label" : "AXIN2 [cytosol]",
        "sbml_type_ext" : "species"
      },
      "position" : {
        "x" : -361.66871398198145,
        "y" : -1036.943665842287
      },
      "selected" : false
    }, {
      "data" : {
        "id" : "342852",
        "sbo" : "SBO:0000297",
        "constant" : false,
        "metaId" : "metaid_181",
        "Matching_Attribute_1" : [ "TRRAP [nucleoplasm]" ],
        "compartmentCode" : 3,
        "shared_name" : "TRRAP [nucleoplasm]",
        "sbml_type" : "species",
        "boundaryCondition" : false,
        "sbml_id" : "species_3322951",
        "SUID" : 342852,
        "sbml_compartment" : "compartment_7660",
        "selected" : false,
        "cyId" : "metaid_181",
        "Matching_Attribute" : [ "TRRAP [nucleoplasm]" ],
        "hasOnlySubstanceUnits" : false,
        "label" : "TRRAP [nucleoplasm]",
        "sbml_type_ext" : "species"
      },
      "position" : {
        "x" : -1926.5012945483877,
        "y" : -579.4818128149432
      },
      "selected" : false
    }, {
      "data" : {
        "id" : "342849",
        "sbo" : "SBO:0000253",
        "constant" : false,
        "metaId" : "metaid_180",
        "Matching_Attribute_1" : [ "ppDVL:DAAM1:PFN1 [cytosol]" ],
        "compartmentCode" : 2,
        "shared_name" : "ppDVL:DAAM1:PFN1 [cytosol]",
        "sbml_type" : "species",
        "boundaryCondition" : false,
        "sbml_id" : "species_3965386",
        "SUID" : 342849,
        "sbml_compartment" : "compartment_70101",
        "selected" : false,
        "cyId" : "metaid_180",
        "Matching_Attribute" : [ "ppDVL:DAAM1:PFN1 [cytosol]" ],
        "hasOnlySubstanceUnits" : false,
        "label" : "ppDVL:DAAM1:PFN1 [cytosol]",
        "sbml_type_ext" : "species"
      },
      "position" : {
        "x" : 145.60891968501073,
        "y" : -800.8788465063494
      },
      "selected" : false
    }, {
      "data" : {
        "id" : "342846",
        "sbo" : "SBO:0000253",
        "constant" : false,
        "metaId" : "metaid_179",
        "Matching_Attribute_1" : [ "pT298-NLK dimer [cytosol]" ],
        "compartmentCode" : 2,
        "shared_name" : "pT298-NLK dimer [cytosol]",
        "sbml_type" : "species",
        "boundaryCondition" : false,
        "sbml_id" : "species_4411348",
        "SUID" : 342846,
        "sbml_compartment" : "compartment_70101",
        "selected" : false,
        "cyId" : "metaid_179",
        "Matching_Attribute" : [ "pT298-NLK dimer [cytosol]" ],
        "hasOnlySubstanceUnits" : false,
        "label" : "pT298-NLK dimer [cytosol]",
        "sbml_type_ext" : "species"
      },
      "position" : {
        "x" : -115.57877867924708,
        "y" : -538.2992566625994
      },
      "selected" : false
    }, {
      "data" : {
        "id" : "342843",
        "sbo" : "SBO:0000297",
        "constant" : false,
        "metaId" : "metaid_178",
        "Matching_Attribute_1" : [ "ARRB2 [cytosol]" ],
        "compartmentCode" : 2,
        "shared_name" : "ARRB2 [cytosol]",
        "sbml_type" : "species",
        "boundaryCondition" : false,
        "sbml_id" : "species_416464",
        "SUID" : 342843,
        "sbml_compartment" : "compartment_70101",
        "selected" : false,
        "cyId" : "metaid_178",
        "Matching_Attribute" : [ "ARRB2 [cytosol]" ],
        "hasOnlySubstanceUnits" : false,
        "label" : "ARRB2 [cytosol]",
        "sbml_type_ext" : "species"
      },
      "position" : {
        "x" : 919.6979852367685,
        "y" : -124.6371167700213
      },
      "selected" : false
    }, {
      "data" : {
        "id" : "342840",
        "sbo" : "SBO:0000253",
        "constant" : false,
        "metaId" : "metaid_177",
        "Matching_Attribute_1" : [ "p-AXIN:GSK3:CK1alpha:ub-APC:PP2A:AMER1 complex [cytosol]" ],
        "compartmentCode" : 2,
        "shared_name" : "p-AXIN:GSK3:CK1alpha:ub-APC:PP2A:AMER1 complex [cytosol]",
        "sbml_type" : "species",
        "boundaryCondition" : false,
        "sbml_id" : "species_3601577",
        "SUID" : 342840,
        "sbml_compartment" : "compartment_70101",
        "selected" : false,
        "cyId" : "metaid_177",
        "Matching_Attribute" : [ "p-AXIN:GSK3:CK1alpha:ub-APC:PP2A:AMER1 complex [cytosol]" ],
        "hasOnlySubstanceUnits" : false,
        "label" : "p-AXIN:GSK3:CK1alpha:ub-APC:PP2A:AMER1 complex [cytosol]",
        "sbml_type_ext" : "species"
      },
      "position" : {
        "x" : 150.74951607478124,
        "y" : -765.0354016821307
      },
      "selected" : false
    }, {
      "data" : {
        "id" : "342837",
        "sbo" : "SBO:0000297",
        "constant" : false,
        "metaId" : "metaid_176",
        "Matching_Attribute_1" : [ "ROR2 [plasma membrane]" ],
        "compartmentCode" : 4,
        "shared_name" : "ROR2 [plasma membrane]",
        "sbml_type" : "species",
        "boundaryCondition" : false,
        "sbml_id" : "species_197731",
        "SUID" : 342837,
        "sbml_compartment" : "compartment_876",
        "selected" : false,
        "cyId" : "metaid_176",
        "Matching_Attribute" : [ "ROR2 [plasma membrane]" ],
        "hasOnlySubstanceUnits" : false,
        "label" : "ROR2 [plasma membrane]",
        "sbml_type_ext" : "species"
      },
      "position" : {
        "x" : 225.4129243542002,
        "y" : 772.8916613061506
      },
      "selected" : false
    }, {
      "data" : {
        "id" : "342834",
        "constant" : false,
        "metaId" : "metaid_175",
        "Matching_Attribute_1" : [ "BCL9 [nucleoplasm]" ],
        "compartmentCode" : 3,
        "shared_name" : "BCL9 [nucleoplasm]",
        "sbml_type" : "species",
        "boundaryCondition" : false,
        "sbml_id" : "species_3305844",
        "SUID" : 342834,
        "sbml_compartment" : "compartment_7660",
        "selected" : false,
        "cyId" : "metaid_175",
        "Matching_Attribute" : [ "BCL9 [nucleoplasm]" ],
        "hasOnlySubstanceUnits" : false,
        "label" : "BCL9 [nucleoplasm]",
        "sbml_type_ext" : "species"
      },
      "position" : {
        "x" : -1826.5451177905752,
        "y" : -648.2803967993182
      },
      "selected" : false
    }, {
      "data" : {
        "id" : "342831",
        "sbo" : "SBO:0000253",
        "constant" : false,
        "metaId" : "metaid_174",
        "Matching_Attribute_1" : [ "CUL3:KLHL12:RBX1 [cytosol]" ],
        "compartmentCode" : 2,
        "shared_name" : "CUL3:KLHL12:RBX1 [cytosol]",
        "sbml_type" : "species",
        "boundaryCondition" : false,
        "sbml_id" : "species_1504195",
        "SUID" : 342831,
        "sbml_compartment" : "compartment_70101",
        "selected" : false,
        "cyId" : "metaid_174",
        "Matching_Attribute" : [ "CUL3:KLHL12:RBX1 [cytosol]" ],
        "hasOnlySubstanceUnits" : false,
        "label" : "CUL3:KLHL12:RBX1 [cytosol]",
        "sbml_type_ext" : "species"
      },
      "position" : {
        "x" : 328.4456048656748,
        "y" : -980.5783093969744
      },
      "selected" : false
    }, {
      "data" : {
        "id" : "342828",
        "sbo" : "SBO:0000253",
        "constant" : false,
        "metaId" : "metaid_173",
        "Matching_Attribute_1" : [ "WIF1:WNT [extracellular region]" ],
        "compartmentCode" : 6,
        "shared_name" : "WIF1:WNT [extracellular region]",
        "sbml_type" : "species",
        "boundaryCondition" : false,
        "sbml_id" : "species_3769337",
        "SUID" : 342828,
        "sbml_compartment" : "compartment_984",
        "selected" : false,
        "cyId" : "metaid_173",
        "Matching_Attribute" : [ "WIF1:WNT [extracellular region]" ],
        "hasOnlySubstanceUnits" : false,
        "label" : "WIF1:WNT [extracellular region]",
        "sbml_type_ext" : "species"
      },
      "position" : {
        "x" : -315.8506292651846,
        "y" : 1222.809996267088
      },
      "selected" : false
    }, {
      "data" : {
        "id" : "342825",
        "sbo" : "SBO:0000253",
        "constant" : false,
        "metaId" : "metaid_172",
        "Matching_Attribute_1" : [ "PARD6A:pp-DVL2 [cytosol]" ],
        "compartmentCode" : 2,
        "shared_name" : "PARD6A:pp-DVL2 [cytosol]",
        "sbml_type" : "species",
        "boundaryCondition" : false,
        "sbml_id" : "species_4608813",
        "SUID" : 342825,
        "sbml_compartment" : "compartment_70101",
        "selected" : false,
        "cyId" : "metaid_172",
        "Matching_Attribute" : [ "PARD6A:pp-DVL2 [cytosol]" ],
        "hasOnlySubstanceUnits" : false,
        "label" : "PARD6A:pp-DVL2 [cytosol]",
        "sbml_type_ext" : "species"
      },
      "position" : {
        "x" : -35.88442748295802,
        "y" : -676.8674329321307
      },
      "selected" : false
    }, {
      "data" : {
        "id" : "342822",
        "constant" : false,
        "metaId" : "metaid_171",
        "Matching_Attribute_1" : [ "canonical FZD receptors [plasma membrane]" ],
        "compartmentCode" : 4,
        "shared_name" : "canonical FZD receptors [plasma membrane]",
        "sbml_type" : "species",
        "boundaryCondition" : false,
        "sbml_id" : "species_1504202",
        "SUID" : 342822,
        "sbml_compartment" : "compartment_876",
        "selected" : false,
        "cyId" : "metaid_171",
        "Matching_Attribute" : [ "canonical FZD receptors [plasma membrane]" ],
        "hasOnlySubstanceUnits" : false,
        "label" : "canonical FZD receptors [plasma membrane]",
        "sbml_type_ext" : "species"
      },
      "position" : {
        "x" : 35.41919190180761,
        "y" : 854.5167223413068
      },
      "selected" : false
    }, {
      "data" : {
        "id" : "342819",
        "sbo" : "SBO:0000297",
        "constant" : false,
        "metaId" : "metaid_170",
        "Matching_Attribute_1" : [ "SOST [extracellular region]" ],
        "compartmentCode" : 6,
        "shared_name" : "SOST [extracellular region]",
        "sbml_type" : "species",
        "boundaryCondition" : false,
        "sbml_id" : "species_3769322",
        "SUID" : 342819,
        "sbml_compartment" : "compartment_984",
        "selected" : false,
        "cyId" : "metaid_170",
        "Matching_Attribute" : [ "SOST [extracellular region]" ],
        "hasOnlySubstanceUnits" : false,
        "label" : "SOST [extracellular region]",
        "sbml_type_ext" : "species"
      },
      "position" : {
        "x" : -26.435986931200205,
        "y" : 1390.4495226342756
      },
      "selected" : false
    }, {
      "data" : {
        "id" : "342816",
        "sbo" : "SBO:0000297",
        "constant" : false,
        "metaId" : "metaid_168",
        "Matching_Attribute_1" : [ "SCRIB [cytosol]" ],
        "compartmentCode" : 2,
        "shared_name" : "SCRIB [cytosol]",
        "sbml_type" : "species",
        "boundaryCondition" : false,
        "sbml_id" : "species_4608858",
        "SUID" : 342816,
        "sbml_compartment" : "compartment_70101",
        "selected" : false,
        "cyId" : "metaid_168",
        "Matching_Attribute" : [ "SCRIB [cytosol]" ],
        "hasOnlySubstanceUnits" : false,
        "label" : "SCRIB [cytosol]",
        "sbml_type_ext" : "species"
      },
      "position" : {
        "x" : 158.0822244335459,
        "y" : -201.97877631591973
      },
      "selected" : false
    }, {
      "data" : {
        "id" : "342813",
        "constant" : false,
        "metaId" : "metaid_167",
        "Matching_Attribute_1" : [ "WNTs [extracellular region]" ],
        "compartmentCode" : 6,
        "shared_name" : "WNTs [extracellular region]",
        "sbml_type" : "species",
        "boundaryCondition" : false,
        "sbml_id" : "species_3247835",
        "SUID" : 342813,
        "sbml_compartment" : "compartment_984",
        "selected" : false,
        "cyId" : "metaid_167",
        "Matching_Attribute" : [ "WNTs [extracellular region]" ],
        "hasOnlySubstanceUnits" : false,
        "label" : "WNTs [extracellular region]",
        "sbml_type_ext" : "species"
      },
      "position" : {
        "x" : -551.7661260913565,
        "y" : 1231.685484548338
      },
      "selected" : false
    }, {
      "data" : {
        "id" : "342810",
        "sbo" : "SBO:0000253",
        "constant" : false,
        "metaId" : "metaid_166",
        "Matching_Attribute_1" : [ "'canonical' WNT target genes:TCF/LEF [nucleoplasm]" ],
        "compartmentCode" : 3,
        "shared_name" : "'canonical' WNT target genes:TCF/LEF [nucleoplasm]",
        "sbml_type" : "species",
        "boundaryCondition" : false,
        "sbml_id" : "species_8944354",
        "SUID" : 342810,
        "sbml_compartment" : "compartment_7660",
        "selected" : false,
        "cyId" : "metaid_166",
        "Matching_Attribute" : [ "'canonical' WNT target genes:TCF/LEF [nucleoplasm]" ],
        "hasOnlySubstanceUnits" : false,
        "label" : "'canonical' WNT target genes:TCF/LEF [nucleoplasm]",
        "sbml_type_ext" : "species"
      },
      "position" : {
        "x" : -1583.8260015796377,
        "y" : -673.0015271704119
      },
      "selected" : false
    }, {
      "data" : {
        "id" : "342807",
        "sbo" : "SBO:0000297",
        "constant" : false,
        "metaId" : "metaid_165",
        "Matching_Attribute_1" : [ "DVL2 [cytosol]" ],
        "compartmentCode" : 2,
        "shared_name" : "DVL2 [cytosol]",
        "sbml_type" : "species",
        "boundaryCondition" : false,
        "sbml_id" : "species_201694",
        "SUID" : 342807,
        "sbml_compartment" : "compartment_70101",
        "selected" : false,
        "cyId" : "metaid_165",
        "Matching_Attribute" : [ "DVL2 [cytosol]" ],
        "hasOnlySubstanceUnits" : false,
        "label" : "DVL2 [cytosol]",
        "sbml_type_ext" : "species"
      },
      "position" : {
        "x" : 388.81312805903417,
        "y" : -739.6984265844744
      },
      "selected" : false
    }, {
      "data" : {
        "id" : "342804",
        "sbo" : "SBO:0000253",
        "constant" : false,
        "metaId" : "metaid_163",
        "Matching_Attribute_1" : [ "GNAT2:GTP [plasma membrane]" ],
        "compartmentCode" : 4,
        "shared_name" : "GNAT2:GTP [plasma membrane]",
        "sbml_type" : "species",
        "boundaryCondition" : false,
        "sbml_id" : "species_4085966",
        "SUID" : 342804,
        "sbml_compartment" : "compartment_876",
        "selected" : false,
        "cyId" : "metaid_163",
        "Matching_Attribute" : [ "GNAT2:GTP [plasma membrane]" ],
        "hasOnlySubstanceUnits" : false,
        "label" : "GNAT2:GTP [plasma membrane]",
        "sbml_type_ext" : "species"
      },
      "position" : {
        "x" : 51.135477607374014,
        "y" : 505.96069206786933
      },
      "selected" : false
    }, {
      "data" : {
        "id" : "342801",
        "constant" : false,
        "metaId" : "metaid_162",
        "Matching_Attribute_1" : [ "unglycosylated WNTs [endoplasmic reticulum lumen]" ],
        "compartmentCode" : 1,
        "shared_name" : "unglycosylated WNTs [endoplasmic reticulum lumen]",
        "sbml_type" : "species",
        "boundaryCondition" : false,
        "sbml_id" : "species_3238376",
        "SUID" : 342801,
        "sbml_compartment" : "compartment_17957",
        "selected" : false,
        "cyId" : "metaid_162",
        "Matching_Attribute" : [ "unglycosylated WNTs [endoplasmic reticulum lumen]" ],
        "hasOnlySubstanceUnits" : false,
        "label" : "unglycosylated WNTs [endoplasmic reticulum lumen]",
        "sbml_type_ext" : "species"
      },
      "position" : {
        "x" : -481.16615050541895,
        "y" : -1863.570130686037
      },
      "selected" : false
    }, {
      "data" : {
        "id" : "342798",
        "sbo" : "SBO:0000253",
        "constant" : false,
        "metaId" : "metaid_161",
        "Matching_Attribute_1" : [ "N4GlycoAsn-PalmS WNT5A:ROR2:p-VANGL2 [plasma membrane]" ],
        "compartmentCode" : 4,
        "shared_name" : "N4GlycoAsn-PalmS WNT5A:ROR2:p-VANGL2 [plasma membrane]",
        "sbml_type" : "species",
        "boundaryCondition" : false,
        "sbml_id" : "species_4551546",
        "SUID" : 342798,
        "sbml_compartment" : "compartment_876",
        "selected" : false,
        "cyId" : "metaid_161",
        "Matching_Attribute" : [ "N4GlycoAsn-PalmS WNT5A:ROR2:p-VANGL2 [plasma membrane]" ],
        "hasOnlySubstanceUnits" : false,
        "label" : "N4GlycoAsn-PalmS WNT5A:ROR2:p-VANGL2 [plasma membrane]",
        "sbml_type_ext" : "species"
      },
      "position" : {
        "x" : 309.60953003657323,
        "y" : 499.45361198974433
      },
      "selected" : false
    }, {
      "data" : {
        "id" : "342795",
        "sbo" : "SBO:0000253",
        "constant" : false,
        "metaId" : "metaid_160",
        "Matching_Attribute_1" : [ "PRKG homodimer:cGMP [cytosol]" ],
        "compartmentCode" : 2,
        "shared_name" : "PRKG homodimer:cGMP [cytosol]",
        "sbml_type" : "species",
        "boundaryCondition" : false,
        "sbml_id" : "species_4551456",
        "SUID" : 342795,
        "sbml_compartment" : "compartment_70101",
        "selected" : false,
        "cyId" : "metaid_160",
        "Matching_Attribute" : [ "PRKG homodimer:cGMP [cytosol]" ],
        "hasOnlySubstanceUnits" : false,
        "label" : "PRKG homodimer:cGMP [cytosol]",
        "sbml_type_ext" : "species"
      },
      "position" : {
        "x" : 848.048693244581,
        "y" : -764.3400891821307
      },
      "selected" : false
    }, {
      "data" : {
        "id" : "342792",
        "sbo" : "SBO:0000253",
        "constant" : false,
        "metaId" : "metaid_159",
        "Matching_Attribute_1" : [ "N4GlycoAsn-PalmS-WNT3A:ub-FZD:LRP5/6:ZNRF3/RNF43 [plasma membrane]" ],
        "compartmentCode" : 4,
        "shared_name" : "N4GlycoAsn-PalmS-WNT3A:ub-FZD:LRP5/6:ZNRF3/RNF43 [plasma membrane]",
        "sbml_type" : "species",
        "boundaryCondition" : false,
        "sbml_id" : "species_4641191",
        "SUID" : 342792,
        "sbml_compartment" : "compartment_876",
        "selected" : false,
        "cyId" : "metaid_159",
        "Matching_Attribute" : [ "N4GlycoAsn-PalmS-WNT3A:ub-FZD:LRP5/6:ZNRF3/RNF43 [plasma membrane]" ],
        "hasOnlySubstanceUnits" : false,
        "label" : "N4GlycoAsn-PalmS-WNT3A:ub-FZD:LRP5/6:ZNRF3/RNF43 [plasma membrane]",
        "sbml_type_ext" : "species"
      },
      "position" : {
        "x" : 135.57889038813573,
        "y" : 570.1663195092756
      },
      "selected" : false
    }, {
      "data" : {
        "id" : "342789",
        "sbo" : "SBO:0000253",
        "constant" : false,
        "metaId" : "metaid_158",
        "Matching_Attribute_1" : [ "PDE6 [plasma membrane]" ],
        "compartmentCode" : 4,
        "shared_name" : "PDE6 [plasma membrane]",
        "sbml_type" : "species",
        "boundaryCondition" : false,
        "sbml_id" : "species_4085971",
        "SUID" : 342789,
        "sbml_compartment" : "compartment_876",
        "selected" : false,
        "cyId" : "metaid_158",
        "Matching_Attribute" : [ "PDE6 [plasma membrane]" ],
        "hasOnlySubstanceUnits" : false,
        "label" : "PDE6 [plasma membrane]",
        "sbml_type_ext" : "species"
      },
      "position" : {
        "x" : 641.2689691234873,
        "y" : 746.5722643334943
      },
      "selected" : false
    }, {
      "data" : {
        "id" : "342786",
        "sbo" : "SBO:0000253",
        "constant" : false,
        "metaId" : "metaid_157",
        "Matching_Attribute_1" : [ "RUNX3:TCF7L2,(LEF1,TCF7L1) [nucleoplasm]" ],
        "compartmentCode" : 3,
        "shared_name" : "RUNX3:TCF7L2,(LEF1,TCF7L1) [nucleoplasm]",
        "sbml_type" : "species",
        "boundaryCondition" : false,
        "sbml_id" : "species_8951528",
        "SUID" : 342786,
        "sbml_compartment" : "compartment_7660",
        "selected" : false,
        "cyId" : "metaid_157",
        "Matching_Attribute" : [ "RUNX3:TCF7L2,(LEF1,TCF7L1) [nucleoplasm]" ],
        "hasOnlySubstanceUnits" : false,
        "label" : "RUNX3:TCF7L2,(LEF1,TCF7L1) [nucleoplasm]",
        "sbml_type_ext" : "species"
      },
      "position" : {
        "x" : -1307.6804937671377,
        "y" : -323.3927625219744
      },
      "selected" : false
    }, {
      "data" : {
        "id" : "342783",
        "sbo" : "SBO:0000297",
        "constant" : false,
        "metaId" : "metaid_156",
        "Matching_Attribute_1" : [ "WNT5A [extracellular region]" ],
        "compartmentCode" : 6,
        "shared_name" : "WNT5A [extracellular region]",
        "sbml_type" : "species",
        "boundaryCondition" : false,
        "sbml_id" : "species_3247777",
        "SUID" : 342783,
        "sbml_compartment" : "compartment_984",
        "selected" : false,
        "cyId" : "metaid_156",
        "Matching_Attribute" : [ "WNT5A [extracellular region]" ],
        "hasOnlySubstanceUnits" : false,
        "label" : "WNT5A [extracellular region]",
        "sbml_type_ext" : "species"
      },
      "position" : {
        "x" : 206.23648316157323,
        "y" : 780.1553331811506
      },
      "selected" : false
    }, {
      "data" : {
        "id" : "342780",
        "constant" : false,
        "metaId" : "metaid_155",
        "Matching_Attribute_1" : [ "WNT/Ca2+ FZDs [plasma membrane]" ],
        "compartmentCode" : 4,
        "shared_name" : "WNT/Ca2+ FZDs [plasma membrane]",
        "sbml_type" : "species",
        "boundaryCondition" : false,
        "sbml_id" : "species_3965381",
        "SUID" : 342780,
        "sbml_compartment" : "compartment_876",
        "selected" : false,
        "cyId" : "metaid_155",
        "Matching_Attribute" : [ "WNT/Ca2+ FZDs [plasma membrane]" ],
        "hasOnlySubstanceUnits" : false,
        "label" : "WNT/Ca2+ FZDs [plasma membrane]",
        "sbml_type_ext" : "species"
      },
      "position" : {
        "x" : 24.312120978956045,
        "y" : 920.0718370874006
      },
      "selected" : false
    }, {
      "data" : {
        "id" : "342777",
        "constant" : false,
        "metaId" : "metaid_153",
        "Matching_Attribute_1" : [ "palmitoleyl-N-glycosylated WNTs [Golgi lumen]" ],
        "compartmentCode" : 10,
        "shared_name" : "palmitoleyl-N-glycosylated WNTs [Golgi lumen]",
        "sbml_type" : "species",
        "boundaryCondition" : false,
        "sbml_id" : "species_3247824",
        "SUID" : 342777,
        "sbml_compartment" : "compartment_17963",
        "selected" : false,
        "cyId" : "metaid_153",
        "Matching_Attribute" : [ "palmitoleyl-N-glycosylated WNTs [Golgi lumen]" ],
        "hasOnlySubstanceUnits" : false,
        "label" : "palmitoleyl-N-glycosylated WNTs [Golgi lumen]",
        "sbml_type_ext" : "species"
      },
      "position" : {
        "x" : -1127.2193121265127,
        "y" : 285.7205492456037
      },
      "selected" : false
    }, {
      "data" : {
        "id" : "342774",
        "sbo" : "SBO:0000253",
        "constant" : false,
        "metaId" : "metaid_152",
        "Matching_Attribute_1" : [ "RSPO:LGR:ZNRF3,RNF43 [plasma membrane]" ],
        "compartmentCode" : 4,
        "shared_name" : "RSPO:LGR:ZNRF3,RNF43 [plasma membrane]",
        "sbml_type" : "species",
        "boundaryCondition" : false,
        "sbml_id" : "species_4641203",
        "SUID" : 342774,
        "sbml_compartment" : "compartment_876",
        "selected" : false,
        "cyId" : "metaid_152",
        "Matching_Attribute" : [ "RSPO:LGR:ZNRF3,RNF43 [plasma membrane]" ],
        "hasOnlySubstanceUnits" : false,
        "label" : "RSPO:LGR:ZNRF3,RNF43 [plasma membrane]",
        "sbml_type_ext" : "species"
      },
      "position" : {
        "x" : 71.7771478344248,
        "y" : 442.24868645263496
      },
      "selected" : false
    }, {
      "data" : {
        "id" : "342771",
        "constant" : false,
        "metaId" : "metaid_151",
        "Matching_Attribute_1" : [ "FRAT1,2 [cytosol]" ],
        "compartmentCode" : 2,
        "shared_name" : "FRAT1,2 [cytosol]",
        "sbml_type" : "species",
        "boundaryCondition" : false,
        "sbml_id" : "species_1226058",
        "SUID" : 342771,
        "sbml_compartment" : "compartment_70101",
        "selected" : false,
        "cyId" : "metaid_151",
        "Matching_Attribute" : [ "FRAT1,2 [cytosol]" ],
        "hasOnlySubstanceUnits" : false,
        "label" : "FRAT1,2 [cytosol]",
        "sbml_type_ext" : "species"
      },
      "position" : {
        "x" : 516.2556024242685,
        "y" : -946.1821912329119
      },
      "selected" : false
    }, {
      "data" : {
        "id" : "342768",
        "sbo" : "SBO:0000253",
        "constant" : false,
        "metaId" : "metaid_150",
        "Matching_Attribute_1" : [ "WNT5A:FZD4:p-DVL2 [plasma membrane]" ],
        "compartmentCode" : 4,
        "shared_name" : "WNT5A:FZD4:p-DVL2 [plasma membrane]",
        "sbml_type" : "species",
        "boundaryCondition" : false,
        "sbml_id" : "species_5138442",
        "SUID" : 342768,
        "sbml_compartment" : "compartment_876",
        "selected" : false,
        "cyId" : "metaid_150",
        "Matching_Attribute" : [ "WNT5A:FZD4:p-DVL2 [plasma membrane]" ],
        "hasOnlySubstanceUnits" : false,
        "label" : "WNT5A:FZD4:p-DVL2 [plasma membrane]",
        "sbml_type_ext" : "species"
      },
      "position" : {
        "x" : 734.0370965648935,
        "y" : 248.18864311767402
      },
      "selected" : false
    }, {
      "data" : {
        "id" : "342765",
        "constant" : false,
        "metaId" : "metaid_149",
        "Matching_Attribute_1" : [ "G-protein alpha (o/t2) [plasma membrane]" ],
        "compartmentCode" : 4,
        "shared_name" : "G-protein alpha (o/t2) [plasma membrane]",
        "sbml_type" : "species",
        "boundaryCondition" : false,
        "sbml_id" : "species_3965383",
        "SUID" : 342765,
        "sbml_compartment" : "compartment_876",
        "selected" : false,
        "cyId" : "metaid_149",
        "Matching_Attribute" : [ "G-protein alpha (o/t2) [plasma membrane]" ],
        "hasOnlySubstanceUnits" : false,
        "label" : "G-protein alpha (o/t2) [plasma membrane]",
        "sbml_type_ext" : "species"
      },
      "position" : {
        "x" : 303.6934838939951,
        "y" : 708.2970568139631
      },
      "selected" : false
    }, {
      "data" : {
        "id" : "342762",
        "sbo" : "SBO:0000253",
        "constant" : false,
        "metaId" : "metaid_148",
        "Matching_Attribute_1" : [ "WLS:retromer [Golgi membrane]" ],
        "compartmentCode" : 5,
        "shared_name" : "WLS:retromer [Golgi membrane]",
        "sbml_type" : "species",
        "boundaryCondition" : false,
        "sbml_id" : "species_3247842",
        "SUID" : 342762,
        "sbml_compartment" : "compartment_20699",
        "selected" : false,
        "cyId" : "metaid_148",
        "Matching_Attribute" : [ "WLS:retromer [Golgi membrane]" ],
        "hasOnlySubstanceUnits" : false,
        "label" : "WLS:retromer [Golgi membrane]",
        "sbml_type_ext" : "species"
      },
      "position" : {
        "x" : -576.6040777515127,
        "y" : -9.985673288575981
      },
      "selected" : false
    }, {
      "data" : {
        "id" : "342759",
        "sbo" : "SBO:0000253",
        "constant" : false,
        "metaId" : "metaid_147",
        "Matching_Attribute_1" : [ "TCF/LEF:CTNNB1:RUVBL1:TRRAP:KAT5 [nucleoplasm]" ],
        "compartmentCode" : 3,
        "shared_name" : "TCF/LEF:CTNNB1:RUVBL1:TRRAP:KAT5 [nucleoplasm]",
        "sbml_type" : "species",
        "boundaryCondition" : false,
        "sbml_id" : "species_3451129",
        "SUID" : 342759,
        "sbml_compartment" : "compartment_7660",
        "selected" : false,
        "cyId" : "metaid_147",
        "Matching_Attribute" : [ "TCF/LEF:CTNNB1:RUVBL1:TRRAP:KAT5 [nucleoplasm]" ],
        "hasOnlySubstanceUnits" : false,
        "label" : "TCF/LEF:CTNNB1:RUVBL1:TRRAP:KAT5 [nucleoplasm]",
        "sbml_type_ext" : "species"
      },
      "position" : {
        "x" : -1485.4540533374502,
        "y" : -543.0720227758807
      },
      "selected" : false
    }, {
      "data" : {
        "id" : "342756",
        "sbo" : "SBO:0000297",
        "constant" : false,
        "metaId" : "metaid_146",
        "Matching_Attribute_1" : [ "ASH2L [nucleoplasm]" ],
        "compartmentCode" : 3,
        "shared_name" : "ASH2L [nucleoplasm]",
        "sbml_type" : "species",
        "boundaryCondition" : false,
        "sbml_id" : "species_1629834",
        "SUID" : 342756,
        "sbml_compartment" : "compartment_7660",
        "selected" : false,
        "cyId" : "metaid_146",
        "Matching_Attribute" : [ "ASH2L [nucleoplasm]" ],
        "hasOnlySubstanceUnits" : false,
        "label" : "ASH2L [nucleoplasm]",
        "sbml_type_ext" : "species"
      },
      "position" : {
        "x" : -1706.9890875171377,
        "y" : -972.9988416235369
      },
      "selected" : false
    }, {
      "data" : {
        "id" : "342753",
        "sbo" : "SBO:0000297",
        "constant" : false,
        "metaId" : "metaid_145;metaid_99",
        "Matching_Attribute_1" : [ "PRICKLE1 [cytosol]" ],
        "compartmentCode" : 2,
        "shared_name" : "PRICKLE1 [cytosol]",
        "sbml_type" : "species",
        "boundaryCondition" : false,
        "sbml_id" : "species_4608816",
        "SUID" : 342753,
        "sbml_compartment" : "compartment_70101",
        "selected" : false,
        "cyId" : "metaid_99",
        "Matching_Attribute" : [ "PRICKLE1 [cytosol]" ],
        "hasOnlySubstanceUnits" : false,
        "label" : "PRICKLE1 [cytosol]",
        "sbml_type_ext" : "species"
      },
      "position" : {
        "x" : 244.8426309276865,
        "y" : -740.0428479711932
      },
      "selected" : false
    }, {
      "data" : {
        "id" : "342750",
        "sbo" : "SBO:0000253",
        "constant" : false,
        "metaId" : "metaid_144",
        "Matching_Attribute_1" : [ "WNT:FZD [plasma membrane]" ],
        "compartmentCode" : 4,
        "shared_name" : "WNT:FZD [plasma membrane]",
        "sbml_type" : "species",
        "boundaryCondition" : false,
        "sbml_id" : "species_3858486",
        "SUID" : 342750,
        "sbml_compartment" : "compartment_876",
        "selected" : false,
        "cyId" : "metaid_144",
        "Matching_Attribute" : [ "WNT:FZD [plasma membrane]" ],
        "hasOnlySubstanceUnits" : false,
        "label" : "WNT:FZD [plasma membrane]",
        "sbml_type_ext" : "species"
      },
      "position" : {
        "x" : 171.6358838726328,
        "y" : 175.59548058105293
      },
      "selected" : false
    }, {
      "data" : {
        "id" : "342747",
        "constant" : false,
        "metaId" : "metaid_142",
        "Matching_Attribute_1" : [ "PLC-beta 1/2/3 [cytosol]" ],
        "compartmentCode" : 2,
        "shared_name" : "PLC-beta 1/2/3 [cytosol]",
        "sbml_type" : "species",
        "boundaryCondition" : false,
        "sbml_id" : "species_425749",
        "SUID" : 342747,
        "sbml_compartment" : "compartment_70101",
        "selected" : false,
        "cyId" : "metaid_142",
        "Matching_Attribute" : [ "PLC-beta 1/2/3 [cytosol]" ],
        "hasOnlySubstanceUnits" : false,
        "label" : "PLC-beta 1/2/3 [cytosol]",
        "sbml_type_ext" : "species"
      },
      "position" : {
        "x" : 810.8641839672373,
        "y" : -186.20158515381036
      },
      "selected" : false
    }, {
      "data" : {
        "id" : "342744",
        "sbo" : "SBO:0000253",
        "constant" : false,
        "metaId" : "metaid_141",
        "Matching_Attribute_1" : [ "KRM:DKK:LRP5/6 [plasma membrane]" ],
        "compartmentCode" : 4,
        "shared_name" : "KRM:DKK:LRP5/6 [plasma membrane]",
        "sbml_type" : "species",
        "boundaryCondition" : false,
        "sbml_id" : "species_3769399",
        "SUID" : 342744,
        "sbml_compartment" : "compartment_876",
        "selected" : false,
        "cyId" : "metaid_141",
        "Matching_Attribute" : [ "KRM:DKK:LRP5/6 [plasma membrane]" ],
        "hasOnlySubstanceUnits" : false,
        "label" : "KRM:DKK:LRP5/6 [plasma membrane]",
        "sbml_type_ext" : "species"
      },
      "position" : {
        "x" : 424.04982239497167,
        "y" : 837.1982408959943
      },
      "selected" : false
    }, {
      "data" : {
        "id" : "342741",
        "sbo" : "SBO:0000253",
        "constant" : false,
        "metaId" : "metaid_140",
        "Matching_Attribute_1" : [ "CTNNB1:p-AXIN:GSK3:CK1alpha:ub-APC:PP2A:AMER1 complex [cytosol]" ],
        "compartmentCode" : 2,
        "shared_name" : "CTNNB1:p-AXIN:GSK3:CK1alpha:ub-APC:PP2A:AMER1 complex [cytosol]",
        "sbml_type" : "species",
        "boundaryCondition" : false,
        "sbml_id" : "species_3601581",
        "SUID" : 342741,
        "sbml_compartment" : "compartment_70101",
        "selected" : false,
        "cyId" : "metaid_140",
        "Matching_Attribute" : [ "CTNNB1:p-AXIN:GSK3:CK1alpha:ub-APC:PP2A:AMER1 complex [cytosol]" ],
        "hasOnlySubstanceUnits" : false,
        "label" : "CTNNB1:p-AXIN:GSK3:CK1alpha:ub-APC:PP2A:AMER1 complex [cytosol]",
        "sbml_type_ext" : "species"
      },
      "position" : {
        "x" : 141.4592252422617,
        "y" : -698.1507581274432
      },
      "selected" : false
    }, {
      "data" : {
        "id" : "342738",
        "sbo" : "SBO:0000297",
        "constant" : false,
        "metaId" : "metaid_139",
        "Matching_Attribute_1" : [ "CDC73 [nucleoplasm]" ],
        "compartmentCode" : 3,
        "shared_name" : "CDC73 [nucleoplasm]",
        "sbml_type" : "species",
        "boundaryCondition" : false,
        "sbml_id" : "species_3322360",
        "SUID" : 342738,
        "sbml_compartment" : "compartment_7660",
        "selected" : false,
        "cyId" : "metaid_139",
        "Matching_Attribute" : [ "CDC73 [nucleoplasm]" ],
        "hasOnlySubstanceUnits" : false,
        "label" : "CDC73 [nucleoplasm]",
        "sbml_type_ext" : "species"
      },
      "position" : {
        "x" : -1747.0447515796377,
        "y" : -564.2773450415057
      },
      "selected" : false
    }, {
      "data" : {
        "id" : "342735",
        "sbo" : "SBO:0000253",
        "constant" : false,
        "metaId" : "metaid_138",
        "Matching_Attribute_1" : [ "TCF/LEF:TLE:HDAC1 [nucleoplasm]" ],
        "compartmentCode" : 3,
        "shared_name" : "TCF/LEF:TLE:HDAC1 [nucleoplasm]",
        "sbml_type" : "species",
        "boundaryCondition" : false,
        "sbml_id" : "species_3299555",
        "SUID" : 342735,
        "sbml_compartment" : "compartment_7660",
        "selected" : false,
        "cyId" : "metaid_138",
        "Matching_Attribute" : [ "TCF/LEF:TLE:HDAC1 [nucleoplasm]" ],
        "hasOnlySubstanceUnits" : false,
        "label" : "TCF/LEF:TLE:HDAC1 [nucleoplasm]",
        "sbml_type_ext" : "species"
      },
      "position" : {
        "x" : -1356.0764898608877,
        "y" : -785.7817395727557
      },
      "selected" : false
    }, {
      "data" : {
        "id" : "342732",
        "sbo" : "SBO:0000253",
        "constant" : false,
        "metaId" : "metaid_137",
        "Matching_Attribute_1" : [ "PP2A [cytosol]" ],
        "compartmentCode" : 2,
        "shared_name" : "PP2A [cytosol]",
        "sbml_type" : "species",
        "boundaryCondition" : false,
        "sbml_id" : "species_196206",
        "SUID" : 342732,
        "sbml_compartment" : "compartment_70101",
        "selected" : false,
        "cyId" : "metaid_137",
        "Matching_Attribute" : [ "PP2A [cytosol]" ],
        "hasOnlySubstanceUnits" : false,
        "label" : "PP2A [cytosol]",
        "sbml_type_ext" : "species"
      },
      "position" : {
        "x" : 61.55535370600683,
        "y" : -800.1770642797869
      },
      "selected" : false
    }, {
      "data" : {
        "id" : "342729",
        "sbo" : "SBO:0000297",
        "constant" : false,
        "metaId" : "metaid_136",
        "Matching_Attribute_1" : [ "unknown ubiquitin ligase [cytosol]" ],
        "compartmentCode" : 2,
        "shared_name" : "unknown ubiquitin ligase [cytosol]",
        "sbml_type" : "species",
        "boundaryCondition" : false,
        "sbml_id" : "species_5250898",
        "SUID" : 342729,
        "sbml_compartment" : "compartment_70101",
        "selected" : false,
        "cyId" : "metaid_136",
        "Matching_Attribute" : [ "unknown ubiquitin ligase [cytosol]" ],
        "hasOnlySubstanceUnits" : false,
        "label" : "unknown ubiquitin ligase [cytosol]",
        "sbml_type_ext" : "species"
      },
      "position" : {
        "x" : 696.6869378734873,
        "y" : -1227.762025217287
      },
      "selected" : false
    }, {
      "data" : {
        "id" : "342726",
        "sbo" : "SBO:0000297",
        "constant" : false,
        "metaId" : "metaid_135",
        "Matching_Attribute_1" : [ "CSNK1G2 [plasma membrane]" ],
        "compartmentCode" : 4,
        "shared_name" : "CSNK1G2 [plasma membrane]",
        "sbml_type" : "species",
        "boundaryCondition" : false,
        "sbml_id" : "species_205718",
        "SUID" : 342726,
        "sbml_compartment" : "compartment_876",
        "selected" : false,
        "cyId" : "metaid_135",
        "Matching_Attribute" : [ "CSNK1G2 [plasma membrane]" ],
        "hasOnlySubstanceUnits" : false,
        "label" : "CSNK1G2 [plasma membrane]",
        "sbml_type_ext" : "species"
      },
      "position" : {
        "x" : 745.9072137523935,
        "y" : 272.39961113525214
      },
      "selected" : false
    }, {
      "data" : {
        "id" : "342723",
        "sbo" : "SBO:0000253",
        "constant" : false,
        "metaId" : "metaid_134",
        "Matching_Attribute_1" : [ "CTNNB1:CHD8 [nucleoplasm]" ],
        "compartmentCode" : 3,
        "shared_name" : "CTNNB1:CHD8 [nucleoplasm]",
        "sbml_type" : "species",
        "boundaryCondition" : false,
        "sbml_id" : "species_5368504",
        "SUID" : 342723,
        "sbml_compartment" : "compartment_7660",
        "selected" : false,
        "cyId" : "metaid_134",
        "Matching_Attribute" : [ "CTNNB1:CHD8 [nucleoplasm]" ],
        "hasOnlySubstanceUnits" : false,
        "label" : "CTNNB1:CHD8 [nucleoplasm]",
        "sbml_type_ext" : "species"
      },
      "position" : {
        "x" : -1061.4446539233877,
        "y" : -443.8952954809588
      },
      "selected" : false
    }, {
      "data" : {
        "id" : "342720",
        "sbo" : "SBO:0000253",
        "constant" : false,
        "metaId" : "metaid_133",
        "Matching_Attribute_1" : [ "p-T286 CAMK2:CaM [cytosol]" ],
        "compartmentCode" : 2,
        "shared_name" : "p-T286 CAMK2:CaM [cytosol]",
        "sbml_type" : "species",
        "boundaryCondition" : false,
        "sbml_id" : "species_4332348",
        "SUID" : 342720,
        "sbml_compartment" : "compartment_70101",
        "selected" : false,
        "cyId" : "metaid_133",
        "Matching_Attribute" : [ "p-T286 CAMK2:CaM [cytosol]" ],
        "hasOnlySubstanceUnits" : false,
        "label" : "p-T286 CAMK2:CaM [cytosol]",
        "sbml_type_ext" : "species"
      },
      "position" : {
        "x" : 723.0007806469248,
        "y" : -740.5378430883807
      },
      "selected" : false
    }, {
      "data" : {
        "id" : "342717",
        "sbo" : "SBO:0000253",
        "constant" : false,
        "metaId" : "metaid_132",
        "Matching_Attribute_1" : [ "ub-DVL1:HECW1 [cytosol]" ],
        "compartmentCode" : 2,
        "shared_name" : "ub-DVL1:HECW1 [cytosol]",
        "sbml_type" : "species",
        "boundaryCondition" : false,
        "sbml_id" : "species_4641160",
        "SUID" : 342717,
        "sbml_compartment" : "compartment_70101",
        "selected" : false,
        "cyId" : "metaid_132",
        "Matching_Attribute" : [ "ub-DVL1:HECW1 [cytosol]" ],
        "hasOnlySubstanceUnits" : false,
        "label" : "ub-DVL1:HECW1 [cytosol]",
        "sbml_type_ext" : "species"
      },
      "position" : {
        "x" : 579.5805230785654,
        "y" : -687.5754407446307
      },
      "selected" : false
    }, {
      "data" : {
        "id" : "342714",
        "sbo" : "SBO:0000253",
        "constant" : false,
        "metaId" : "metaid_131",
        "Matching_Attribute_1" : [ "WNT5A/11:FZD:G-protein (alpha o/t2) inactive [plasma membrane]" ],
        "compartmentCode" : 4,
        "shared_name" : "WNT5A/11:FZD:G-protein (alpha o/t2) inactive [plasma membrane]",
        "sbml_type" : "species",
        "boundaryCondition" : false,
        "sbml_id" : "species_3965393",
        "SUID" : 342714,
        "sbml_compartment" : "compartment_876",
        "selected" : false,
        "cyId" : "metaid_131",
        "Matching_Attribute" : [ "WNT5A/11:FZD:G-protein (alpha o/t2) inactive [plasma membrane]" ],
        "hasOnlySubstanceUnits" : false,
        "label" : "WNT5A/11:FZD:G-protein (alpha o/t2) inactive [plasma membrane]",
        "sbml_type_ext" : "species"
      },
      "position" : {
        "x" : 151.94174916041356,
        "y" : 653.4970690209943
      },
      "selected" : false
    }, {
      "data" : {
        "id" : "342711",
        "sbo" : "SBO:0000297",
        "constant" : false,
        "metaId" : "metaid_130",
        "Matching_Attribute_1" : [ "ZRANB1 [cytosol]" ],
        "compartmentCode" : 2,
        "shared_name" : "ZRANB1 [cytosol]",
        "sbml_type" : "species",
        "boundaryCondition" : false,
        "sbml_id" : "species_6781939",
        "SUID" : 342711,
        "sbml_compartment" : "compartment_70101",
        "selected" : false,
        "cyId" : "metaid_130",
        "Matching_Attribute" : [ "ZRANB1 [cytosol]" ],
        "hasOnlySubstanceUnits" : false,
        "label" : "ZRANB1 [cytosol]",
        "sbml_type_ext" : "species"
      },
      "position" : {
        "x" : -11.81620543705958,
        "y" : -1190.804505686037
      },
      "selected" : false
    }, {
      "data" : {
        "id" : "342708",
        "sbo" : "SBO:0000253",
        "constant" : false,
        "metaId" : "metaid_129",
        "Matching_Attribute_1" : [ "CTNNBIP1:CTNNB1 [nucleoplasm]" ],
        "compartmentCode" : 3,
        "shared_name" : "CTNNBIP1:CTNNB1 [nucleoplasm]",
        "sbml_type" : "species",
        "boundaryCondition" : false,
        "sbml_id" : "species_3772415",
        "SUID" : 342708,
        "sbml_compartment" : "compartment_7660",
        "selected" : false,
        "cyId" : "metaid_129",
        "Matching_Attribute" : [ "CTNNBIP1:CTNNB1 [nucleoplasm]" ],
        "hasOnlySubstanceUnits" : false,
        "label" : "CTNNBIP1:CTNNB1 [nucleoplasm]",
        "sbml_type_ext" : "species"
      },
      "position" : {
        "x" : -1391.8469976733877,
        "y" : -343.2014478247088
      },
      "selected" : false
    }, {
      "data" : {
        "id" : "342705",
        "sbo" : "SBO:0000297",
        "constant" : false,
        "metaId" : "metaid_128",
        "Matching_Attribute_1" : [ "PIP5K1B [cytosol]" ],
        "compartmentCode" : 2,
        "shared_name" : "PIP5K1B [cytosol]",
        "sbml_type" : "species",
        "boundaryCondition" : false,
        "sbml_id" : "species_1806216",
        "SUID" : 342705,
        "sbml_compartment" : "compartment_70101",
        "selected" : false,
        "cyId" : "metaid_128",
        "Matching_Attribute" : [ "PIP5K1B [cytosol]" ],
        "hasOnlySubstanceUnits" : false,
        "label" : "PIP5K1B [cytosol]",
        "sbml_type_ext" : "species"
      },
      "position" : {
        "x" : -17.427731926317392,
        "y" : -511.24047980713067
      },
      "selected" : false
    }, {
      "data" : {
        "id" : "342702",
        "sbo" : "SBO:0000297",
        "constant" : false,
        "metaId" : "metaid_126",
        "Matching_Attribute_1" : [ "CCDC88C [cytosol]" ],
        "compartmentCode" : 2,
        "shared_name" : "CCDC88C [cytosol]",
        "sbml_type" : "species",
        "boundaryCondition" : false,
        "sbml_id" : "species_5368453",
        "SUID" : 342702,
        "sbml_compartment" : "compartment_70101",
        "selected" : false,
        "cyId" : "metaid_126",
        "Matching_Attribute" : [ "CCDC88C [cytosol]" ],
        "hasOnlySubstanceUnits" : false,
        "label" : "CCDC88C [cytosol]",
        "sbml_type_ext" : "species"
      },
      "position" : {
        "x" : 436.4379144359873,
        "y" : -841.6172498266619
      },
      "selected" : false
    }, {
      "data" : {
        "id" : "342699",
        "sbo" : "SBO:0000297",
        "constant" : false,
        "metaId" : "metaid_124",
        "Matching_Attribute_1" : [ "PORCN [endoplasmic reticulum membrane]" ],
        "compartmentCode" : 8,
        "shared_name" : "PORCN [endoplasmic reticulum membrane]",
        "sbml_type" : "species",
        "boundaryCondition" : false,
        "sbml_id" : "species_3238209",
        "SUID" : 342699,
        "sbml_compartment" : "compartment_12045",
        "selected" : false,
        "cyId" : "metaid_124",
        "Matching_Attribute" : [ "PORCN [endoplasmic reticulum membrane]" ],
        "hasOnlySubstanceUnits" : false,
        "label" : "PORCN [endoplasmic reticulum membrane]",
        "sbml_type_ext" : "species"
      },
      "position" : {
        "x" : -68.43121093022364,
        "y" : -1757.009095529787
      },
      "selected" : false
    }, {
      "data" : {
        "id" : "342696",
        "sbo" : "SBO:0000253",
        "constant" : false,
        "metaId" : "metaid_123",
        "Matching_Attribute_1" : [ "CBY1:CTNNB1 [nucleoplasm]" ],
        "compartmentCode" : 3,
        "shared_name" : "CBY1:CTNNB1 [nucleoplasm]",
        "sbml_type" : "species",
        "boundaryCondition" : false,
        "sbml_id" : "species_3769380",
        "SUID" : 342696,
        "sbml_compartment" : "compartment_7660",
        "selected" : false,
        "cyId" : "metaid_123",
        "Matching_Attribute" : [ "CBY1:CTNNB1 [nucleoplasm]" ],
        "hasOnlySubstanceUnits" : false,
        "label" : "CBY1:CTNNB1 [nucleoplasm]",
        "sbml_type_ext" : "species"
      },
      "position" : {
        "x" : -1645.0393804858877,
        "y" : -344.49105964111504
      },
      "selected" : false
    }, {
      "data" : {
        "id" : "342693",
        "sbo" : "SBO:0000253",
        "constant" : false,
        "metaId" : "metaid_122",
        "Matching_Attribute_1" : [ "p-T286,T305,T306-CAMK2A [cytosol]" ],
        "compartmentCode" : 2,
        "shared_name" : "p-T286,T305,T306-CAMK2A [cytosol]",
        "sbml_type" : "species",
        "boundaryCondition" : false,
        "sbml_id" : "species_4332355",
        "SUID" : 342693,
        "sbml_compartment" : "compartment_70101",
        "selected" : false,
        "cyId" : "metaid_122",
        "Matching_Attribute" : [ "p-T286,T305,T306-CAMK2A [cytosol]" ],
        "hasOnlySubstanceUnits" : false,
        "label" : "p-T286,T305,T306-CAMK2A [cytosol]",
        "sbml_type_ext" : "species"
      },
      "position" : {
        "x" : 421.9263177562998,
        "y" : -629.6521009008807
      },
      "selected" : false
    }, {
      "data" : {
        "id" : "342690",
        "sbo" : "SBO:0000289",
        "constant" : false,
        "metaId" : "metaid_121",
        "Matching_Attribute_1" : [ "Ub [nucleoplasm]" ],
        "compartmentCode" : 3,
        "shared_name" : "Ub [nucleoplasm]",
        "sbml_type" : "species",
        "boundaryCondition" : false,
        "sbml_id" : "species_68524",
        "SUID" : 342690,
        "sbml_compartment" : "compartment_7660",
        "selected" : false,
        "cyId" : "metaid_121",
        "Matching_Attribute" : [ "Ub [nucleoplasm]" ],
        "hasOnlySubstanceUnits" : false,
        "label" : "Ub [nucleoplasm]",
        "sbml_type_ext" : "species"
      },
      "position" : {
        "x" : -1216.3102545093252,
        "y" : -711.7036756079119
      },
      "selected" : false
    }, {
      "data" : {
        "id" : "342687",
        "constant" : false,
        "metaId" : "metaid_120",
        "Matching_Attribute_1" : [ "ub-TLE [nucleoplasm]" ],
        "compartmentCode" : 3,
        "shared_name" : "ub-TLE [nucleoplasm]",
        "sbml_type" : "species",
        "boundaryCondition" : false,
        "sbml_id" : "species_3322385",
        "SUID" : 342687,
        "sbml_compartment" : "compartment_7660",
        "selected" : false,
        "cyId" : "metaid_120",
        "Matching_Attribute" : [ "ub-TLE [nucleoplasm]" ],
        "hasOnlySubstanceUnits" : false,
        "label" : "ub-TLE [nucleoplasm]",
        "sbml_type_ext" : "species"
      },
      "position" : {
        "x" : -1756.4981207202627,
        "y" : -1170.2311414282244
      },
      "selected" : false
    }, {
      "data" : {
        "id" : "342684",
        "sbo" : "SBO:0000247",
        "constant" : false,
        "metaId" : "metaid_119",
        "Matching_Attribute_1" : [ "AdoMet [nucleoplasm]" ],
        "compartmentCode" : 3,
        "shared_name" : "AdoMet [nucleoplasm]",
        "sbml_type" : "species",
        "boundaryCondition" : false,
        "sbml_id" : "species_77087",
        "SUID" : 342684,
        "sbml_compartment" : "compartment_7660",
        "selected" : false,
        "cyId" : "metaid_119",
        "Matching_Attribute" : [ "AdoMet [nucleoplasm]" ],
        "hasOnlySubstanceUnits" : false,
        "label" : "AdoMet [nucleoplasm]",
        "sbml_type_ext" : "species"
      },
      "position" : {
        "x" : -1342.2458013843252,
        "y" : -717.2939466040057
      },
      "selected" : false
    }, {
      "data" : {
        "id" : "342681",
        "sbo" : "SBO:0000253",
        "constant" : false,
        "metaId" : "metaid_118",
        "Matching_Attribute_1" : [ "ppDVL:DAAM1 [cytosol]" ],
        "compartmentCode" : 2,
        "shared_name" : "ppDVL:DAAM1 [cytosol]",
        "sbml_type" : "species",
        "boundaryCondition" : false,
        "sbml_id" : "species_3858472",
        "SUID" : 342681,
        "sbml_compartment" : "compartment_70101",
        "selected" : false,
        "cyId" : "metaid_118",
        "Matching_Attribute" : [ "ppDVL:DAAM1 [cytosol]" ],
        "hasOnlySubstanceUnits" : false,
        "label" : "ppDVL:DAAM1 [cytosol]",
        "sbml_type_ext" : "species"
      },
      "position" : {
        "x" : 647.8622613598154,
        "y" : -966.3179334204119
      },
      "selected" : false
    }, {
      "data" : {
        "id" : "342678",
        "constant" : false,
        "metaId" : "metaid_116",
        "Matching_Attribute_1" : [ "PCP pathway WNTs [extracellular region]" ],
        "compartmentCode" : 6,
        "shared_name" : "PCP pathway WNTs [extracellular region]",
        "sbml_type" : "species",
        "boundaryCondition" : false,
        "sbml_id" : "species_3858483",
        "SUID" : 342678,
        "sbml_compartment" : "compartment_984",
        "selected" : false,
        "cyId" : "metaid_116",
        "Matching_Attribute" : [ "PCP pathway WNTs [extracellular region]" ],
        "hasOnlySubstanceUnits" : false,
        "label" : "PCP pathway WNTs [extracellular region]",
        "sbml_type_ext" : "species"
      },
      "position" : {
        "x" : -489.4707769702627,
        "y" : 870.4618517358381
      },
      "selected" : false
    }, {
      "data" : {
        "id" : "342675",
        "sbo" : "SBO:0000253",
        "constant" : false,
        "metaId" : "metaid_115",
        "Matching_Attribute_1" : [ "ppDVL:DAAM1:RHOA:GTP [cytosol]" ],
        "compartmentCode" : 2,
        "shared_name" : "ppDVL:DAAM1:RHOA:GTP [cytosol]",
        "sbml_type" : "species",
        "boundaryCondition" : false,
        "sbml_id" : "species_3858474",
        "SUID" : 342675,
        "sbml_compartment" : "compartment_70101",
        "selected" : false,
        "cyId" : "metaid_115",
        "Matching_Attribute" : [ "ppDVL:DAAM1:RHOA:GTP [cytosol]" ],
        "hasOnlySubstanceUnits" : false,
        "label" : "ppDVL:DAAM1:RHOA:GTP [cytosol]",
        "sbml_type_ext" : "species"
      },
      "position" : {
        "x" : 393.2387719799326,
        "y" : -1126.3976453344744
      },
      "selected" : false
    }, {
      "data" : {
        "id" : "342672",
        "sbo" : "SBO:0000297",
        "constant" : false,
        "metaId" : "metaid_114",
        "Matching_Attribute_1" : [ "HECW1 [cytosol]" ],
        "compartmentCode" : 2,
        "shared_name" : "HECW1 [cytosol]",
        "sbml_type" : "species",
        "boundaryCondition" : false,
        "sbml_id" : "species_4641156",
        "SUID" : 342672,
        "sbml_compartment" : "compartment_70101",
        "selected" : false,
        "cyId" : "metaid_114",
        "Matching_Attribute" : [ "HECW1 [cytosol]" ],
        "hasOnlySubstanceUnits" : false,
        "label" : "HECW1 [cytosol]",
        "sbml_type_ext" : "species"
      },
      "position" : {
        "x" : 149.9273706127451,
        "y" : -1017.0191052954119
      },
      "selected" : false
    }, {
      "data" : {
        "id" : "342669",
        "sbo" : "SBO:0000253",
        "constant" : false,
        "metaId" : "metaid_113",
        "Matching_Attribute_1" : [ "ZRANB1:K63polyUb-APC [cytosol]" ],
        "compartmentCode" : 2,
        "shared_name" : "ZRANB1:K63polyUb-APC [cytosol]",
        "sbml_type" : "species",
        "boundaryCondition" : false,
        "sbml_id" : "species_6781912",
        "SUID" : 342669,
        "sbml_compartment" : "compartment_70101",
        "selected" : false,
        "cyId" : "metaid_113",
        "Matching_Attribute" : [ "ZRANB1:K63polyUb-APC [cytosol]" ],
        "hasOnlySubstanceUnits" : false,
        "label" : "ZRANB1:K63polyUb-APC [cytosol]",
        "sbml_type_ext" : "species"
      },
      "position" : {
        "x" : 544.4623590160654,
        "y" : -1162.000794748537
      },
      "selected" : false
    }, {
      "data" : {
        "id" : "342666",
        "sbo" : "SBO:0000253",
        "constant" : false,
        "metaId" : "metaid_112",
        "Matching_Attribute_1" : [ "clathrin:AP-2 [plasma membrane]" ],
        "compartmentCode" : 4,
        "shared_name" : "clathrin:AP-2 [plasma membrane]",
        "sbml_type" : "species",
        "boundaryCondition" : false,
        "sbml_id" : "species_5138434",
        "SUID" : 342666,
        "sbml_compartment" : "compartment_876",
        "selected" : false,
        "cyId" : "metaid_112",
        "Matching_Attribute" : [ "clathrin:AP-2 [plasma membrane]" ],
        "hasOnlySubstanceUnits" : false,
        "label" : "clathrin:AP-2 [plasma membrane]",
        "sbml_type_ext" : "species"
      },
      "position" : {
        "x" : 917.0288568187998,
        "y" : 487.1078478295881
      },
      "selected" : false
    }, {
      "data" : {
        "id" : "342663",
        "constant" : false,
        "metaId" : "metaid_111",
        "Matching_Attribute_1" : [ "TCF7L2/TCF7L1 [nucleoplasm]" ],
        "compartmentCode" : 3,
        "shared_name" : "TCF7L2/TCF7L1 [nucleoplasm]",
        "sbml_type" : "species",
        "boundaryCondition" : false,
        "sbml_id" : "species_5334046",
        "SUID" : 342663,
        "sbml_compartment" : "compartment_7660",
        "selected" : false,
        "cyId" : "metaid_111",
        "Matching_Attribute" : [ "TCF7L2/TCF7L1 [nucleoplasm]" ],
        "hasOnlySubstanceUnits" : false,
        "label" : "TCF7L2/TCF7L1 [nucleoplasm]",
        "sbml_type_ext" : "species"
      },
      "position" : {
        "x" : -1455.2584966968252,
        "y" : -608.7680676977557
      },
      "selected" : false
    }, {
      "data" : {
        "id" : "342660",
        "sbo" : "SBO:0000253",
        "constant" : false,
        "metaId" : "metaid_110",
        "Matching_Attribute_1" : [ "p-AXIN:CK1alpha:GSK3B:phospho-APC (20 aa repeat region):PP2A:AMER1 complex [cytosol]" ],
        "compartmentCode" : 2,
        "shared_name" : "p-AXIN:CK1alpha:GSK3B:phospho-APC (20 aa repeat region):PP2A:AMER1 complex [cytosol]",
        "sbml_type" : "species",
        "boundaryCondition" : false,
        "sbml_id" : "species_196222",
        "SUID" : 342660,
        "sbml_compartment" : "compartment_70101",
        "selected" : false,
        "cyId" : "metaid_110",
        "Matching_Attribute" : [ "p-AXIN:CK1alpha:GSK3B:phospho-APC (20 aa repeat region):PP2A:AMER1 complex [cytosol]" ],
        "hasOnlySubstanceUnits" : false,
        "label" : "p-AXIN:CK1alpha:GSK3B:phospho-APC (20 aa repeat region):PP2A:AMER1 complex [cytosol]",
        "sbml_type_ext" : "species"
      },
      "position" : {
        "x" : 278.21895844233495,
        "y" : -1260.295472482912
      },
      "selected" : false
    }, {
      "data" : {
        "id" : "342657",
        "sbo" : "SBO:0000297",
        "constant" : false,
        "metaId" : "metaid_109",
        "Matching_Attribute_1" : [ "RNF146 [cytosol]" ],
        "compartmentCode" : 2,
        "shared_name" : "RNF146 [cytosol]",
        "sbml_type" : "species",
        "boundaryCondition" : false,
        "sbml_id" : "species_3640827",
        "SUID" : 342657,
        "sbml_compartment" : "compartment_70101",
        "selected" : false,
        "cyId" : "metaid_109",
        "Matching_Attribute" : [ "RNF146 [cytosol]" ],
        "hasOnlySubstanceUnits" : false,
        "label" : "RNF146 [cytosol]",
        "sbml_type_ext" : "species"
      },
      "position" : {
        "x" : 93.69711548579198,
        "y" : -1169.958314279787
      },
      "selected" : false
    }, {
      "data" : {
        "id" : "342654",
        "sbo" : "SBO:0000297",
        "constant" : false,
        "metaId" : "metaid_108",
        "Matching_Attribute_1" : [ "USP34 [cytosol]" ],
        "compartmentCode" : 2,
        "shared_name" : "USP34 [cytosol]",
        "sbml_type" : "species",
        "boundaryCondition" : false,
        "sbml_id" : "species_2130272",
        "SUID" : 342654,
        "sbml_compartment" : "compartment_70101",
        "selected" : false,
        "cyId" : "metaid_108",
        "Matching_Attribute" : [ "USP34 [cytosol]" ],
        "hasOnlySubstanceUnits" : false,
        "label" : "USP34 [cytosol]",
        "sbml_type_ext" : "species"
      },
      "position" : {
        "x" : 94.84544617426855,
        "y" : -532.8724378149432
      },
      "selected" : false
    }, {
      "data" : {
        "id" : "342651",
        "sbo" : "SBO:0000253",
        "constant" : false,
        "metaId" : "metaid_107",
        "Matching_Attribute_1" : [ "TLE1:HDAC1 [nucleoplasm]" ],
        "compartmentCode" : 3,
        "shared_name" : "TLE1:HDAC1 [nucleoplasm]",
        "sbml_type" : "species",
        "boundaryCondition" : false,
        "sbml_id" : "species_3299553",
        "SUID" : 342651,
        "sbml_compartment" : "compartment_7660",
        "selected" : false,
        "cyId" : "metaid_107",
        "Matching_Attribute" : [ "TLE1:HDAC1 [nucleoplasm]" ],
        "hasOnlySubstanceUnits" : false,
        "label" : "TLE1:HDAC1 [nucleoplasm]",
        "sbml_type_ext" : "species"
      },
      "position" : {
        "x" : -1634.6144537280752,
        "y" : -887.3955701391619
      },
      "selected" : false
    }, {
      "data" : {
        "id" : "342648",
        "sbo" : "SBO:0000253",
        "constant" : false,
        "metaId" : "metaid_106",
        "Matching_Attribute_1" : [ "N4GlycoAsn-PalmS-WNT3A:FZD:LRP5/6 [plasma membrane]" ],
        "compartmentCode" : 4,
        "shared_name" : "N4GlycoAsn-PalmS-WNT3A:FZD:LRP5/6 [plasma membrane]",
        "sbml_type" : "species",
        "boundaryCondition" : false,
        "sbml_id" : "species_4641176",
        "SUID" : 342648,
        "sbml_compartment" : "compartment_876",
        "selected" : false,
        "cyId" : "metaid_106",
        "Matching_Attribute" : [ "N4GlycoAsn-PalmS-WNT3A:FZD:LRP5/6 [plasma membrane]" ],
        "hasOnlySubstanceUnits" : false,
        "label" : "N4GlycoAsn-PalmS-WNT3A:FZD:LRP5/6 [plasma membrane]",
        "sbml_type_ext" : "species"
      },
      "position" : {
        "x" : 313.503511970167,
        "y" : 418.6716906030256
      },
      "selected" : false
    }, {
      "data" : {
        "id" : "342645",
        "sbo" : "SBO:0000297",
        "constant" : false,
        "metaId" : "metaid_105",
        "Matching_Attribute_1" : [ "BTRC [nucleoplasm]" ],
        "compartmentCode" : 3,
        "shared_name" : "BTRC [nucleoplasm]",
        "sbml_type" : "species",
        "boundaryCondition" : false,
        "sbml_id" : "species_3361753",
        "SUID" : 342645,
        "sbml_compartment" : "compartment_7660",
        "selected" : false,
        "cyId" : "metaid_105",
        "Matching_Attribute" : [ "BTRC [nucleoplasm]" ],
        "hasOnlySubstanceUnits" : false,
        "label" : "BTRC [nucleoplasm]",
        "sbml_type_ext" : "species"
      },
      "position" : {
        "x" : -1761.7051519702627,
        "y" : -736.5447400610369
      },
      "selected" : false
    }, {
      "data" : {
        "id" : "342642",
        "sbo" : "SBO:0000289",
        "constant" : false,
        "metaId" : "metaid_104",
        "Matching_Attribute_1" : [ "TLE [nucleoplasm]" ],
        "compartmentCode" : 3,
        "shared_name" : "TLE [nucleoplasm]",
        "sbml_type" : "species",
        "boundaryCondition" : false,
        "sbml_id" : "species_4649011",
        "SUID" : 342642,
        "sbml_compartment" : "compartment_7660",
        "selected" : false,
        "cyId" : "metaid_104",
        "Matching_Attribute" : [ "TLE [nucleoplasm]" ],
        "hasOnlySubstanceUnits" : false,
        "label" : "TLE [nucleoplasm]",
        "sbml_type_ext" : "species"
      },
      "position" : {
        "x" : -1794.2268804858877,
        "y" : -875.5066541235369
      },
      "selected" : false
    }, {
      "data" : {
        "id" : "342639",
        "sbo" : "SBO:0000253",
        "constant" : false,
        "metaId" : "metaid_102",
        "Matching_Attribute_1" : [ "CAMK2A [cytosol]" ],
        "compartmentCode" : 2,
        "shared_name" : "CAMK2A [cytosol]",
        "sbml_type" : "species",
        "boundaryCondition" : false,
        "sbml_id" : "species_4332343",
        "SUID" : 342639,
        "sbml_compartment" : "compartment_70101",
        "selected" : false,
        "cyId" : "metaid_102",
        "Matching_Attribute" : [ "CAMK2A [cytosol]" ],
        "hasOnlySubstanceUnits" : false,
        "label" : "CAMK2A [cytosol]",
        "sbml_type_ext" : "species"
      },
      "position" : {
        "x" : 670.5382562328623,
        "y" : -683.4384168188494
      },
      "selected" : false
    }, {
      "data" : {
        "id" : "342636",
        "sbo" : "SBO:0000297",
        "constant" : false,
        "metaId" : "metaid_101",
        "Matching_Attribute_1" : [ "MYC [nucleoplasm]" ],
        "compartmentCode" : 3,
        "shared_name" : "MYC [nucleoplasm]",
        "sbml_type" : "species",
        "boundaryCondition" : false,
        "sbml_id" : "species_2127254",
        "SUID" : 342636,
        "sbml_compartment" : "compartment_7660",
        "selected" : false,
        "cyId" : "metaid_101",
        "Matching_Attribute" : [ "MYC [nucleoplasm]" ],
        "hasOnlySubstanceUnits" : false,
        "label" : "MYC [nucleoplasm]",
        "sbml_type_ext" : "species"
      },
      "position" : {
        "x" : -1683.7888922046377,
        "y" : -472.19738898681817
      },
      "selected" : false
    }, {
      "data" : {
        "id" : "342633",
        "sbo" : "SBO:0000297",
        "constant" : false,
        "metaId" : "metaid_100",
        "Matching_Attribute_1" : [ "VANGL2 [plasma membrane]" ],
        "compartmentCode" : 4,
        "shared_name" : "VANGL2 [plasma membrane]",
        "sbml_type" : "species",
        "boundaryCondition" : false,
        "sbml_id" : "species_3965373",
        "SUID" : 342633,
        "sbml_compartment" : "compartment_876",
        "selected" : false,
        "cyId" : "metaid_100",
        "Matching_Attribute" : [ "VANGL2 [plasma membrane]" ],
        "hasOnlySubstanceUnits" : false,
        "label" : "VANGL2 [plasma membrane]",
        "sbml_type_ext" : "species"
      },
      "position" : {
        "x" : 354.6664300609873,
        "y" : 579.9119860131818
      },
      "selected" : false
    }, {
      "data" : {
        "id" : "342630",
        "sbo" : "SBO:0000253",
        "constant" : false,
        "metaId" : "metaid_98",
        "Matching_Attribute_1" : [ "RSPO:LGR:ub-ZNRF3,RNF43 [plasma membrane]" ],
        "compartmentCode" : 4,
        "shared_name" : "RSPO:LGR:ub-ZNRF3,RNF43 [plasma membrane]",
        "sbml_type" : "species",
        "boundaryCondition" : false,
        "sbml_id" : "species_4641211",
        "SUID" : 342630,
        "sbml_compartment" : "compartment_876",
        "selected" : false,
        "cyId" : "metaid_98",
        "Matching_Attribute" : [ "RSPO:LGR:ub-ZNRF3,RNF43 [plasma membrane]" ],
        "hasOnlySubstanceUnits" : false,
        "label" : "RSPO:LGR:ub-ZNRF3,RNF43 [plasma membrane]",
        "sbml_type_ext" : "species"
      },
      "position" : {
        "x" : 95.16560608637792,
        "y" : 418.57592644286933
      },
      "selected" : false
    }, {
      "data" : {
        "id" : "342627",
        "sbo" : "SBO:0000253",
        "constant" : false,
        "metaId" : "metaid_96",
        "Matching_Attribute_1" : [ "Casein kinase II [cytosol]" ],
        "compartmentCode" : 2,
        "shared_name" : "Casein kinase II [cytosol]",
        "sbml_type" : "species",
        "boundaryCondition" : false,
        "sbml_id" : "species_201711",
        "SUID" : 342627,
        "sbml_compartment" : "compartment_70101",
        "selected" : false,
        "cyId" : "metaid_96",
        "Matching_Attribute" : [ "Casein kinase II [cytosol]" ],
        "hasOnlySubstanceUnits" : false,
        "label" : "Casein kinase II [cytosol]",
        "sbml_type_ext" : "species"
      },
      "position" : {
        "x" : 711.0332513500498,
        "y" : -720.5197156469744
      },
      "selected" : false
    }, {
      "data" : {
        "id" : "342624",
        "sbo" : "SBO:0000253",
        "constant" : false,
        "metaId" : "metaid_95",
        "Matching_Attribute_1" : [ "TLE:AES [nucleoplasm]" ],
        "compartmentCode" : 3,
        "shared_name" : "TLE:AES [nucleoplasm]",
        "sbml_type" : "species",
        "boundaryCondition" : false,
        "sbml_id" : "species_4649013",
        "SUID" : 342624,
        "sbml_compartment" : "compartment_7660",
        "selected" : false,
        "cyId" : "metaid_95",
        "Matching_Attribute" : [ "TLE:AES [nucleoplasm]" ],
        "hasOnlySubstanceUnits" : false,
        "label" : "TLE:AES [nucleoplasm]",
        "sbml_type_ext" : "species"
      },
      "position" : {
        "x" : -1836.3664068530752,
        "y" : -943.3681043188494
      },
      "selected" : false
    }, {
      "data" : {
        "id" : "342621",
        "sbo" : "SBO:0000253",
        "constant" : false,
        "metaId" : "metaid_94",
        "Matching_Attribute_1" : [ "MYC gene:H2B K121ub H3K4me3 nucleosome [nucleoplasm]" ],
        "compartmentCode" : 3,
        "shared_name" : "MYC gene:H2B K121ub H3K4me3 nucleosome [nucleoplasm]",
        "sbml_type" : "species",
        "boundaryCondition" : false,
        "sbml_id" : "species_3364034",
        "SUID" : 342621,
        "sbml_compartment" : "compartment_7660",
        "selected" : false,
        "cyId" : "metaid_94",
        "Matching_Attribute" : [ "MYC gene:H2B K121ub H3K4me3 nucleosome [nucleoplasm]" ],
        "hasOnlySubstanceUnits" : false,
        "label" : "MYC gene:H2B K121ub H3K4me3 nucleosome [nucleoplasm]",
        "sbml_type_ext" : "species"
      },
      "position" : {
        "x" : -1617.4580816577627,
        "y" : -964.0120862524432
      },
      "selected" : false
    }, {
      "data" : {
        "id" : "342618",
        "sbo" : "SBO:0000253",
        "constant" : false,
        "metaId" : "metaid_92",
        "Matching_Attribute_1" : [ "GNAT2:PDE6 [plasma membrane]" ],
        "compartmentCode" : 4,
        "shared_name" : "GNAT2:PDE6 [plasma membrane]",
        "sbml_type" : "species",
        "boundaryCondition" : false,
        "sbml_id" : "species_4085970",
        "SUID" : 342618,
        "sbml_compartment" : "compartment_876",
        "selected" : false,
        "cyId" : "metaid_92",
        "Matching_Attribute" : [ "GNAT2:PDE6 [plasma membrane]" ],
        "hasOnlySubstanceUnits" : false,
        "label" : "GNAT2:PDE6 [plasma membrane]",
        "sbml_type_ext" : "species"
      },
      "position" : {
        "x" : 520.2913079906748,
        "y" : 147.86770500732246
      },
      "selected" : false
    }, {
      "data" : {
        "id" : "342615",
        "sbo" : "SBO:0000253",
        "constant" : false,
        "metaId" : "metaid_91",
        "Matching_Attribute_1" : [ "DVL:CUL3:KLHL12:RBX1 [cytosol]" ],
        "compartmentCode" : 2,
        "shared_name" : "DVL:CUL3:KLHL12:RBX1 [cytosol]",
        "sbml_type" : "species",
        "boundaryCondition" : false,
        "sbml_id" : "species_1504210",
        "SUID" : 342615,
        "sbml_compartment" : "compartment_70101",
        "selected" : false,
        "cyId" : "metaid_91",
        "Matching_Attribute" : [ "DVL:CUL3:KLHL12:RBX1 [cytosol]" ],
        "hasOnlySubstanceUnits" : false,
        "label" : "DVL:CUL3:KLHL12:RBX1 [cytosol]",
        "sbml_type_ext" : "species"
      },
      "position" : {
        "x" : 415.91856629145605,
        "y" : -819.2821057836932
      },
      "selected" : false
    }, {
      "data" : {
        "id" : "342612",
        "constant" : false,
        "metaId" : "metaid_90",
        "Matching_Attribute_1" : [ "Activated Protein kinase C (alpha, beta, gamma isoforms) [plasma membrane]" ],
        "compartmentCode" : 4,
        "shared_name" : "Activated Protein kinase C (alpha, beta, gamma isoforms) [plasma membrane]",
        "sbml_type" : "species",
        "boundaryCondition" : false,
        "sbml_id" : "species_425832",
        "SUID" : 342612,
        "sbml_compartment" : "compartment_876",
        "selected" : false,
        "cyId" : "metaid_90",
        "Matching_Attribute" : [ "Activated Protein kinase C (alpha, beta, gamma isoforms) [plasma membrane]" ],
        "hasOnlySubstanceUnits" : false,
        "label" : "Activated Protein kinase C (alpha, beta, gamma isoforms) [plasma membrane]",
        "sbml_type_ext" : "species"
      },
      "position" : {
        "x" : 558.9047113109873,
        "y" : 650.0344225366193
      },
      "selected" : false
    }, {
      "data" : {
        "id" : "342609",
        "sbo" : "SBO:0000253",
        "constant" : false,
        "metaId" : "metaid_89",
        "Matching_Attribute_1" : [ "CTNNB1:SRY,SOX2,SOX3,SOX4,SOX6,SOX7,SOX9,SOX17 [nucleoplasm]" ],
        "compartmentCode" : 3,
        "shared_name" : "CTNNB1:SRY,SOX2,SOX3,SOX4,SOX6,SOX7,SOX9,SOX17 [nucleoplasm]",
        "sbml_type" : "species",
        "boundaryCondition" : false,
        "sbml_id" : "species_5626915",
        "SUID" : 342609,
        "sbml_compartment" : "compartment_7660",
        "selected" : false,
        "cyId" : "metaid_89",
        "Matching_Attribute" : [ "CTNNB1:SRY,SOX2,SOX3,SOX4,SOX6,SOX7,SOX9,SOX17 [nucleoplasm]" ],
        "hasOnlySubstanceUnits" : false,
        "label" : "CTNNB1:SRY,SOX2,SOX3,SOX4,SOX6,SOX7,SOX9,SOX17 [nucleoplasm]",
        "sbml_type_ext" : "species"
      },
      "position" : {
        "x" : -1573.4455084155752,
        "y" : -511.4008191625994
      },
      "selected" : false
    }, {
      "data" : {
        "id" : "342606",
        "constant" : false,
        "metaId" : "metaid_88",
        "Matching_Attribute_1" : [ "TCF/LEF [nucleoplasm]" ],
        "compartmentCode" : 3,
        "shared_name" : "TCF/LEF [nucleoplasm]",
        "sbml_type" : "species",
        "boundaryCondition" : false,
        "sbml_id" : "species_3299546",
        "SUID" : 342606,
        "sbml_compartment" : "compartment_7660",
        "selected" : false,
        "cyId" : "metaid_88",
        "Matching_Attribute" : [ "TCF/LEF [nucleoplasm]" ],
        "hasOnlySubstanceUnits" : false,
        "label" : "TCF/LEF [nucleoplasm]",
        "sbml_type_ext" : "species"
      },
      "position" : {
        "x" : -1536.4840826343252,
        "y" : -764.8565076391619
      },
      "selected" : false
    }, {
      "data" : {
        "id" : "342603",
        "sbo" : "SBO:0000253",
        "constant" : false,
        "metaId" : "metaid_87",
        "Matching_Attribute_1" : [ "TCF7L1/TCF7L2/LEF1:CTNNB1 [nucleoplasm]" ],
        "compartmentCode" : 3,
        "shared_name" : "TCF7L1/TCF7L2/LEF1:CTNNB1 [nucleoplasm]",
        "sbml_type" : "species",
        "boundaryCondition" : false,
        "sbml_id" : "species_4411378",
        "SUID" : 342603,
        "sbml_compartment" : "compartment_7660",
        "selected" : false,
        "cyId" : "metaid_87",
        "Matching_Attribute" : [ "TCF7L1/TCF7L2/LEF1:CTNNB1 [nucleoplasm]" ],
        "hasOnlySubstanceUnits" : false,
        "label" : "TCF7L1/TCF7L2/LEF1:CTNNB1 [nucleoplasm]",
        "sbml_type_ext" : "species"
      },
      "position" : {
        "x" : -1392.4134039233877,
        "y" : -197.73332343506036
      },
      "selected" : false
    }, {
      "data" : {
        "id" : "342600",
        "sbo" : "SBO:0000253",
        "constant" : false,
        "metaId" : "metaid_86",
        "Matching_Attribute_1" : [ "ub-TLE:XIAP [nucleoplasm]" ],
        "compartmentCode" : 3,
        "shared_name" : "ub-TLE:XIAP [nucleoplasm]",
        "sbml_type" : "species",
        "boundaryCondition" : false,
        "sbml_id" : "species_3322386",
        "SUID" : 342600,
        "sbml_compartment" : "compartment_7660",
        "selected" : false,
        "cyId" : "metaid_86",
        "Matching_Attribute" : [ "ub-TLE:XIAP [nucleoplasm]" ],
        "hasOnlySubstanceUnits" : false,
        "label" : "ub-TLE:XIAP [nucleoplasm]",
        "sbml_type_ext" : "species"
      },
      "position" : {
        "x" : -1386.8666509937002,
        "y" : -1059.9027722875994
      },
      "selected" : false
    }, {
      "data" : {
        "id" : "342597",
        "sbo" : "SBO:0000253",
        "constant" : false,
        "metaId" : "metaid_85",
        "Matching_Attribute_1" : [ "RibC-AXIN:TNKS:RNF146 [cytosol]" ],
        "compartmentCode" : 2,
        "shared_name" : "RibC-AXIN:TNKS:RNF146 [cytosol]",
        "sbml_type" : "species",
        "boundaryCondition" : false,
        "sbml_id" : "species_3640845",
        "SUID" : 342597,
        "sbml_compartment" : "compartment_70101",
        "selected" : false,
        "cyId" : "metaid_85",
        "Matching_Attribute" : [ "RibC-AXIN:TNKS:RNF146 [cytosol]" ],
        "hasOnlySubstanceUnits" : false,
        "label" : "RibC-AXIN:TNKS:RNF146 [cytosol]",
        "sbml_type_ext" : "species"
      },
      "position" : {
        "x" : 592.5932794262217,
        "y" : -865.7335217993182
      },
      "selected" : false
    }, {
      "data" : {
        "id" : "342594",
        "sbo" : "SBO:0000253",
        "constant" : false,
        "metaId" : "metaid_84",
        "Matching_Attribute_1" : [ "FRAT1,2:GSK3beta [cytosol]" ],
        "compartmentCode" : 2,
        "shared_name" : "FRAT1,2:GSK3beta [cytosol]",
        "sbml_type" : "species",
        "boundaryCondition" : false,
        "sbml_id" : "species_1226052",
        "SUID" : 342594,
        "sbml_compartment" : "compartment_70101",
        "selected" : false,
        "cyId" : "metaid_84",
        "Matching_Attribute" : [ "FRAT1,2:GSK3beta [cytosol]" ],
        "hasOnlySubstanceUnits" : false,
        "label" : "FRAT1,2:GSK3beta [cytosol]",
        "sbml_type_ext" : "species"
      },
      "position" : {
        "x" : 105.68302399409276,
        "y" : -702.6763318579119
      },
      "selected" : false
    }, {
      "data" : {
        "id" : "342591",
        "sbo" : "SBO:0000253",
        "constant" : false,
        "metaId" : "metaid_83",
        "Matching_Attribute_1" : [ "p-S33,S37,T41,S45-beta-catenin:p-AXIN:GSK3:CK1alpha:ub-APC:PP2A:AMER1 complex [cytosol]" ],
        "compartmentCode" : 2,
        "shared_name" : "p-S33,S37,T41,S45-beta-catenin:p-AXIN:GSK3:CK1alpha:ub-APC:PP2A:AMER1 complex [cytosol]",
        "sbml_type" : "species",
        "boundaryCondition" : false,
        "sbml_id" : "species_195282",
        "SUID" : 342591,
        "sbml_compartment" : "compartment_70101",
        "selected" : false,
        "cyId" : "metaid_83",
        "Matching_Attribute" : [ "p-S33,S37,T41,S45-beta-catenin:p-AXIN:GSK3:CK1alpha:ub-APC:PP2A:AMER1 complex [cytosol]" ],
        "hasOnlySubstanceUnits" : false,
        "label" : "p-S33,S37,T41,S45-beta-catenin:p-AXIN:GSK3:CK1alpha:ub-APC:PP2A:AMER1 complex [cytosol]",
        "sbml_type_ext" : "species"
      },
      "position" : {
        "x" : 245.22203308833105,
        "y" : -391.5537427465838
      },
      "selected" : false
    }, {
      "data" : {
        "id" : "342588",
        "sbo" : "SBO:0000297",
        "constant" : false,
        "metaId" : "metaid_82",
        "Matching_Attribute_1" : [ "PFN1 [cytosol]" ],
        "compartmentCode" : 2,
        "shared_name" : "PFN1 [cytosol]",
        "sbml_type" : "species",
        "boundaryCondition" : false,
        "sbml_id" : "species_203081",
        "SUID" : 342588,
        "sbml_compartment" : "compartment_70101",
        "selected" : false,
        "cyId" : "metaid_82",
        "Matching_Attribute" : [ "PFN1 [cytosol]" ],
        "hasOnlySubstanceUnits" : false,
        "label" : "PFN1 [cytosol]",
        "sbml_type_ext" : "species"
      },
      "position" : {
        "x" : 337.9407983471201,
        "y" : -765.8004163305682
      },
      "selected" : false
    }, {
      "data" : {
        "id" : "342585",
        "sbo" : "SBO:0000253",
        "constant" : false,
        "metaId" : "metaid_81",
        "Matching_Attribute_1" : [ "WNT:FZD:LRP5/6:DVL:AXIN:GSK3B [plasma membrane]" ],
        "compartmentCode" : 4,
        "shared_name" : "WNT:FZD:LRP5/6:DVL:AXIN:GSK3B [plasma membrane]",
        "sbml_type" : "species",
        "boundaryCondition" : false,
        "sbml_id" : "species_1504184",
        "SUID" : 342585,
        "sbml_compartment" : "compartment_876",
        "selected" : false,
        "cyId" : "metaid_81",
        "Matching_Attribute" : [ "WNT:FZD:LRP5/6:DVL:AXIN:GSK3B [plasma membrane]" ],
        "hasOnlySubstanceUnits" : false,
        "label" : "WNT:FZD:LRP5/6:DVL:AXIN:GSK3B [plasma membrane]",
        "sbml_type_ext" : "species"
      },
      "position" : {
        "x" : -61.044202263231455,
        "y" : 283.11193718505683
      },
      "selected" : false
    }, {
      "data" : {
        "id" : "342582",
        "sbo" : "SBO:0000253",
        "constant" : false,
        "metaId" : "metaid_80",
        "Matching_Attribute_1" : [ "pT298-NLK dimer [nucleoplasm]" ],
        "compartmentCode" : 3,
        "shared_name" : "pT298-NLK dimer [nucleoplasm]",
        "sbml_type" : "species",
        "boundaryCondition" : false,
        "sbml_id" : "species_4411401",
        "SUID" : 342582,
        "sbml_compartment" : "compartment_7660",
        "selected" : false,
        "cyId" : "metaid_80",
        "Matching_Attribute" : [ "pT298-NLK dimer [nucleoplasm]" ],
        "hasOnlySubstanceUnits" : false,
        "label" : "pT298-NLK dimer [nucleoplasm]",
        "sbml_type_ext" : "species"
      },
      "position" : {
        "x" : -1275.6706060718252,
        "y" : -808.1810926000994
      },
      "selected" : false
    }, {
      "data" : {
        "id" : "342579",
        "sbo" : "SBO:0000297",
        "constant" : false,
        "metaId" : "metaid_78",
        "Matching_Attribute_1" : [ "WLS [plasma membrane]" ],
        "compartmentCode" : 4,
        "shared_name" : "WLS [plasma membrane]",
        "sbml_type" : "species",
        "boundaryCondition" : false,
        "sbml_id" : "species_3247746",
        "SUID" : 342579,
        "sbml_compartment" : "compartment_876",
        "selected" : false,
        "cyId" : "metaid_78",
        "Matching_Attribute" : [ "WLS [plasma membrane]" ],
        "hasOnlySubstanceUnits" : false,
        "label" : "WLS [plasma membrane]",
        "sbml_type_ext" : "species"
      },
      "position" : {
        "x" : 355.375826423292,
        "y" : 516.4419542749006
      },
      "selected" : false
    }, {
      "data" : {
        "id" : "342576",
        "sbo" : "SBO:0000247",
        "constant" : false,
        "metaId" : "metaid_77",
        "Matching_Attribute_1" : [ "palmitoleoyl-CoA [endoplasmic reticulum lumen]" ],
        "compartmentCode" : 1,
        "shared_name" : "palmitoleoyl-CoA [endoplasmic reticulum lumen]",
        "sbml_type" : "species",
        "boundaryCondition" : false,
        "sbml_id" : "species_3238096",
        "SUID" : 342576,
        "sbml_compartment" : "compartment_17957",
        "selected" : false,
        "cyId" : "metaid_77",
        "Matching_Attribute" : [ "palmitoleoyl-CoA [endoplasmic reticulum lumen]" ],
        "hasOnlySubstanceUnits" : false,
        "label" : "palmitoleoyl-CoA [endoplasmic reticulum lumen]",
        "sbml_type_ext" : "species"
      },
      "position" : {
        "x" : -469.1693853687002,
        "y" : -1750.460999826662
      },
      "selected" : false
    }, {
      "data" : {
        "id" : "342573",
        "sbo" : "SBO:0000253",
        "constant" : false,
        "metaId" : "metaid_76",
        "Matching_Attribute_1" : [ "N4GlycoAsn-PalmS-WNT3A:ub-FZD:LRP5/6 [plasma membrane]" ],
        "compartmentCode" : 4,
        "shared_name" : "N4GlycoAsn-PalmS-WNT3A:ub-FZD:LRP5/6 [plasma membrane]",
        "sbml_type" : "species",
        "boundaryCondition" : false,
        "sbml_id" : "species_4641185",
        "SUID" : 342573,
        "sbml_compartment" : "compartment_876",
        "selected" : false,
        "cyId" : "metaid_76",
        "Matching_Attribute" : [ "N4GlycoAsn-PalmS-WNT3A:ub-FZD:LRP5/6 [plasma membrane]" ],
        "hasOnlySubstanceUnits" : false,
        "label" : "N4GlycoAsn-PalmS-WNT3A:ub-FZD:LRP5/6 [plasma membrane]",
        "sbml_type_ext" : "species"
      },
      "position" : {
        "x" : 146.77106529963476,
        "y" : -126.62883124756036
      },
      "selected" : false
    }, {
      "data" : {
        "id" : "342570",
        "sbo" : "SBO:0000253",
        "constant" : false,
        "metaId" : "metaid_74",
        "Matching_Attribute_1" : [ "p-S37,T41,S45 CTNNB1:p-AXIN:GSK3:CK1alpha:ub-APC:PP2A:AMER1 complex [cytosol]" ],
        "compartmentCode" : 2,
        "shared_name" : "p-S37,T41,S45 CTNNB1:p-AXIN:GSK3:CK1alpha:ub-APC:PP2A:AMER1 complex [cytosol]",
        "sbml_type" : "species",
        "boundaryCondition" : false,
        "sbml_id" : "species_195305",
        "SUID" : 342570,
        "sbml_compartment" : "compartment_70101",
        "selected" : false,
        "cyId" : "metaid_74",
        "Matching_Attribute" : [ "p-S37,T41,S45 CTNNB1:p-AXIN:GSK3:CK1alpha:ub-APC:PP2A:AMER1 complex [cytosol]" ],
        "hasOnlySubstanceUnits" : false,
        "label" : "p-S37,T41,S45 CTNNB1:p-AXIN:GSK3:CK1alpha:ub-APC:PP2A:AMER1 complex [cytosol]",
        "sbml_type_ext" : "species"
      },
      "position" : {
        "x" : 246.40187317622167,
        "y" : -835.4870008032244
      },
      "selected" : false
    }, {
      "data" : {
        "id" : "342567",
        "sbo" : "SBO:0000297",
        "constant" : false,
        "metaId" : "metaid_73",
        "Matching_Attribute_1" : [ "WNT3A [extracellular region]" ],
        "compartmentCode" : 6,
        "shared_name" : "WNT3A [extracellular region]",
        "sbml_type" : "species",
        "boundaryCondition" : false,
        "sbml_id" : "species_3247784",
        "SUID" : 342567,
        "sbml_compartment" : "compartment_984",
        "selected" : false,
        "cyId" : "metaid_73",
        "Matching_Attribute" : [ "WNT3A [extracellular region]" ],
        "hasOnlySubstanceUnits" : false,
        "label" : "WNT3A [extracellular region]",
        "sbml_type_ext" : "species"
      },
      "position" : {
        "x" : -535.8849615405752,
        "y" : 1451.387632985838
      },
      "selected" : false
    }, {
      "data" : {
        "id" : "342564",
        "sbo" : "SBO:0000297",
        "constant" : false,
        "metaId" : "metaid_72",
        "Matching_Attribute_1" : [ "CBY1 [nucleoplasm]" ],
        "compartmentCode" : 3,
        "shared_name" : "CBY1 [nucleoplasm]",
        "sbml_type" : "species",
        "boundaryCondition" : false,
        "sbml_id" : "species_3769210",
        "SUID" : 342564,
        "sbml_compartment" : "compartment_7660",
        "selected" : false,
        "cyId" : "metaid_72",
        "Matching_Attribute" : [ "CBY1 [nucleoplasm]" ],
        "hasOnlySubstanceUnits" : false,
        "label" : "CBY1 [nucleoplasm]",
        "sbml_type_ext" : "species"
      },
      "position" : {
        "x" : -1398.1914800952627,
        "y" : -250.35946784424004
      },
      "selected" : false
    }, {
      "data" : {
        "id" : "342561",
        "constant" : false,
        "metaId" : "metaid_20;metaid_71",
        "Matching_Attribute_1" : [ "p-DVL [cytosol]" ],
        "compartmentCode" : 2,
        "shared_name" : "p-DVL [cytosol]",
        "sbml_type" : "species",
        "boundaryCondition" : false,
        "sbml_id" : "species_3858479",
        "SUID" : 342561,
        "sbml_compartment" : "compartment_70101",
        "selected" : false,
        "cyId" : "metaid_71",
        "Matching_Attribute" : [ "p-DVL [cytosol]" ],
        "hasOnlySubstanceUnits" : false,
        "label" : "p-DVL [cytosol]",
        "sbml_type_ext" : "species"
      },
      "position" : {
        "x" : 559.254015510206,
        "y" : -563.0542615454119
      },
      "selected" : false
    }, {
      "data" : {
        "id" : "342558",
        "sbo" : "SBO:0000297",
        "constant" : false,
        "metaId" : "metaid_70",
        "Matching_Attribute_1" : [ "AMER1 [cytosol]" ],
        "compartmentCode" : 2,
        "shared_name" : "AMER1 [cytosol]",
        "sbml_type" : "species",
        "boundaryCondition" : false,
        "sbml_id" : "species_1504189",
        "SUID" : 342558,
        "sbml_compartment" : "compartment_70101",
        "selected" : false,
        "cyId" : "metaid_70",
        "Matching_Attribute" : [ "AMER1 [cytosol]" ],
        "hasOnlySubstanceUnits" : false,
        "label" : "AMER1 [cytosol]",
        "sbml_type_ext" : "species"
      },
      "position" : {
        "x" : 8.89174134028417,
        "y" : -911.4465344946307
      },
      "selected" : false
    }, {
      "data" : {
        "id" : "342555",
        "sbo" : "SBO:0000253",
        "constant" : false,
        "metaId" : "metaid_69",
        "Matching_Attribute_1" : [ "RBX1:SKP1:CUL1:beta-TrCP1:phosphorylated beta-catenin complex [cytosol]" ],
        "compartmentCode" : 2,
        "shared_name" : "RBX1:SKP1:CUL1:beta-TrCP1:phosphorylated beta-catenin complex [cytosol]",
        "sbml_type" : "species",
        "boundaryCondition" : false,
        "sbml_id" : "species_2130280",
        "SUID" : 342555,
        "sbml_compartment" : "compartment_70101",
        "selected" : false,
        "cyId" : "metaid_69",
        "Matching_Attribute" : [ "RBX1:SKP1:CUL1:beta-TrCP1:phosphorylated beta-catenin complex [cytosol]" ],
        "hasOnlySubstanceUnits" : false,
        "label" : "RBX1:SKP1:CUL1:beta-TrCP1:phosphorylated beta-catenin complex [cytosol]",
        "sbml_type_ext" : "species"
      },
      "position" : {
        "x" : 514.4774957348154,
        "y" : -847.3570569555682
      },
      "selected" : false
    }, {
      "data" : {
        "id" : "342552",
        "sbo" : "SBO:0000253",
        "constant" : false,
        "metaId" : "metaid_68",
        "Matching_Attribute_1" : [ "CAMK2:CaM [cytosol]" ],
        "compartmentCode" : 2,
        "shared_name" : "CAMK2:CaM [cytosol]",
        "sbml_type" : "species",
        "boundaryCondition" : false,
        "sbml_id" : "species_4332345",
        "SUID" : 342552,
        "sbml_compartment" : "compartment_70101",
        "selected" : false,
        "cyId" : "metaid_68",
        "Matching_Attribute" : [ "CAMK2:CaM [cytosol]" ],
        "hasOnlySubstanceUnits" : false,
        "label" : "CAMK2:CaM [cytosol]",
        "sbml_type_ext" : "species"
      },
      "position" : {
        "x" : 471.4381585766123,
        "y" : -447.82861457275567
      },
      "selected" : false
    }, {
      "data" : {
        "id" : "342549",
        "sbo" : "SBO:0000253",
        "constant" : false,
        "metaId" : "metaid_67",
        "Matching_Attribute_1" : [ "PARD6A:pp-DVL2:SMURF [plasma membrane]" ],
        "compartmentCode" : 4,
        "shared_name" : "PARD6A:pp-DVL2:SMURF [plasma membrane]",
        "sbml_type" : "species",
        "boundaryCondition" : false,
        "sbml_id" : "species_4608811",
        "SUID" : 342549,
        "sbml_compartment" : "compartment_876",
        "selected" : false,
        "cyId" : "metaid_67",
        "Matching_Attribute" : [ "PARD6A:pp-DVL2:SMURF [plasma membrane]" ],
        "hasOnlySubstanceUnits" : false,
        "label" : "PARD6A:pp-DVL2:SMURF [plasma membrane]",
        "sbml_type_ext" : "species"
      },
      "position" : {
        "x" : 373.7846246410654,
        "y" : -150.91255317138848
      },
      "selected" : false
    }, {
      "data" : {
        "id" : "342546",
        "sbo" : "SBO:0000297",
        "constant" : false,
        "metaId" : "metaid_66",
        "Matching_Attribute_1" : [ "CTBP1 [nucleoplasm]" ],
        "compartmentCode" : 3,
        "shared_name" : "CTBP1 [nucleoplasm]",
        "sbml_type" : "species",
        "boundaryCondition" : false,
        "sbml_id" : "species_212372",
        "SUID" : 342546,
        "sbml_compartment" : "compartment_7660",
        "selected" : false,
        "cyId" : "metaid_66",
        "Matching_Attribute" : [ "CTBP1 [nucleoplasm]" ],
        "hasOnlySubstanceUnits" : false,
        "label" : "CTBP1 [nucleoplasm]",
        "sbml_type_ext" : "species"
      },
      "position" : {
        "x" : -1805.8808111499502,
        "y" : -651.7766736547869
      },
      "selected" : false
    }, {
      "data" : {
        "id" : "342543",
        "sbo" : "SBO:0000253",
        "constant" : false,
        "metaId" : "metaid_65",
        "Matching_Attribute_1" : [ "WNT:FZD:LRP5/6:DVL [plasma membrane]" ],
        "compartmentCode" : 4,
        "shared_name" : "WNT:FZD:LRP5/6:DVL [plasma membrane]",
        "sbml_type" : "species",
        "boundaryCondition" : false,
        "sbml_id" : "species_1504192",
        "SUID" : 342543,
        "sbml_compartment" : "compartment_876",
        "selected" : false,
        "cyId" : "metaid_65",
        "Matching_Attribute" : [ "WNT:FZD:LRP5/6:DVL [plasma membrane]" ],
        "hasOnlySubstanceUnits" : false,
        "label" : "WNT:FZD:LRP5/6:DVL [plasma membrane]",
        "sbml_type_ext" : "species"
      },
      "position" : {
        "x" : -45.54601805912989,
        "y" : -16.428796152345512
      },
      "selected" : false
    }, {
      "data" : {
        "id" : "342540",
        "constant" : false,
        "metaId" : "metaid_64",
        "Matching_Attribute_1" : [ "p-AKT1/2 [nucleoplasm]" ],
        "compartmentCode" : 3,
        "shared_name" : "p-AKT1/2 [nucleoplasm]",
        "sbml_type" : "species",
        "boundaryCondition" : false,
        "sbml_id" : "species_3769360",
        "SUID" : 342540,
        "sbml_compartment" : "compartment_7660",
        "selected" : false,
        "cyId" : "metaid_64",
        "Matching_Attribute" : [ "p-AKT1/2 [nucleoplasm]" ],
        "hasOnlySubstanceUnits" : false,
        "label" : "p-AKT1/2 [nucleoplasm]",
        "sbml_type_ext" : "species"
      },
      "position" : {
        "x" : -1568.4884771655752,
        "y" : -1029.888490061037
      },
      "selected" : false
    }, {
      "data" : {
        "id" : "342537",
        "sbo" : "SBO:0000297",
        "constant" : false,
        "metaId" : "metaid_63;metaid_82",
        "Matching_Attribute_1" : [ "AXIN1 [nucleoplasm]" ],
        "compartmentCode" : 3,
        "shared_name" : "AXIN1 [nucleoplasm]",
        "sbml_type" : "species",
        "boundaryCondition" : false,
        "sbml_id" : "species_5251515",
        "SUID" : 342537,
        "sbml_compartment" : "compartment_7660",
        "selected" : false,
        "cyId" : "metaid_63",
        "Matching_Attribute" : [ "AXIN1 [nucleoplasm]" ],
        "hasOnlySubstanceUnits" : false,
        "label" : "AXIN1 [nucleoplasm]",
        "sbml_type_ext" : "species"
      },
      "position" : {
        "x" : -863.1564459155752,
        "y" : -920.4474500219744
      },
      "selected" : false
    }, {
      "data" : {
        "id" : "342534",
        "constant" : false,
        "metaId" : "metaid_62",
        "Matching_Attribute_1" : [ "SRY,SOX2,SOX3,SOX4,SOX6,SOX7,SOX9,SOX17 [nucleoplasm]" ],
        "compartmentCode" : 3,
        "shared_name" : "SRY,SOX2,SOX3,SOX4,SOX6,SOX7,SOX9,SOX17 [nucleoplasm]",
        "sbml_type" : "species",
        "boundaryCondition" : false,
        "sbml_id" : "species_5626912",
        "SUID" : 342534,
        "sbml_compartment" : "compartment_7660",
        "selected" : false,
        "cyId" : "metaid_62",
        "Matching_Attribute" : [ "SRY,SOX2,SOX3,SOX4,SOX6,SOX7,SOX9,SOX17 [nucleoplasm]" ],
        "hasOnlySubstanceUnits" : false,
        "label" : "SRY,SOX2,SOX3,SOX4,SOX6,SOX7,SOX9,SOX17 [nucleoplasm]",
        "sbml_type_ext" : "species"
      },
      "position" : {
        "x" : -1390.8971685718252,
        "y" : -122.5317700903338
      },
      "selected" : false
    }, {
      "data" : {
        "id" : "342531",
        "sbo" : "SBO:0000253",
        "constant" : false,
        "metaId" : "metaid_61",
        "Matching_Attribute_1" : [ "MYC gene: H2B K121ub nucleosome [nucleoplasm]" ],
        "compartmentCode" : 3,
        "shared_name" : "MYC gene: H2B K121ub nucleosome [nucleoplasm]",
        "sbml_type" : "species",
        "boundaryCondition" : false,
        "sbml_id" : "species_3364023",
        "SUID" : 342531,
        "sbml_compartment" : "compartment_7660",
        "selected" : false,
        "cyId" : "metaid_61",
        "Matching_Attribute" : [ "MYC gene: H2B K121ub nucleosome [nucleoplasm]" ],
        "hasOnlySubstanceUnits" : false,
        "label" : "MYC gene: H2B K121ub nucleosome [nucleoplasm]",
        "sbml_type_ext" : "species"
      },
      "position" : {
        "x" : -1816.3981451343252,
        "y" : -728.5261853735369
      },
      "selected" : false
    }, {
      "data" : {
        "id" : "342528",
        "sbo" : "SBO:0000297",
        "constant" : false,
        "metaId" : "metaid_60",
        "Matching_Attribute_1" : [ "CHD8 [nucleoplasm]" ],
        "compartmentCode" : 3,
        "shared_name" : "CHD8 [nucleoplasm]",
        "sbml_type" : "species",
        "boundaryCondition" : false,
        "sbml_id" : "species_3221598",
        "SUID" : 342528,
        "sbml_compartment" : "compartment_7660",
        "selected" : false,
        "cyId" : "metaid_60",
        "Matching_Attribute" : [ "CHD8 [nucleoplasm]" ],
        "hasOnlySubstanceUnits" : false,
        "label" : "CHD8 [nucleoplasm]",
        "sbml_type_ext" : "species"
      },
      "position" : {
        "x" : -1278.0451177905752,
        "y" : -186.9750836889666
      },
      "selected" : false
    }, {
      "data" : {
        "id" : "342525",
        "sbo" : "SBO:0000253",
        "constant" : false,
        "metaId" : "metaid_59",
        "Matching_Attribute_1" : [ "NLK mRNA:miR-92b RISC [cytosol]" ],
        "compartmentCode" : 2,
        "shared_name" : "NLK mRNA:miR-92b RISC [cytosol]",
        "sbml_type" : "species",
        "boundaryCondition" : false,
        "sbml_id" : "species_4518571",
        "SUID" : 342525,
        "sbml_compartment" : "compartment_70101",
        "selected" : false,
        "cyId" : "metaid_59",
        "Matching_Attribute" : [ "NLK mRNA:miR-92b RISC [cytosol]" ],
        "hasOnlySubstanceUnits" : false,
        "label" : "NLK mRNA:miR-92b RISC [cytosol]",
        "sbml_type_ext" : "species"
      },
      "position" : {
        "x" : 557.6004205395029,
        "y" : -1255.5014051000994
      },
      "selected" : false
    }, {
      "data" : {
        "id" : "342522",
        "sbo" : "SBO:0000253",
        "constant" : false,
        "metaId" : "metaid_58",
        "Matching_Attribute_1" : [ "GSK3B:AXIN1 [cytosol]" ],
        "compartmentCode" : 2,
        "shared_name" : "GSK3B:AXIN1 [cytosol]",
        "sbml_type" : "species",
        "boundaryCondition" : false,
        "sbml_id" : "species_1504204",
        "SUID" : 342522,
        "sbml_compartment" : "compartment_70101",
        "selected" : false,
        "cyId" : "metaid_58",
        "Matching_Attribute" : [ "GSK3B:AXIN1 [cytosol]" ],
        "hasOnlySubstanceUnits" : false,
        "label" : "GSK3B:AXIN1 [cytosol]",
        "sbml_type_ext" : "species"
      },
      "position" : {
        "x" : -94.32264464604395,
        "y" : -454.64404426025567
      },
      "selected" : false
    }, {
      "data" : {
        "id" : "342519",
        "sbo" : "SBO:0000297",
        "constant" : false,
        "metaId" : "metaid_57",
        "Matching_Attribute_1" : [ "DVL1 [cytosol]" ],
        "compartmentCode" : 2,
        "shared_name" : "DVL1 [cytosol]",
        "sbml_type" : "species",
        "boundaryCondition" : false,
        "sbml_id" : "species_201687",
        "SUID" : 342519,
        "sbml_compartment" : "compartment_70101",
        "selected" : false,
        "cyId" : "metaid_57",
        "Matching_Attribute" : [ "DVL1 [cytosol]" ],
        "hasOnlySubstanceUnits" : false,
        "label" : "DVL1 [cytosol]",
        "sbml_type_ext" : "species"
      },
      "position" : {
        "x" : 49.320902412061514,
        "y" : -809.8623059790057
      },
      "selected" : false
    }, {
      "data" : {
        "id" : "342516",
        "sbo" : "SBO:0000253",
        "constant" : false,
        "metaId" : "metaid_56",
        "Matching_Attribute_1" : [ "TLE:XIAP [nucleoplasm]" ],
        "compartmentCode" : 3,
        "shared_name" : "TLE:XIAP [nucleoplasm]",
        "sbml_type" : "species",
        "boundaryCondition" : false,
        "sbml_id" : "species_3322390",
        "SUID" : 342516,
        "sbml_compartment" : "compartment_7660",
        "selected" : false,
        "cyId" : "metaid_56",
        "Matching_Attribute" : [ "TLE:XIAP [nucleoplasm]" ],
        "hasOnlySubstanceUnits" : false,
        "label" : "TLE:XIAP [nucleoplasm]",
        "sbml_type_ext" : "species"
      },
      "position" : {
        "x" : -1340.5165533374502,
        "y" : -1125.6359265844744
      },
      "selected" : false
    }, {
      "data" : {
        "id" : "342513",
        "constant" : false,
        "metaId" : "metaid_55",
        "Matching_Attribute_1" : [ "TNKS1/2 [cytosol]" ],
        "compartmentCode" : 2,
        "shared_name" : "TNKS1/2 [cytosol]",
        "sbml_type" : "species",
        "boundaryCondition" : false,
        "sbml_id" : "species_3640826",
        "SUID" : 342513,
        "sbml_compartment" : "compartment_70101",
        "selected" : false,
        "cyId" : "metaid_55",
        "Matching_Attribute" : [ "TNKS1/2 [cytosol]" ],
        "hasOnlySubstanceUnits" : false,
        "label" : "TNKS1/2 [cytosol]",
        "sbml_type_ext" : "species"
      },
      "position" : {
        "x" : 684.361437385206,
        "y" : -1118.024232248537
      },
      "selected" : false
    }, {
      "data" : {
        "id" : "342510",
        "sbo" : "SBO:0000247",
        "constant" : false,
        "metaId" : "metaid_54",
        "Matching_Attribute_1" : [ "cGMP [cytosol]" ],
        "compartmentCode" : 2,
        "shared_name" : "cGMP [cytosol]",
        "sbml_type" : "species",
        "boundaryCondition" : false,
        "sbml_id" : "species_30991",
        "SUID" : 342510,
        "sbml_compartment" : "compartment_70101",
        "selected" : false,
        "cyId" : "metaid_54",
        "Matching_Attribute" : [ "cGMP [cytosol]" ],
        "hasOnlySubstanceUnits" : false,
        "label" : "cGMP [cytosol]",
        "sbml_type_ext" : "species"
      },
      "position" : {
        "x" : 487.36085755122167,
        "y" : -646.8813489477557
      },
      "selected" : false
    }, {
      "data" : {
        "id" : "342507",
        "sbo" : "SBO:0000253",
        "constant" : false,
        "metaId" : "metaid_51",
        "Matching_Attribute_1" : [ "WLS:WNT [extracellular exosome]" ],
        "compartmentCode" : 9,
        "shared_name" : "WLS:WNT [extracellular exosome]",
        "sbml_type" : "species",
        "boundaryCondition" : false,
        "sbml_id" : "species_3781975",
        "SUID" : 342507,
        "sbml_compartment" : "compartment_383505",
        "selected" : false,
        "cyId" : "metaid_51",
        "Matching_Attribute" : [ "WLS:WNT [extracellular exosome]" ],
        "hasOnlySubstanceUnits" : false,
        "label" : "WLS:WNT [extracellular exosome]",
        "sbml_type_ext" : "species"
      },
      "position" : {
        "x" : 280.9272714306162,
        "y" : 2427.073668142088
      },
      "selected" : false
    }, {
      "data" : {
        "id" : "342504",
        "sbo" : "SBO:0000253",
        "constant" : false,
        "metaId" : "metaid_50",
        "Matching_Attribute_1" : [ "S-Farn-Me KRAS4B:CALM1:4xCa2+ [plasma membrane]" ],
        "compartmentCode" : 4,
        "shared_name" : "S-Farn-Me KRAS4B:CALM1:4xCa2+ [plasma membrane]",
        "sbml_type" : "species",
        "boundaryCondition" : false,
        "sbml_id" : "species_9653583",
        "SUID" : 342504,
        "sbml_compartment" : "compartment_876",
        "selected" : false,
        "cyId" : "metaid_50",
        "Matching_Attribute" : [ "S-Farn-Me KRAS4B:CALM1:4xCa2+ [plasma membrane]" ],
        "hasOnlySubstanceUnits" : false,
        "label" : "S-Farn-Me KRAS4B:CALM1:4xCa2+ [plasma membrane]",
        "sbml_type_ext" : "species"
      },
      "position" : {
        "x" : 229.99513489497167,
        "y" : -91.79599128174004
      },
      "selected" : false
    }, {
      "data" : {
        "id" : "342501",
        "sbo" : "SBO:0000297",
        "constant" : false,
        "metaId" : "metaid_49",
        "Matching_Attribute_1" : [ "unknown kinase [cytosol]" ],
        "compartmentCode" : 2,
        "shared_name" : "unknown kinase [cytosol]",
        "sbml_type" : "species",
        "boundaryCondition" : false,
        "sbml_id" : "species_451336",
        "SUID" : 342501,
        "sbml_compartment" : "compartment_70101",
        "selected" : false,
        "cyId" : "metaid_49",
        "Matching_Attribute" : [ "unknown kinase [cytosol]" ],
        "hasOnlySubstanceUnits" : false,
        "label" : "unknown kinase [cytosol]",
        "sbml_type_ext" : "species"
      },
      "position" : {
        "x" : 105.76876312983495,
        "y" : -488.4534314672869
      },
      "selected" : false
    }, {
      "data" : {
        "id" : "342498",
        "sbo" : "SBO:0000253",
        "constant" : false,
        "metaId" : "metaid_48",
        "Matching_Attribute_1" : [ "WNT5A/11:FZD:G-protein (alpha o/t2) active [plasma membrane]" ],
        "compartmentCode" : 4,
        "shared_name" : "WNT5A/11:FZD:G-protein (alpha o/t2) active [plasma membrane]",
        "sbml_type" : "species",
        "boundaryCondition" : false,
        "sbml_id" : "species_3965394",
        "SUID" : 342498,
        "sbml_compartment" : "compartment_876",
        "selected" : false,
        "cyId" : "metaid_48",
        "Matching_Attribute" : [ "WNT5A/11:FZD:G-protein (alpha o/t2) active [plasma membrane]" ],
        "hasOnlySubstanceUnits" : false,
        "label" : "WNT5A/11:FZD:G-protein (alpha o/t2) active [plasma membrane]",
        "sbml_type_ext" : "species"
      },
      "position" : {
        "x" : 76.28451782954198,
        "y" : 533.2534777124006
      },
      "selected" : false
    }, {
      "data" : {
        "id" : "342495",
        "sbo" : "SBO:0000253",
        "constant" : false,
        "metaId" : "metaid_44",
        "Matching_Attribute_1" : [ "PARD6A:p-DVL2 [cytoplasmic side of plasma membrane]" ],
        "compartmentCode" : 7,
        "shared_name" : "PARD6A:p-DVL2 [cytoplasmic side of plasma membrane]",
        "sbml_type" : "species",
        "boundaryCondition" : false,
        "sbml_id" : "species_5099880",
        "SUID" : 342495,
        "sbml_compartment" : "compartment_947587",
        "selected" : false,
        "cyId" : "metaid_44",
        "Matching_Attribute" : [ "PARD6A:p-DVL2 [cytoplasmic side of plasma membrane]" ],
        "hasOnlySubstanceUnits" : false,
        "label" : "PARD6A:p-DVL2 [cytoplasmic side of plasma membrane]",
        "sbml_type_ext" : "species"
      },
      "position" : {
        "x" : 196.02483231318456,
        "y" : -206.9011548559588
      },
      "selected" : false
    }, {
      "data" : {
        "id" : "342492",
        "sbo" : "SBO:0000253",
        "constant" : false,
        "metaId" : "metaid_43",
        "Matching_Attribute_1" : [ "WLS:WNT [plasma membrane]" ],
        "compartmentCode" : 4,
        "shared_name" : "WLS:WNT [plasma membrane]",
        "sbml_type" : "species",
        "boundaryCondition" : false,
        "sbml_id" : "species_3247838",
        "SUID" : 342492,
        "sbml_compartment" : "compartment_876",
        "selected" : false,
        "cyId" : "metaid_43",
        "Matching_Attribute" : [ "WLS:WNT [plasma membrane]" ],
        "hasOnlySubstanceUnits" : false,
        "label" : "WLS:WNT [plasma membrane]",
        "sbml_type_ext" : "species"
      },
      "position" : {
        "x" : -190.75449889409083,
        "y" : 939.4779650170881
      },
      "selected" : false
    }, {
      "data" : {
        "id" : "342489",
        "constant" : false,
        "metaId" : "metaid_42",
        "Matching_Attribute_1" : [ "WNT5A-binding FZDs [plasma membrane]" ],
        "compartmentCode" : 4,
        "shared_name" : "WNT5A-binding FZDs [plasma membrane]",
        "sbml_type" : "species",
        "boundaryCondition" : false,
        "sbml_id" : "species_5140744",
        "SUID" : 342489,
        "sbml_compartment" : "compartment_876",
        "selected" : false,
        "cyId" : "metaid_42",
        "Matching_Attribute" : [ "WNT5A-binding FZDs [plasma membrane]" ],
        "hasOnlySubstanceUnits" : false,
        "label" : "WNT5A-binding FZDs [plasma membrane]",
        "sbml_type_ext" : "species"
      },
      "position" : {
        "x" : -44.49210875737208,
        "y" : 588.3986193139631
      },
      "selected" : false
    }, {
      "data" : {
        "id" : "342486",
        "sbo" : "SBO:0000253",
        "constant" : false,
        "metaId" : "metaid_41",
        "Matching_Attribute_1" : [ "'canonical' WNT target gene:TCF/LEF:TLE tetramer [nucleoplasm]" ],
        "compartmentCode" : 3,
        "shared_name" : "'canonical' WNT target gene:TCF/LEF:TLE tetramer [nucleoplasm]",
        "sbml_type" : "species",
        "boundaryCondition" : false,
        "sbml_id" : "species_8944351",
        "SUID" : 342486,
        "sbml_compartment" : "compartment_7660",
        "selected" : false,
        "cyId" : "metaid_41",
        "Matching_Attribute" : [ "'canonical' WNT target gene:TCF/LEF:TLE tetramer [nucleoplasm]" ],
        "hasOnlySubstanceUnits" : false,
        "label" : "'canonical' WNT target gene:TCF/LEF:TLE tetramer [nucleoplasm]",
        "sbml_type_ext" : "species"
      },
      "position" : {
        "x" : -1426.6671881030752,
        "y" : -524.8936780493182
      },
      "selected" : false
    }, {
      "data" : {
        "id" : "342483",
        "sbo" : "SBO:0000253",
        "constant" : false,
        "metaId" : "metaid_40",
        "Matching_Attribute_1" : [ "WNT3A:sFRP [extracellular region]" ],
        "compartmentCode" : 6,
        "shared_name" : "WNT3A:sFRP [extracellular region]",
        "sbml_type" : "species",
        "boundaryCondition" : false,
        "sbml_id" : "species_3772418",
        "SUID" : 342483,
        "sbml_compartment" : "compartment_984",
        "selected" : false,
        "cyId" : "metaid_40",
        "Matching_Attribute" : [ "WNT3A:sFRP [extracellular region]" ],
        "hasOnlySubstanceUnits" : false,
        "label" : "WNT3A:sFRP [extracellular region]",
        "sbml_type_ext" : "species"
      },
      "position" : {
        "x" : -285.3178228687002,
        "y" : 1227.487974782713
      },
      "selected" : false
    }, {
      "data" : {
        "id" : "342480",
        "sbo" : "SBO:0000297",
        "constant" : false,
        "metaId" : "metaid_39",
        "Matching_Attribute_1" : [ "USP8 [cytosol]" ],
        "compartmentCode" : 2,
        "shared_name" : "USP8 [cytosol]",
        "sbml_type" : "species",
        "boundaryCondition" : false,
        "sbml_id" : "species_917720",
        "SUID" : 342480,
        "sbml_compartment" : "compartment_70101",
        "selected" : false,
        "cyId" : "metaid_39",
        "Matching_Attribute" : [ "USP8 [cytosol]" ],
        "hasOnlySubstanceUnits" : false,
        "label" : "USP8 [cytosol]",
        "sbml_type_ext" : "species"
      },
      "position" : {
        "x" : 382.90980774653417,
        "y" : -563.9149793188494
      },
      "selected" : false
    }, {
      "data" : {
        "id" : "342477",
        "constant" : false,
        "metaId" : "metaid_38",
        "Matching_Attribute_1" : [ "LGR [plasma membrane]" ],
        "compartmentCode" : 4,
        "shared_name" : "LGR [plasma membrane]",
        "sbml_type" : "species",
        "boundaryCondition" : false,
        "sbml_id" : "species_4641170",
        "SUID" : 342477,
        "sbml_compartment" : "compartment_876",
        "selected" : false,
        "cyId" : "metaid_38",
        "Matching_Attribute" : [ "LGR [plasma membrane]" ],
        "hasOnlySubstanceUnits" : false,
        "label" : "LGR [plasma membrane]",
        "sbml_type_ext" : "species"
      },
      "position" : {
        "x" : 265.3055902172373,
        "y" : 950.9865709741193
      },
      "selected" : false
    }, {
      "data" : {
        "id" : "342474",
        "sbo" : "SBO:0000253",
        "constant" : false,
        "metaId" : "metaid_37",
        "Matching_Attribute_1" : [ "NFATC1:CaN:CaM [cytosol]" ],
        "compartmentCode" : 2,
        "shared_name" : "NFATC1:CaN:CaM [cytosol]",
        "sbml_type" : "species",
        "boundaryCondition" : false,
        "sbml_id" : "species_4551448",
        "SUID" : 342474,
        "sbml_compartment" : "compartment_70101",
        "selected" : false,
        "cyId" : "metaid_37",
        "Matching_Attribute" : [ "NFATC1:CaN:CaM [cytosol]" ],
        "hasOnlySubstanceUnits" : false,
        "label" : "NFATC1:CaN:CaM [cytosol]",
        "sbml_type_ext" : "species"
      },
      "position" : {
        "x" : 79.96570832026464,
        "y" : -722.0153821508807
      },
      "selected" : false
    }, {
      "data" : {
        "id" : "342471",
        "constant" : false,
        "metaId" : "metaid_35",
        "Matching_Attribute_1" : [ "WNT5A/WNT11 [extracellular region]" ],
        "compartmentCode" : 6,
        "shared_name" : "WNT5A/WNT11 [extracellular region]",
        "sbml_type" : "species",
        "boundaryCondition" : false,
        "sbml_id" : "species_3965385",
        "SUID" : 342471,
        "sbml_compartment" : "compartment_984",
        "selected" : false,
        "cyId" : "metaid_35",
        "Matching_Attribute" : [ "WNT5A/WNT11 [extracellular region]" ],
        "hasOnlySubstanceUnits" : false,
        "label" : "WNT5A/WNT11 [extracellular region]",
        "sbml_type_ext" : "species"
      },
      "position" : {
        "x" : -297.8886236499502,
        "y" : 1296.8472277124006
      },
      "selected" : false
    }, {
      "data" : {
        "id" : "342468",
        "constant" : false,
        "metaId" : "metaid_34",
        "Matching_Attribute_1" : [ "DKK [extracellular region]" ],
        "compartmentCode" : 6,
        "shared_name" : "DKK [extracellular region]",
        "sbml_type" : "species",
        "boundaryCondition" : false,
        "sbml_id" : "species_3769325",
        "SUID" : 342468,
        "sbml_compartment" : "compartment_984",
        "selected" : false,
        "cyId" : "metaid_34",
        "Matching_Attribute" : [ "DKK [extracellular region]" ],
        "hasOnlySubstanceUnits" : false,
        "label" : "DKK [extracellular region]",
        "sbml_type_ext" : "species"
      },
      "position" : {
        "x" : -116.2360357593252,
        "y" : 1254.4653917749006
      },
      "selected" : false
    }, {
      "data" : {
        "id" : "342465",
        "sbo" : "SBO:0000253",
        "constant" : false,
        "metaId" : "metaid_33",
        "Matching_Attribute_1" : [ "TCF/LEF:CTNNB1:BCL9:PYGO:SET1-like complex [nucleoplasm]" ],
        "compartmentCode" : 3,
        "shared_name" : "TCF/LEF:CTNNB1:BCL9:PYGO:SET1-like complex [nucleoplasm]",
        "sbml_type" : "species",
        "boundaryCondition" : false,
        "sbml_id" : "species_3361369",
        "SUID" : 342465,
        "sbml_compartment" : "compartment_7660",
        "selected" : false,
        "cyId" : "metaid_33",
        "Matching_Attribute" : [ "TCF/LEF:CTNNB1:BCL9:PYGO:SET1-like complex [nucleoplasm]" ],
        "hasOnlySubstanceUnits" : false,
        "label" : "TCF/LEF:CTNNB1:BCL9:PYGO:SET1-like complex [nucleoplasm]",
        "sbml_type_ext" : "species"
      },
      "position" : {
        "x" : -1610.6308111499502,
        "y" : -722.9574597875994
      },
      "selected" : false
    }, {
      "data" : {
        "id" : "342462",
        "sbo" : "SBO:0000297",
        "constant" : false,
        "metaId" : "metaid_32",
        "Matching_Attribute_1" : [ "CSNK1A1 [cytosol]" ],
        "compartmentCode" : 2,
        "shared_name" : "CSNK1A1 [cytosol]",
        "sbml_type" : "species",
        "boundaryCondition" : false,
        "sbml_id" : "species_195263",
        "SUID" : 342462,
        "sbml_compartment" : "compartment_70101",
        "selected" : false,
        "cyId" : "metaid_32",
        "Matching_Attribute" : [ "CSNK1A1 [cytosol]" ],
        "hasOnlySubstanceUnits" : false,
        "label" : "CSNK1A1 [cytosol]",
        "sbml_type_ext" : "species"
      },
      "position" : {
        "x" : 50.19055420649511,
        "y" : -747.2489636938494
      },
      "selected" : false
    }, {
      "data" : {
        "id" : "342459",
        "sbo" : "SBO:0000297",
        "constant" : false,
        "metaId" : "metaid_30",
        "Matching_Attribute_1" : [ "WIF1 [extracellular region]" ],
        "compartmentCode" : 6,
        "shared_name" : "WIF1 [extracellular region]",
        "sbml_type" : "species",
        "boundaryCondition" : false,
        "sbml_id" : "species_3769320",
        "SUID" : 342459,
        "sbml_compartment" : "compartment_984",
        "selected" : false,
        "cyId" : "metaid_30",
        "Matching_Attribute" : [ "WIF1 [extracellular region]" ],
        "hasOnlySubstanceUnits" : false,
        "label" : "WIF1 [extracellular region]",
        "sbml_type_ext" : "species"
      },
      "position" : {
        "x" : -575.4275640796377,
        "y" : 1719.247740407713
      },
      "selected" : false
    }, {
      "data" : {
        "id" : "342456",
        "constant" : false,
        "metaId" : "metaid_29",
        "Matching_Attribute_1" : [ "'canonical' WNT target gene transcripts [nucleoplasm]" ],
        "compartmentCode" : 3,
        "shared_name" : "'canonical' WNT target gene transcripts [nucleoplasm]",
        "sbml_type" : "species",
        "boundaryCondition" : false,
        "sbml_id" : "species_4411358",
        "SUID" : 342456,
        "sbml_compartment" : "compartment_7660",
        "selected" : false,
        "cyId" : "metaid_29",
        "Matching_Attribute" : [ "'canonical' WNT target gene transcripts [nucleoplasm]" ],
        "hasOnlySubstanceUnits" : false,
        "label" : "'canonical' WNT target gene transcripts [nucleoplasm]",
        "sbml_type_ext" : "species"
      },
      "position" : {
        "x" : -1106.1471685718252,
        "y" : -424.7932446997088
      },
      "selected" : false
    }, {
      "data" : {
        "id" : "342453",
        "sbo" : "SBO:0000253",
        "constant" : false,
        "metaId" : "metaid_28",
        "Matching_Attribute_1" : [ "APC:CTBP:CTNNB1:BTRC [nucleoplasm]" ],
        "compartmentCode" : 3,
        "shared_name" : "APC:CTBP:CTNNB1:BTRC [nucleoplasm]",
        "sbml_type" : "species",
        "boundaryCondition" : false,
        "sbml_id" : "species_3361756",
        "SUID" : 342453,
        "sbml_compartment" : "compartment_7660",
        "selected" : false,
        "cyId" : "metaid_28",
        "Matching_Attribute" : [ "APC:CTBP:CTNNB1:BTRC [nucleoplasm]" ],
        "hasOnlySubstanceUnits" : false,
        "label" : "APC:CTBP:CTNNB1:BTRC [nucleoplasm]",
        "sbml_type_ext" : "species"
      },
      "position" : {
        "x" : -1602.6784185718252,
        "y" : -826.4523938696307
      },
      "selected" : false
    }, {
      "data" : {
        "id" : "342450",
        "sbo" : "SBO:0000247",
        "constant" : false,
        "metaId" : "metaid_27",
        "Matching_Attribute_1" : [ "CoA-SH [endoplasmic reticulum lumen]" ],
        "compartmentCode" : 1,
        "shared_name" : "CoA-SH [endoplasmic reticulum lumen]",
        "sbml_type" : "species",
        "boundaryCondition" : false,
        "sbml_id" : "species_162743",
        "SUID" : 342450,
        "sbml_compartment" : "compartment_17957",
        "selected" : false,
        "cyId" : "metaid_27",
        "Matching_Attribute" : [ "CoA-SH [endoplasmic reticulum lumen]" ],
        "hasOnlySubstanceUnits" : false,
        "label" : "CoA-SH [endoplasmic reticulum lumen]",
        "sbml_type_ext" : "species"
      },
      "position" : {
        "x" : -374.12830870854395,
        "y" : -1783.1596082250994
      },
      "selected" : false
    }, {
      "data" : {
        "id" : "342447",
        "sbo" : "SBO:0000253",
        "constant" : false,
        "metaId" : "metaid_26",
        "Matching_Attribute_1" : [ "WNT5A:FZD4:DVL2 [plasma membrane]" ],
        "compartmentCode" : 4,
        "shared_name" : "WNT5A:FZD4:DVL2 [plasma membrane]",
        "sbml_type" : "species",
        "boundaryCondition" : false,
        "sbml_id" : "species_5138436",
        "SUID" : 342447,
        "sbml_compartment" : "compartment_876",
        "selected" : false,
        "cyId" : "metaid_26",
        "Matching_Attribute" : [ "WNT5A:FZD4:DVL2 [plasma membrane]" ],
        "hasOnlySubstanceUnits" : false,
        "label" : "WNT5A:FZD4:DVL2 [plasma membrane]",
        "sbml_type_ext" : "species"
      },
      "position" : {
        "x" : 589.4716973949717,
        "y" : 226.81671013427558
      },
      "selected" : false
    }, {
      "data" : {
        "id" : "342444",
        "sbo" : "SBO:0000247",
        "constant" : false,
        "metaId" : "metaid_25",
        "Matching_Attribute_1" : [ "CoA-SH [nucleoplasm]" ],
        "compartmentCode" : 3,
        "shared_name" : "CoA-SH [nucleoplasm]",
        "sbml_type" : "species",
        "boundaryCondition" : false,
        "sbml_id" : "species_2485002",
        "SUID" : 342444,
        "sbml_compartment" : "compartment_7660",
        "selected" : false,
        "cyId" : "metaid_25;metaid_796",
        "Matching_Attribute" : [ "CoA-SH [nucleoplasm]" ],
        "hasOnlySubstanceUnits" : false,
        "label" : "CoA-SH [nucleoplasm]",
        "sbml_type_ext" : "species"
      },
      "position" : {
        "x" : -1737.3443121265127,
        "y" : -703.4133313696307
      },
      "selected" : false
    }, {
      "data" : {
        "id" : "342441",
        "sbo" : "SBO:0000253",
        "constant" : false,
        "metaId" : "metaid_24",
        "Matching_Attribute_1" : [ "Calcineurin:Calmodulin (CaN:CaM) [cytosol]" ],
        "compartmentCode" : 2,
        "shared_name" : "Calcineurin:Calmodulin (CaN:CaM) [cytosol]",
        "sbml_type" : "species",
        "boundaryCondition" : false,
        "sbml_id" : "species_2025947",
        "SUID" : 342441,
        "sbml_compartment" : "compartment_70101",
        "selected" : false,
        "cyId" : "metaid_201;metaid_24",
        "Matching_Attribute" : [ "Calcineurin:Calmodulin (CaN:CaM) [cytosol]" ],
        "hasOnlySubstanceUnits" : false,
        "label" : "Calcineurin:Calmodulin (CaN:CaM) [cytosol]",
        "sbml_type_ext" : "species"
      },
      "position" : {
        "x" : 658.621935432081,
        "y" : -682.5748303930682
      },
      "selected" : false
    }, {
      "data" : {
        "id" : "342438",
        "sbo" : "SBO:0000253",
        "constant" : false,
        "metaId" : "metaid_22",
        "Matching_Attribute_1" : [ "TCF/LEF:CTNNB1:CBP/p300 [nucleoplasm]" ],
        "compartmentCode" : 3,
        "shared_name" : "TCF/LEF:CTNNB1:CBP/p300 [nucleoplasm]",
        "sbml_type" : "species",
        "boundaryCondition" : false,
        "sbml_id" : "species_3322396",
        "SUID" : 342438,
        "sbml_compartment" : "compartment_7660",
        "selected" : false,
        "cyId" : "metaid_22",
        "Matching_Attribute" : [ "TCF/LEF:CTNNB1:CBP/p300 [nucleoplasm]" ],
        "hasOnlySubstanceUnits" : false,
        "label" : "TCF/LEF:CTNNB1:CBP/p300 [nucleoplasm]",
        "sbml_type_ext" : "species"
      },
      "position" : {
        "x" : -1155.1176275562002,
        "y" : -684.2638562719744
      },
      "selected" : false
    }, {
      "data" : {
        "id" : "342435",
        "sbo" : "SBO:0000253",
        "constant" : false,
        "metaId" : "metaid_21",
        "Matching_Attribute_1" : [ "RAC:GTP [cytosol]" ],
        "compartmentCode" : 2,
        "shared_name" : "RAC:GTP [cytosol]",
        "sbml_type" : "species",
        "boundaryCondition" : false,
        "sbml_id" : "species_3858468",
        "SUID" : 342435,
        "sbml_compartment" : "compartment_70101",
        "selected" : false,
        "cyId" : "metaid_21",
        "Matching_Attribute" : [ "RAC:GTP [cytosol]" ],
        "hasOnlySubstanceUnits" : false,
        "label" : "RAC:GTP [cytosol]",
        "sbml_type_ext" : "species"
      },
      "position" : {
        "x" : 85.93047577631933,
        "y" : -762.1756604711932
      },
      "selected" : false
    }, {
      "data" : {
        "id" : "342432",
        "sbo" : "SBO:0000253",
        "constant" : false,
        "metaId" : "metaid_19;metaid_20",
        "Matching_Attribute_1" : [ "Calcineurin (CaN) [cytosol]" ],
        "compartmentCode" : 2,
        "shared_name" : "Calcineurin (CaN) [cytosol]",
        "sbml_type" : "species",
        "boundaryCondition" : false,
        "sbml_id" : "species_2025977",
        "SUID" : 342432,
        "sbml_compartment" : "compartment_70101",
        "selected" : false,
        "cyId" : "metaid_19;metaid_64",
        "Matching_Attribute" : [ "Calcineurin (CaN) [cytosol]" ],
        "hasOnlySubstanceUnits" : false,
        "label" : "Calcineurin (CaN) [cytosol]",
        "sbml_type_ext" : "species"
      },
      "position" : {
        "x" : 392.5937219311045,
        "y" : -763.9882215063494
      },
      "selected" : false
    }, {
      "data" : {
        "id" : "342429",
        "sbo" : "SBO:0000297",
        "constant" : false,
        "metaId" : "metaid_18",
        "Matching_Attribute_1" : [ "KMT2D [nucleoplasm]" ],
        "compartmentCode" : 3,
        "shared_name" : "KMT2D [nucleoplasm]",
        "sbml_type" : "species",
        "boundaryCondition" : false,
        "sbml_id" : "species_1183219",
        "SUID" : 342429,
        "sbml_compartment" : "compartment_7660",
        "selected" : false,
        "cyId" : "metaid_18",
        "Matching_Attribute" : [ "KMT2D [nucleoplasm]" ],
        "hasOnlySubstanceUnits" : false,
        "label" : "KMT2D [nucleoplasm]",
        "sbml_type_ext" : "species"
      },
      "position" : {
        "x" : -1777.9312261890127,
        "y" : -645.6898206274432
      },
      "selected" : false
    }, {
      "data" : {
        "id" : "342426",
        "sbo" : "SBO:0000253",
        "constant" : false,
        "metaId" : "metaid_16",
        "Matching_Attribute_1" : [ "WLS:WNT [Golgi membrane]" ],
        "compartmentCode" : 5,
        "shared_name" : "WLS:WNT [Golgi membrane]",
        "sbml_type" : "species",
        "boundaryCondition" : false,
        "sbml_id" : "species_3247841",
        "SUID" : 342426,
        "sbml_compartment" : "compartment_20699",
        "selected" : false,
        "cyId" : "metaid_16",
        "Matching_Attribute" : [ "WLS:WNT [Golgi membrane]" ],
        "hasOnlySubstanceUnits" : false,
        "label" : "WLS:WNT [Golgi membrane]",
        "sbml_type_ext" : "species"
      },
      "position" : {
        "x" : -859.0662359546377,
        "y" : 338.7320238549787
      },
      "selected" : false
    }, {
      "data" : {
        "id" : "342423",
        "sbo" : "SBO:0000253",
        "constant" : false,
        "metaId" : "metaid_15",
        "Matching_Attribute_1" : [ "pS20-CBY1:CTNNB1 [nucleoplasm]" ],
        "compartmentCode" : 3,
        "shared_name" : "pS20-CBY1:CTNNB1 [nucleoplasm]",
        "sbml_type" : "species",
        "boundaryCondition" : false,
        "sbml_id" : "species_3769358",
        "SUID" : 342423,
        "sbml_compartment" : "compartment_7660",
        "selected" : false,
        "cyId" : "metaid_15",
        "Matching_Attribute" : [ "pS20-CBY1:CTNNB1 [nucleoplasm]" ],
        "hasOnlySubstanceUnits" : false,
        "label" : "pS20-CBY1:CTNNB1 [nucleoplasm]",
        "sbml_type_ext" : "species"
      },
      "position" : {
        "x" : -1524.5623297046377,
        "y" : -653.7666638891619
      },
      "selected" : false
    }, {
      "data" : {
        "id" : "342420",
        "sbo" : "SBO:0000253",
        "constant" : false,
        "metaId" : "metaid_14",
        "Matching_Attribute_1" : [ "pp-DVL:RAC:GTP [plasma membrane]" ],
        "compartmentCode" : 4,
        "shared_name" : "pp-DVL:RAC:GTP [plasma membrane]",
        "sbml_type" : "species",
        "boundaryCondition" : false,
        "sbml_id" : "species_3858469",
        "SUID" : 342420,
        "sbml_compartment" : "compartment_876",
        "selected" : false,
        "cyId" : "metaid_14",
        "Matching_Attribute" : [ "pp-DVL:RAC:GTP [plasma membrane]" ],
        "hasOnlySubstanceUnits" : false,
        "label" : "pp-DVL:RAC:GTP [plasma membrane]",
        "sbml_type_ext" : "species"
      },
      "position" : {
        "x" : 104.38963562739355,
        "y" : -167.92382941650567
      },
      "selected" : false
    }, {
      "data" : {
        "id" : "342417",
        "sbo" : "SBO:0000253",
        "constant" : false,
        "metaId" : "metaid_12",
        "Matching_Attribute_1" : [ "RYK:WNTs [plasma membrane]" ],
        "compartmentCode" : 4,
        "shared_name" : "RYK:WNTs [plasma membrane]",
        "sbml_type" : "species",
        "boundaryCondition" : false,
        "sbml_id" : "species_5323537",
        "SUID" : 342417,
        "sbml_compartment" : "compartment_876",
        "selected" : false,
        "cyId" : "metaid_12",
        "Matching_Attribute" : [ "RYK:WNTs [plasma membrane]" ],
        "hasOnlySubstanceUnits" : false,
        "label" : "RYK:WNTs [plasma membrane]",
        "sbml_type_ext" : "species"
      },
      "position" : {
        "x" : -379.14918273198145,
        "y" : 657.4821764428693
      },
      "selected" : false
    }, {
      "data" : {
        "id" : "342414",
        "sbo" : "SBO:0000253",
        "constant" : false,
        "metaId" : "metaid_11",
        "Matching_Attribute_1" : [ "DVL:CXXC4 [cytosol]" ],
        "compartmentCode" : 2,
        "shared_name" : "DVL:CXXC4 [cytosol]",
        "sbml_type" : "species",
        "boundaryCondition" : false,
        "sbml_id" : "species_5368508",
        "SUID" : 342414,
        "sbml_compartment" : "compartment_70101",
        "selected" : false,
        "cyId" : "metaid_11",
        "Matching_Attribute" : [ "DVL:CXXC4 [cytosol]" ],
        "hasOnlySubstanceUnits" : false,
        "label" : "DVL:CXXC4 [cytosol]",
        "sbml_type_ext" : "species"
      },
      "position" : {
        "x" : 745.409044807081,
        "y" : -1190.288392404787
      },
      "selected" : false
    }, {
      "data" : {
        "id" : "342411",
        "sbo" : "SBO:0000297",
        "constant" : false,
        "metaId" : "metaid_10",
        "Matching_Attribute_1" : [ "PRKCA [cytosol]" ],
        "compartmentCode" : 2,
        "shared_name" : "PRKCA [cytosol]",
        "sbml_type" : "species",
        "boundaryCondition" : false,
        "sbml_id" : "species_4332337",
        "SUID" : 342411,
        "sbml_compartment" : "compartment_70101",
        "selected" : false,
        "cyId" : "metaid_10",
        "Matching_Attribute" : [ "PRKCA [cytosol]" ],
        "hasOnlySubstanceUnits" : false,
        "label" : "PRKCA [cytosol]",
        "sbml_type_ext" : "species"
      },
      "position" : {
        "x" : 386.70355469477636,
        "y" : -471.7809461157244
      },
      "selected" : false
    }, {
      "data" : {
        "id" : "342408",
        "sbo" : "SBO:0000253",
        "constant" : false,
        "metaId" : "metaid_8",
        "Matching_Attribute_1" : [ "ubiquitinated phospho-beta-catenin:RBX1:SCF(beta-TrCP1) complex [cytosol]" ],
        "compartmentCode" : 2,
        "shared_name" : "ubiquitinated phospho-beta-catenin:RBX1:SCF(beta-TrCP1) complex [cytosol]",
        "sbml_type" : "species",
        "boundaryCondition" : false,
        "sbml_id" : "species_2130284",
        "SUID" : 342408,
        "sbml_compartment" : "compartment_70101",
        "selected" : false,
        "cyId" : "metaid_8",
        "Matching_Attribute" : [ "ubiquitinated phospho-beta-catenin:RBX1:SCF(beta-TrCP1) complex [cytosol]" ],
        "hasOnlySubstanceUnits" : false,
        "label" : "ubiquitinated phospho-beta-catenin:RBX1:SCF(beta-TrCP1) complex [cytosol]",
        "sbml_type_ext" : "species"
      },
      "position" : {
        "x" : 317.001802985792,
        "y" : -1127.6959851782244
      },
      "selected" : false
    }, {
      "data" : {
        "id" : "342405",
        "sbo" : "SBO:0000297",
        "constant" : false,
        "metaId" : "metaid_5",
        "Matching_Attribute_1" : [ "YWHAZ [nucleoplasm]" ],
        "compartmentCode" : 3,
        "shared_name" : "YWHAZ [nucleoplasm]",
        "sbml_type" : "species",
        "boundaryCondition" : false,
        "sbml_id" : "species_450469",
        "SUID" : 342405,
        "sbml_compartment" : "compartment_7660",
        "selected" : false,
        "cyId" : "metaid_5",
        "Matching_Attribute" : [ "YWHAZ [nucleoplasm]" ],
        "hasOnlySubstanceUnits" : false,
        "label" : "YWHAZ [nucleoplasm]",
        "sbml_type_ext" : "species"
      },
      "position" : {
        "x" : -1565.3266119312002,
        "y" : -463.0424207250994
      },
      "selected" : false
    }, {
      "data" : {
        "id" : "342402",
        "sbo" : "SBO:0000253",
        "constant" : false,
        "metaId" : "metaid_3",
        "Matching_Attribute_1" : [ "Ub-RibC-AXIN:TNKS:RNF146 [cytosol]" ],
        "compartmentCode" : 2,
        "shared_name" : "Ub-RibC-AXIN:TNKS:RNF146 [cytosol]",
        "sbml_type" : "species",
        "boundaryCondition" : false,
        "sbml_id" : "species_3640854",
        "SUID" : 342402,
        "sbml_compartment" : "compartment_70101",
        "selected" : false,
        "cyId" : "metaid_3",
        "Matching_Attribute" : [ "Ub-RibC-AXIN:TNKS:RNF146 [cytosol]" ],
        "hasOnlySubstanceUnits" : false,
        "label" : "Ub-RibC-AXIN:TNKS:RNF146 [cytosol]",
        "sbml_type_ext" : "species"
      },
      "position" : {
        "x" : 437.86146790278417,
        "y" : -789.4401258032244
      },
      "selected" : false
    }, {
      "data" : {
        "id" : "342399",
        "constant" : false,
        "metaId" : "metaid_1",
        "Matching_Attribute_1" : [ "palmitoleyl-N-glycosylated WNTs [endoplasmic reticulum lumen]" ],
        "compartmentCode" : 1,
        "shared_name" : "palmitoleyl-N-glycosylated WNTs [endoplasmic reticulum lumen]",
        "sbml_type" : "species",
        "boundaryCondition" : false,
        "sbml_id" : "species_3238374",
        "SUID" : 342399,
        "sbml_compartment" : "compartment_17957",
        "selected" : false,
        "cyId" : "metaid_1",
        "Matching_Attribute" : [ "palmitoleyl-N-glycosylated WNTs [endoplasmic reticulum lumen]" ],
        "hasOnlySubstanceUnits" : false,
        "label" : "palmitoleyl-N-glycosylated WNTs [endoplasmic reticulum lumen]",
        "sbml_type_ext" : "species"
      },
      "position" : {
        "x" : -562.3021978687002,
        "y" : -1187.3712781469744
      },
      "selected" : false
    }, {
      "data" : {
        "id" : "342396",
        "sbo" : "SBO:0000290",
        "constant" : true,
        "metaId" : "metaid_334",
        "Matching_Attribute_1" : [ "clathrin-coated endocytic vesicle" ],
        "shared_name" : "clathrin-coated endocytic vesicle",
        "sbml_type" : "compartment",
        "sbml_id" : "compartment_20592",
        "derivedUnits" : "",
        "SUID" : 342396,
        "selected" : false,
        "cyId" : "metaid_334",
        "Matching_Attribute" : [ "clathrin-coated endocytic vesicle" ],
        "label" : "clathrin-coated endocytic vesicle",
        "sbml_type_ext" : "compartment"
      },
      "position" : {
        "x" : 1419.4221673656748,
        "y" : 367.5745226342756
      },
      "selected" : false
    }, {
      "data" : {
        "id" : "342393",
        "sbo" : "SBO:0000290",
        "constant" : true,
        "metaId" : "metaid_16;metaid_208",
        "Matching_Attribute_1" : [ "early endosome membrane" ],
        "shared_name" : "early endosome membrane",
        "sbml_type" : "compartment",
        "sbml_id" : "compartment_171062",
        "derivedUnits" : "",
        "SUID" : 342393,
        "selected" : false,
        "cyId" : "metaid_208",
        "Matching_Attribute" : [ "early endosome membrane" ],
        "label" : "early endosome membrane",
        "sbml_type_ext" : "compartment"
      },
      "position" : {
        "x" : 1060.0962396312998,
        "y" : -84.6707623999041
      },
      "selected" : false
    }, {
      "data" : {
        "id" : "342390",
        "sbo" : "SBO:0000290",
        "constant" : true,
        "metaId" : "metaid_201",
        "Matching_Attribute_1" : [ "multivesicular body, internal vesicle" ],
        "shared_name" : "multivesicular body, internal vesicle",
        "sbml_type" : "compartment",
        "sbml_id" : "compartment_3828050",
        "derivedUnits" : "",
        "SUID" : 342390,
        "selected" : false,
        "cyId" : "metaid_201",
        "Matching_Attribute" : [ "multivesicular body, internal vesicle" ],
        "label" : "multivesicular body, internal vesicle",
        "sbml_type_ext" : "compartment"
      },
      "position" : {
        "x" : 271.5574899364756,
        "y" : 2057.7136827905256
      },
      "selected" : false
    }, {
      "data" : {
        "id" : "342387",
        "sbo" : "SBO:0000290",
        "constant" : true,
        "metaId" : "metaid_196",
        "Matching_Attribute_1" : [ "clathrin-coated endocytic vesicle membrane" ],
        "shared_name" : "clathrin-coated endocytic vesicle membrane",
        "sbml_type" : "compartment",
        "sbml_id" : "compartment_24339",
        "derivedUnits" : "",
        "SUID" : 342387,
        "selected" : false,
        "cyId" : "metaid_196",
        "Matching_Attribute" : [ "clathrin-coated endocytic vesicle membrane" ],
        "label" : "clathrin-coated endocytic vesicle membrane",
        "sbml_type_ext" : "compartment"
      },
      "position" : {
        "x" : 1711.5739007641123,
        "y" : 382.8143907983381
      },
      "selected" : false
    }, {
      "data" : {
        "id" : "342384",
        "sbo" : "SBO:0000290",
        "constant" : true,
        "metaId" : "metaid_12;metaid_154",
        "Matching_Attribute_1" : [ "Golgi lumen" ],
        "shared_name" : "Golgi lumen",
        "sbml_type" : "compartment",
        "sbml_id" : "compartment_17963",
        "derivedUnits" : "",
        "SUID" : 342384,
        "selected" : false,
        "cyId" : "metaid_115;metaid_154",
        "Matching_Attribute" : [ "Golgi lumen" ],
        "label" : "Golgi lumen",
        "sbml_type_ext" : "compartment"
      },
      "position" : {
        "x" : -1412.4488043140127,
        "y" : 696.2652574975568
      },
      "selected" : false
    }, {
      "data" : {
        "id" : "342381",
        "sbo" : "SBO:0000290",
        "constant" : true,
        "metaId" : "metaid_52",
        "Matching_Attribute_1" : [ "extracellular exosome" ],
        "shared_name" : "extracellular exosome",
        "sbml_type" : "compartment",
        "sbml_id" : "compartment_383505",
        "derivedUnits" : "",
        "SUID" : 342381,
        "selected" : false,
        "cyId" : "metaid_52",
        "Matching_Attribute" : [ "extracellular exosome" ],
        "label" : "extracellular exosome",
        "sbml_type_ext" : "compartment"
      },
      "position" : {
        "x" : 188.82785851252538,
        "y" : 2421.476744313963
      },
      "selected" : false
    }, {
      "data" : {
        "id" : "342378",
        "sbo" : "SBO:0000290",
        "constant" : true,
        "metaId" : "metaid_156;metaid_17;metaid_85",
        "Matching_Attribute_1" : [ "Golgi membrane" ],
        "shared_name" : "Golgi membrane",
        "sbml_type" : "compartment",
        "sbml_id" : "compartment_20699",
        "derivedUnits" : "",
        "SUID" : 342378,
        "selected" : false,
        "cyId" : "metaid_17;metaid_387",
        "Matching_Attribute" : [ "Golgi membrane" ],
        "label" : "Golgi membrane",
        "sbml_type_ext" : "compartment"
      },
      "position" : {
        "x" : -807.6197027515127,
        "y" : 72.68024124694648
      },
      "selected" : false
    }, {
      "data" : {
        "id" : "342375",
        "metaId" : "metaid_123",
        "Matching_Attribute_1" : [ "NEXT1 is cleaved to produce NICD1" ],
        "compartmentCode" : 3,
        "shared_name" : "NEXT1 is cleaved to produce NICD1",
        "sbml_type" : "reaction",
        "sbml_id" : "reaction_157353",
        "reversible" : false,
        "SUID" : 342375,
        "sbml_compartment" : "compartment_70101",
        "selected" : false,
        "cyId" : "metaid_123",
        "Matching_Attribute" : [ "NEXT1 is cleaved to produce NICD1" ],
        "label" : "NEXT1 is cleaved to produce NICD1",
        "sbml_type_ext" : "reaction irreversible",
        "fast" : false
      },
      "position" : {
        "x" : -126.73460143315333,
        "y" : -232.16464362549004
      },
      "selected" : false
    }, {
      "data" : {
        "id" : "342372",
        "metaId" : "metaid_122",
        "Matching_Attribute_1" : [ "Ubiquitination of NICD1 by FBWX7" ],
        "compartmentCode" : 2,
        "shared_name" : "Ubiquitination of NICD1 by FBWX7",
        "sbml_type" : "reaction",
        "sbml_id" : "reaction_1852623",
        "reversible" : false,
        "SUID" : 342372,
        "sbml_compartment" : "compartment_7660",
        "selected" : false,
        "cyId" : "metaid_122",
        "Matching_Attribute" : [ "Ubiquitination of NICD1 by FBWX7" ],
        "label" : "Ubiquitination of NICD1 by FBWX7",
        "sbml_type_ext" : "reaction irreversible",
        "fast" : false
      },
      "position" : {
        "x" : -1358.0496343921377,
        "y" : -597.7908948461932
      },
      "selected" : false
    }, {
      "data" : {
        "id" : "342369",
        "metaId" : "metaid_121",
        "Matching_Attribute_1" : [ "NOTCH1 binds DLL4" ],
        "compartmentCode" : 4,
        "shared_name" : "NOTCH1 binds DLL4",
        "sbml_type" : "reaction",
        "sbml_id" : "reaction_1980041",
        "reversible" : false,
        "SUID" : 342369,
        "sbml_compartment" : "compartment_984",
        "selected" : false,
        "cyId" : "metaid_121",
        "Matching_Attribute" : [ "NOTCH1 binds DLL4" ],
        "label" : "NOTCH1 binds DLL4",
        "sbml_type_ext" : "reaction irreversible",
        "fast" : false
      },
      "position" : {
        "x" : -245.31968444096583,
        "y" : 902.4868761499006
      },
      "selected" : false
    }, {
      "data" : {
        "id" : "342366",
        "metaId" : "metaid_120",
        "Matching_Attribute_1" : [ "DTX recruits beta-arrestin (ARRB) to NOTCH" ],
        "compartmentCode" : 3,
        "shared_name" : "DTX recruits beta-arrestin (ARRB) to NOTCH",
        "sbml_type" : "reaction",
        "sbml_id" : "reaction_1980123",
        "reversible" : false,
        "SUID" : 342366,
        "sbml_compartment" : "compartment_70101",
        "selected" : false,
        "cyId" : "metaid_120",
        "Matching_Attribute" : [ "DTX recruits beta-arrestin (ARRB) to NOTCH" ],
        "label" : "DTX recruits beta-arrestin (ARRB) to NOTCH",
        "sbml_type_ext" : "reaction irreversible",
        "fast" : false
      },
      "position" : {
        "x" : -10.036450798387705,
        "y" : -316.3331616918963
      },
      "selected" : false
    }, {
      "data" : {
        "id" : "342363",
        "metaId" : "metaid_119",
        "Matching_Attribute_1" : [ "NOTCH1 Coactivator Complex binds promoters of HEY genes" ],
        "compartmentCode" : 2,
        "shared_name" : "NOTCH1 Coactivator Complex binds promoters of HEY genes",
        "sbml_type" : "reaction",
        "sbml_id" : "reaction_4396382",
        "reversible" : false,
        "SUID" : 342363,
        "sbml_compartment" : "compartment_7660",
        "selected" : false,
        "cyId" : "metaid_119",
        "Matching_Attribute" : [ "NOTCH1 Coactivator Complex binds promoters of HEY genes" ],
        "label" : "NOTCH1 Coactivator Complex binds promoters of HEY genes",
        "sbml_type_ext" : "reaction irreversible",
        "fast" : false
      },
      "position" : {
        "x" : -1717.0419439624502,
        "y" : -526.4093030493182
      },
      "selected" : false
    }, {
      "data" : {
        "id" : "342360",
        "metaId" : "metaid_118",
        "Matching_Attribute_1" : [ "Ubiquitination of NOTCH1 by ITCH in the absence of ligand" ],
        "compartmentCode" : 3,
        "shared_name" : "Ubiquitination of NOTCH1 by ITCH in the absence of ligand",
        "sbml_type" : "reaction",
        "sbml_id" : "reaction_1912386",
        "reversible" : false,
        "SUID" : 342360,
        "sbml_compartment" : "compartment_70101",
        "selected" : false,
        "cyId" : "metaid_118",
        "Matching_Attribute" : [ "Ubiquitination of NOTCH1 by ITCH in the absence of ligand" ],
        "label" : "Ubiquitination of NOTCH1 by ITCH in the absence of ligand",
        "sbml_type_ext" : "reaction irreversible",
        "fast" : false
      },
      "position" : {
        "x" : 349.4551568676279,
        "y" : -684.9061292211932
      },
      "selected" : false
    }, {
      "data" : {
        "id" : "342357",
        "metaId" : "metaid_117",
        "Matching_Attribute_1" : [ "Cleavage of DNER:NOTCH1 complex releases NICD1" ],
        "compartmentCode" : 3,
        "shared_name" : "Cleavage of DNER:NOTCH1 complex releases NICD1",
        "sbml_type" : "reaction",
        "sbml_id" : "reaction_1980112",
        "reversible" : false,
        "SUID" : 342357,
        "sbml_compartment" : "compartment_70101",
        "selected" : false,
        "cyId" : "metaid_117",
        "Matching_Attribute" : [ "Cleavage of DNER:NOTCH1 complex releases NICD1" ],
        "label" : "Cleavage of DNER:NOTCH1 complex releases NICD1",
        "sbml_type_ext" : "reaction irreversible",
        "fast" : false
      },
      "position" : {
        "x" : -114.2646002124502,
        "y" : -199.48816047119317
      },
      "selected" : false
    }, {
      "data" : {
        "id" : "342354",
        "metaId" : "metaid_116",
        "Matching_Attribute_1" : [ "NOTCH1 stimulates MYC transcription" ],
        "compartmentCode" : 2,
        "shared_name" : "NOTCH1 stimulates MYC transcription",
        "sbml_type" : "reaction",
        "sbml_id" : "reaction_1980067",
        "reversible" : false,
        "SUID" : 342354,
        "sbml_compartment" : "compartment_7660",
        "selected" : false,
        "cyId" : "metaid_116",
        "Matching_Attribute" : [ "NOTCH1 stimulates MYC transcription" ],
        "label" : "NOTCH1 stimulates MYC transcription",
        "sbml_type_ext" : "reaction irreversible",
        "fast" : false
      },
      "position" : {
        "x" : -1808.0244879077627,
        "y" : -388.94848761963067
      },
      "selected" : false
    }, {
      "data" : {
        "id" : "342351",
        "metaId" : "metaid_115",
        "Matching_Attribute_1" : [ "NOTCH1 binds DLK1" ],
        "compartmentCode" : 1,
        "shared_name" : "NOTCH1 binds DLK1",
        "sbml_type" : "reaction",
        "sbml_id" : "reaction_1980130",
        "reversible" : false,
        "SUID" : 342351,
        "sbml_compartment" : "compartment_876",
        "selected" : false,
        "cyId" : "metaid_115",
        "Matching_Attribute" : [ "NOTCH1 binds DLK1" ],
        "label" : "NOTCH1 binds DLK1",
        "sbml_type_ext" : "reaction irreversible",
        "fast" : false
      },
      "position" : {
        "x" : -190.62656920659083,
        "y" : 491.61868156982246
      },
      "selected" : false
    }, {
      "data" : {
        "id" : "342348",
        "metaId" : "metaid_114",
        "Matching_Attribute_1" : [ "DTX binds NOTCH1" ],
        "compartmentCode" : 3,
        "shared_name" : "DTX binds NOTCH1",
        "sbml_type" : "reaction",
        "sbml_id" : "reaction_1980122",
        "reversible" : false,
        "SUID" : 342348,
        "sbml_compartment" : "compartment_70101",
        "selected" : false,
        "cyId" : "metaid_114",
        "Matching_Attribute" : [ "DTX binds NOTCH1" ],
        "label" : "DTX binds NOTCH1",
        "sbml_type_ext" : "reaction irreversible",
        "fast" : false
      },
      "position" : {
        "x" : 28.654345100049795,
        "y" : -266.63379035400567
      },
      "selected" : false
    }, {
      "data" : {
        "id" : "342345",
        "metaId" : "metaid_113",
        "Matching_Attribute_1" : [ "NOTCH1 binds JAG1" ],
        "compartmentCode" : 4,
        "shared_name" : "NOTCH1 binds JAG1",
        "sbml_type" : "reaction",
        "sbml_id" : "reaction_1980042",
        "reversible" : false,
        "SUID" : 342345,
        "sbml_compartment" : "compartment_984",
        "selected" : false,
        "cyId" : "metaid_113",
        "Matching_Attribute" : [ "NOTCH1 binds JAG1" ],
        "label" : "NOTCH1 binds JAG1",
        "sbml_type_ext" : "reaction irreversible",
        "fast" : false
      },
      "position" : {
        "x" : -144.53358214604395,
        "y" : 841.4251696069318
      },
      "selected" : false
    }, {
      "data" : {
        "id" : "342342",
        "metaId" : "metaid_112",
        "Matching_Attribute_1" : [ "NOTCH1 stimulates HES5 transcription" ],
        "compartmentCode" : 2,
        "shared_name" : "NOTCH1 stimulates HES5 transcription",
        "sbml_type" : "reaction",
        "sbml_id" : "reaction_1980078",
        "reversible" : false,
        "SUID" : 342342,
        "sbml_compartment" : "compartment_7660",
        "selected" : false,
        "cyId" : "metaid_112",
        "Matching_Attribute" : [ "NOTCH1 stimulates HES5 transcription" ],
        "label" : "NOTCH1 stimulates HES5 transcription",
        "sbml_type_ext" : "reaction irreversible",
        "fast" : false
      },
      "position" : {
        "x" : -1815.7658209155752,
        "y" : -322.06384406494317
      },
      "selected" : false
    }, {
      "data" : {
        "id" : "342339",
        "metaId" : "metaid_111",
        "Matching_Attribute_1" : [ "NOTCH1 Coactivator Complex binds MYC promoter" ],
        "compartmentCode" : 2,
        "shared_name" : "NOTCH1 Coactivator Complex binds MYC promoter",
        "sbml_type" : "reaction",
        "sbml_id" : "reaction_4396371",
        "reversible" : false,
        "SUID" : 342339,
        "sbml_compartment" : "compartment_7660",
        "selected" : false,
        "cyId" : "metaid_111",
        "Matching_Attribute" : [ "NOTCH1 Coactivator Complex binds MYC promoter" ],
        "label" : "NOTCH1 Coactivator Complex binds MYC promoter",
        "sbml_type_ext" : "reaction irreversible",
        "fast" : false
      },
      "position" : {
        "x" : -1783.9157232593252,
        "y" : -466.46118293213067
      },
      "selected" : false
    }, {
      "data" : {
        "id" : "342336",
        "metaId" : "metaid_110",
        "Matching_Attribute_1" : [ "NBEA binds NICD1" ],
        "compartmentCode" : 2,
        "shared_name" : "NBEA binds NICD1",
        "sbml_type" : "reaction",
        "sbml_id" : "reaction_9667657",
        "reversible" : false,
        "SUID" : 342336,
        "sbml_compartment" : "compartment_7660",
        "selected" : false,
        "cyId" : "metaid_110",
        "Matching_Attribute" : [ "NBEA binds NICD1" ],
        "label" : "NBEA binds NICD1",
        "sbml_type_ext" : "reaction irreversible",
        "fast" : false
      },
      "position" : {
        "x" : -1045.2033209155752,
        "y" : -512.0757459204119
      },
      "selected" : false
    }, {
      "data" : {
        "id" : "342333",
        "metaId" : "metaid_109",
        "Matching_Attribute_1" : [ "NOTCH1 Coactivator Complex binds HES5 promoter" ],
        "compartmentCode" : 2,
        "shared_name" : "NOTCH1 Coactivator Complex binds HES5 promoter",
        "sbml_type" : "reaction",
        "sbml_id" : "reaction_4396379",
        "reversible" : false,
        "SUID" : 342333,
        "sbml_compartment" : "compartment_7660",
        "selected" : false,
        "cyId" : "metaid_109",
        "Matching_Attribute" : [ "NOTCH1 Coactivator Complex binds HES5 promoter" ],
        "label" : "NOTCH1 Coactivator Complex binds HES5 promoter",
        "sbml_type_ext" : "reaction irreversible",
        "fast" : false
      },
      "position" : {
        "x" : -1598.0696539233877,
        "y" : -408.49801764892754
      },
      "selected" : false
    }, {
      "data" : {
        "id" : "342330",
        "metaId" : "metaid_108",
        "Matching_Attribute_1" : [ "ITCH ubiquitinates DTX" ],
        "compartmentCode" : 3,
        "shared_name" : "ITCH ubiquitinates DTX",
        "sbml_type" : "reaction",
        "sbml_id" : "reaction_1912357",
        "reversible" : false,
        "SUID" : 342330,
        "sbml_compartment" : "compartment_70101",
        "selected" : false,
        "cyId" : "metaid_108",
        "Matching_Attribute" : [ "ITCH ubiquitinates DTX" ],
        "label" : "ITCH ubiquitinates DTX",
        "sbml_type_ext" : "reaction irreversible",
        "fast" : false
      },
      "position" : {
        "x" : 279.18716675532323,
        "y" : -876.3149426977557
      },
      "selected" : false
    }, {
      "data" : {
        "id" : "342327",
        "metaId" : "metaid_107",
        "Matching_Attribute_1" : [ "Contactin-1 (CNTN1) binds NOTCH1" ],
        "compartmentCode" : 1,
        "shared_name" : "Contactin-1 (CNTN1) binds NOTCH1",
        "sbml_type" : "reaction",
        "sbml_id" : "reaction_373706",
        "reversible" : false,
        "SUID" : 342327,
        "sbml_compartment" : "compartment_876",
        "selected" : false,
        "cyId" : "metaid_107",
        "Matching_Attribute" : [ "Contactin-1 (CNTN1) binds NOTCH1" ],
        "label" : "Contactin-1 (CNTN1) binds NOTCH1",
        "sbml_type_ext" : "reaction irreversible",
        "fast" : false
      },
      "position" : {
        "x" : -153.50437682377833,
        "y" : 233.07562126708808
      },
      "selected" : false
    }, {
      "data" : {
        "id" : "342324",
        "metaId" : "metaid_106",
        "Matching_Attribute_1" : [ "ITCH binds DTX" ],
        "compartmentCode" : 3,
        "shared_name" : "ITCH binds DTX",
        "sbml_type" : "reaction",
        "sbml_id" : "reaction_1980125",
        "reversible" : false,
        "SUID" : 342324,
        "sbml_compartment" : "compartment_70101",
        "selected" : false,
        "cyId" : "metaid_106",
        "Matching_Attribute" : [ "ITCH binds DTX" ],
        "label" : "ITCH binds DTX",
        "sbml_type_ext" : "reaction irreversible",
        "fast" : false
      },
      "position" : {
        "x" : -43.75674193608302,
        "y" : -878.9848035375994
      },
      "selected" : false
    }, {
      "data" : {
        "id" : "342321",
        "metaId" : "metaid_105",
        "Matching_Attribute_1" : [ "Cleavage of CNTN1:NOTCH1 complex releases NICD1" ],
        "compartmentCode" : 3,
        "shared_name" : "Cleavage of CNTN1:NOTCH1 complex releases NICD1",
        "sbml_type" : "reaction",
        "sbml_id" : "reaction_1980109",
        "reversible" : false,
        "SUID" : 342321,
        "sbml_compartment" : "compartment_70101",
        "selected" : false,
        "cyId" : "metaid_105",
        "Matching_Attribute" : [ "Cleavage of CNTN1:NOTCH1 complex releases NICD1" ],
        "label" : "Cleavage of CNTN1:NOTCH1 complex releases NICD1",
        "sbml_type_ext" : "reaction irreversible",
        "fast" : false
      },
      "position" : {
        "x" : 74.91227204096776,
        "y" : -287.61496100830254
      },
      "selected" : false
    }, {
      "data" : {
        "id" : "342318",
        "metaId" : "metaid_104",
        "Matching_Attribute_1" : [ "NOTCH1 binds JAG2" ],
        "compartmentCode" : 1,
        "shared_name" : "NOTCH1 binds JAG2",
        "sbml_type" : "reaction",
        "sbml_id" : "reaction_1980044",
        "reversible" : false,
        "SUID" : 342318,
        "sbml_compartment" : "compartment_876",
        "selected" : false,
        "cyId" : "metaid_104",
        "Matching_Attribute" : [ "NOTCH1 binds JAG2" ],
        "label" : "NOTCH1 binds JAG2",
        "sbml_type_ext" : "reaction irreversible",
        "fast" : false
      },
      "position" : {
        "x" : 19.393251960401358,
        "y" : 406.58523430419746
      },
      "selected" : false
    }, {
      "data" : {
        "id" : "342315",
        "metaId" : "metaid_103",
        "Matching_Attribute_1" : [ "NICD1 binds HIF1A" ],
        "compartmentCode" : 2,
        "shared_name" : "NICD1 binds HIF1A",
        "sbml_type" : "reaction",
        "sbml_id" : "reaction_1912396",
        "reversible" : false,
        "SUID" : 342315,
        "sbml_compartment" : "compartment_7660",
        "selected" : false,
        "cyId" : "metaid_103",
        "Matching_Attribute" : [ "NICD1 binds HIF1A" ],
        "label" : "NICD1 binds HIF1A",
        "sbml_type_ext" : "reaction irreversible",
        "fast" : false
      },
      "position" : {
        "x" : -1092.1468023608877,
        "y" : -286.6950086157244
      },
      "selected" : false
    }, {
      "data" : {
        "id" : "342312",
        "metaId" : "metaid_102",
        "Matching_Attribute_1" : [ "HES1 binds TLE" ],
        "compartmentCode" : 2,
        "shared_name" : "HES1 binds TLE",
        "sbml_type" : "reaction",
        "sbml_id" : "reaction_1912359",
        "reversible" : false,
        "SUID" : 342312,
        "sbml_compartment" : "compartment_7660",
        "selected" : false,
        "cyId" : "metaid_102",
        "Matching_Attribute" : [ "HES1 binds TLE" ],
        "label" : "HES1 binds TLE",
        "sbml_type_ext" : "reaction irreversible",
        "fast" : false
      },
      "position" : {
        "x" : -1753.9669927905752,
        "y" : -1063.584046701662
      },
      "selected" : false
    }, {
      "data" : {
        "id" : "342309",
        "metaId" : "metaid_101",
        "Matching_Attribute_1" : [ "MAML in complex with NICD1 recruits CDK8" ],
        "compartmentCode" : 2,
        "shared_name" : "MAML in complex with NICD1 recruits CDK8",
        "sbml_type" : "reaction",
        "sbml_id" : "reaction_1912393",
        "reversible" : false,
        "SUID" : 342309,
        "sbml_compartment" : "compartment_7660",
        "selected" : false,
        "cyId" : "metaid_101",
        "Matching_Attribute" : [ "MAML in complex with NICD1 recruits CDK8" ],
        "label" : "MAML in complex with NICD1 recruits CDK8",
        "sbml_type_ext" : "reaction irreversible",
        "fast" : false
      },
      "position" : {
        "x" : -1561.6614507983877,
        "y" : -584.6641248266619
      },
      "selected" : false
    }, {
      "data" : {
        "id" : "342306",
        "metaId" : "metaid_100",
        "Matching_Attribute_1" : [ "NOTCH1 Coactivator Complex binds HES1 promoter" ],
        "compartmentCode" : 2,
        "shared_name" : "NOTCH1 Coactivator Complex binds HES1 promoter",
        "sbml_type" : "reaction",
        "sbml_id" : "reaction_4396347",
        "reversible" : false,
        "SUID" : 342306,
        "sbml_compartment" : "compartment_7660",
        "selected" : false,
        "cyId" : "metaid_100",
        "Matching_Attribute" : [ "NOTCH1 Coactivator Complex binds HES1 promoter" ],
        "label" : "NOTCH1 Coactivator Complex binds HES1 promoter",
        "sbml_type_ext" : "reaction irreversible",
        "fast" : false
      },
      "position" : {
        "x" : -1655.4732183765127,
        "y" : -501.1752332250994
      },
      "selected" : false
    }, {
      "data" : {
        "id" : "342303",
        "metaId" : "metaid_99",
        "Matching_Attribute_1" : [ "NICD1 displaces co-repressor complex from RBPJ (CSL)" ],
        "compartmentCode" : 2,
        "shared_name" : "NICD1 displaces co-repressor complex from RBPJ (CSL)",
        "sbml_type" : "reaction",
        "sbml_id" : "reaction_1912388",
        "reversible" : false,
        "SUID" : 342303,
        "sbml_compartment" : "compartment_7660",
        "selected" : false,
        "cyId" : "metaid_99",
        "Matching_Attribute" : [ "NICD1 displaces co-repressor complex from RBPJ (CSL)" ],
        "label" : "NICD1 displaces co-repressor complex from RBPJ (CSL)",
        "sbml_type_ext" : "reaction irreversible",
        "fast" : false
      },
      "position" : {
        "x" : -1470.6687750171377,
        "y" : -635.8897107641619
      },
      "selected" : false
    }, {
      "data" : {
        "id" : "342300",
        "metaId" : "metaid_98",
        "Matching_Attribute_1" : [ "NOTCH1 stimulates HES1 transcription" ],
        "compartmentCode" : 2,
        "shared_name" : "NOTCH1 stimulates HES1 transcription",
        "sbml_type" : "reaction",
        "sbml_id" : "reaction_1980047",
        "reversible" : false,
        "SUID" : 342300,
        "sbml_compartment" : "compartment_7660",
        "selected" : false,
        "cyId" : "metaid_98",
        "Matching_Attribute" : [ "NOTCH1 stimulates HES1 transcription" ],
        "label" : "NOTCH1 stimulates HES1 transcription",
        "sbml_type_ext" : "reaction irreversible",
        "fast" : false
      },
      "position" : {
        "x" : -1898.1734136890127,
        "y" : -562.6563733618182
      },
      "selected" : false
    }, {
      "data" : {
        "id" : "342297",
        "metaId" : "metaid_97",
        "Matching_Attribute_1" : [ "NOTCH1 binds DLL/JAG ligand in cis" ],
        "compartmentCode" : 1,
        "shared_name" : "NOTCH1 binds DLL/JAG ligand in cis",
        "sbml_type" : "reaction",
        "sbml_id" : "reaction_1980138",
        "reversible" : false,
        "SUID" : 342297,
        "sbml_compartment" : "compartment_876",
        "selected" : false,
        "cyId" : "metaid_97",
        "Matching_Attribute" : [ "NOTCH1 binds DLL/JAG ligand in cis" ],
        "label" : "NOTCH1 binds DLL/JAG ligand in cis",
        "sbml_type_ext" : "reaction irreversible",
        "fast" : false
      },
      "position" : {
        "x" : -109.27097838627833,
        "y" : 487.44204582763496
      },
      "selected" : false
    }, {
      "data" : {
        "id" : "342294",
        "metaId" : "metaid_96",
        "Matching_Attribute_1" : [ "ARRB mediates NOTCH1 ubiquitination" ],
        "compartmentCode" : 1,
        "shared_name" : "ARRB mediates NOTCH1 ubiquitination",
        "sbml_type" : "reaction",
        "sbml_id" : "reaction_1980118",
        "reversible" : false,
        "SUID" : 342294,
        "sbml_compartment" : "compartment_876",
        "selected" : false,
        "cyId" : "metaid_96",
        "Matching_Attribute" : [ "ARRB mediates NOTCH1 ubiquitination" ],
        "label" : "ARRB mediates NOTCH1 ubiquitination",
        "sbml_type_ext" : "reaction irreversible",
        "fast" : false
      },
      "position" : {
        "x" : 525.5273004223154,
        "y" : -207.82870612549004
      },
      "selected" : false
    }, {
      "data" : {
        "id" : "342291",
        "metaId" : "metaid_95",
        "Matching_Attribute_1" : [ "NOTCH1 binds DNER" ],
        "compartmentCode" : 4,
        "shared_name" : "NOTCH1 binds DNER",
        "sbml_type" : "reaction",
        "sbml_id" : "reaction_1912398",
        "reversible" : false,
        "SUID" : 342291,
        "sbml_compartment" : "compartment_984",
        "selected" : false,
        "cyId" : "metaid_95",
        "Matching_Attribute" : [ "NOTCH1 binds DNER" ],
        "label" : "NOTCH1 binds DNER",
        "sbml_type_ext" : "reaction irreversible",
        "fast" : false
      },
      "position" : {
        "x" : -424.3656744312002,
        "y" : 507.68105949950996
      },
      "selected" : false
    }, {
      "data" : {
        "id" : "342288",
        "metaId" : "metaid_94",
        "Matching_Attribute_1" : [ "NICD1 is phosphorylated by CDK8" ],
        "compartmentCode" : 2,
        "shared_name" : "NICD1 is phosphorylated by CDK8",
        "sbml_type" : "reaction",
        "sbml_id" : "reaction_1912391",
        "reversible" : false,
        "SUID" : 342288,
        "sbml_compartment" : "compartment_7660",
        "selected" : false,
        "cyId" : "metaid_94",
        "Matching_Attribute" : [ "NICD1 is phosphorylated by CDK8" ],
        "label" : "NICD1 is phosphorylated by CDK8",
        "sbml_type_ext" : "reaction irreversible",
        "fast" : false
      },
      "position" : {
        "x" : -1442.5553716968252,
        "y" : -632.7273572485369
      },
      "selected" : false
    }, {
      "data" : {
        "id" : "342285",
        "metaId" : "metaid_92",
        "Matching_Attribute_1" : [ "NICD1 traffics to nucleus" ],
        "compartmentCode" : 5,
        "shared_name" : "NICD1 traffics to nucleus",
        "sbml_type" : "reaction",
        "sbml_id" : "reaction_157926",
        "reversible" : false,
        "SUID" : 342285,
        "sbml_compartment" : "compartment_13231",
        "selected" : false,
        "cyId" : "metaid_92",
        "Matching_Attribute" : [ "NICD1 traffics to nucleus" ],
        "label" : "NICD1 traffics to nucleus",
        "sbml_type_ext" : "reaction irreversible",
        "fast" : false
      },
      "position" : {
        "x" : -591.9253668140127,
        "y" : -435.8513806860369
      },
      "selected" : false
    }, {
      "data" : {
        "id" : "342282",
        "metaId" : "metaid_91",
        "Matching_Attribute_1" : [ "NOTCH1 binds DLL1" ],
        "compartmentCode" : 4,
        "shared_name" : "NOTCH1 binds DLL1",
        "sbml_type" : "reaction",
        "sbml_id" : "reaction_1980039",
        "reversible" : false,
        "SUID" : 342282,
        "sbml_compartment" : "compartment_984",
        "selected" : false,
        "cyId" : "metaid_91",
        "Matching_Attribute" : [ "NOTCH1 binds DLL1" ],
        "label" : "NOTCH1 binds DLL1",
        "sbml_type_ext" : "reaction irreversible",
        "fast" : false
      },
      "position" : {
        "x" : -331.5345892261221,
        "y" : 957.2543932397443
      },
      "selected" : false
    }, {
      "data" : {
        "id" : "342279",
        "metaId" : "metaid_89",
        "Matching_Attribute_1" : [ "Complex of NOTCH1 with its ligand is cleaved to produce NEXT1" ],
        "compartmentCode" : 4,
        "shared_name" : "Complex of NOTCH1 with its ligand is cleaved to produce NEXT1",
        "sbml_type" : "reaction",
        "sbml_id" : "reaction_157632",
        "reversible" : false,
        "SUID" : 342279,
        "sbml_compartment" : "compartment_984",
        "selected" : false,
        "cyId" : "metaid_89",
        "Matching_Attribute" : [ "Complex of NOTCH1 with its ligand is cleaved to produce NEXT1" ],
        "label" : "Complex of NOTCH1 with its ligand is cleaved to produce NEXT1",
        "sbml_type_ext" : "reaction irreversible",
        "fast" : false
      },
      "position" : {
        "x" : -221.68787902104395,
        "y" : 604.7722155053693
      },
      "selected" : false
    }, {
      "data" : {
        "id" : "342276",
        "metaId" : "metaid_88",
        "Matching_Attribute_1" : [ "NICD1 in complex with RBPJ (CSL) recruits MAML" ],
        "compartmentCode" : 2,
        "shared_name" : "NICD1 in complex with RBPJ (CSL) recruits MAML",
        "sbml_type" : "reaction",
        "sbml_id" : "reaction_1912394",
        "reversible" : false,
        "SUID" : 342276,
        "sbml_compartment" : "compartment_7660",
        "selected" : false,
        "cyId" : "metaid_88",
        "Matching_Attribute" : [ "NICD1 in complex with RBPJ (CSL) recruits MAML" ],
        "label" : "NICD1 in complex with RBPJ (CSL) recruits MAML",
        "sbml_type_ext" : "reaction irreversible",
        "fast" : false
      },
      "position" : {
        "x" : -1479.8853277515127,
        "y" : -609.9511731665057
      },
      "selected" : false
    }, {
      "data" : {
        "id" : "342273",
        "metaId" : "metaid_87",
        "Matching_Attribute_1" : [ "Ubiquitination of DLL/JAG ligands upon binding to NOTCH1" ],
        "compartmentCode" : 3,
        "shared_name" : "Ubiquitination of DLL/JAG ligands upon binding to NOTCH1",
        "sbml_type" : "reaction",
        "sbml_id" : "reaction_1980074",
        "reversible" : false,
        "SUID" : 342273,
        "sbml_compartment" : "compartment_70101",
        "selected" : false,
        "cyId" : "metaid_87",
        "Matching_Attribute" : [ "Ubiquitination of DLL/JAG ligands upon binding to NOTCH1" ],
        "label" : "Ubiquitination of DLL/JAG ligands upon binding to NOTCH1",
        "sbml_type_ext" : "reaction irreversible",
        "fast" : false
      },
      "position" : {
        "x" : 186.9338346172617,
        "y" : -237.57492194580254
      },
      "selected" : false
    }, {
      "data" : {
        "id" : "342270",
        "metaId" : "metaid_86",
        "Matching_Attribute_1" : [ "NBEA translocates to the nucleus" ],
        "compartmentCode" : 3,
        "shared_name" : "NBEA translocates to the nucleus",
        "sbml_type" : "reaction",
        "sbml_id" : "reaction_9667638",
        "reversible" : false,
        "SUID" : 342270,
        "sbml_compartment" : "compartment_70101",
        "selected" : false,
        "cyId" : "metaid_86",
        "Matching_Attribute" : [ "NBEA translocates to the nucleus" ],
        "label" : "NBEA translocates to the nucleus",
        "sbml_type_ext" : "reaction irreversible",
        "fast" : false
      },
      "position" : {
        "x" : -321.19019835698145,
        "y" : -889.1608289282244
      },
      "selected" : false
    }, {
      "data" : {
        "id" : "342267",
        "metaId" : "metaid_85",
        "Matching_Attribute_1" : [ "Phosphorylated NICD1 binds FBXW7" ],
        "compartmentCode" : 2,
        "shared_name" : "Phosphorylated NICD1 binds FBXW7",
        "sbml_type" : "reaction",
        "sbml_id" : "reaction_1912385",
        "reversible" : false,
        "SUID" : 342267,
        "sbml_compartment" : "compartment_7660",
        "selected" : false,
        "cyId" : "metaid_85",
        "Matching_Attribute" : [ "Phosphorylated NICD1 binds FBXW7" ],
        "label" : "Phosphorylated NICD1 binds FBXW7",
        "sbml_type_ext" : "reaction irreversible",
        "fast" : false
      },
      "position" : {
        "x" : -1193.2074713062002,
        "y" : -464.27148566650567
      },
      "selected" : false
    }, {
      "data" : {
        "id" : "342264",
        "metaId" : "metaid_84",
        "Matching_Attribute_1" : [ "NOTCH1 stimulates HEY transcription" ],
        "compartmentCode" : 2,
        "shared_name" : "NOTCH1 stimulates HEY transcription",
        "sbml_type" : "reaction",
        "sbml_id" : "reaction_1980065",
        "reversible" : false,
        "SUID" : 342264,
        "sbml_compartment" : "compartment_7660",
        "selected" : false,
        "cyId" : "metaid_84",
        "Matching_Attribute" : [ "NOTCH1 stimulates HEY transcription" ],
        "label" : "NOTCH1 stimulates HEY transcription",
        "sbml_type_ext" : "reaction irreversible",
        "fast" : false
      },
      "position" : {
        "x" : -1708.6640142749502,
        "y" : -382.6501782934588
      },
      "selected" : false
    }, {
      "data" : {
        "id" : "342261",
        "metaId" : "metaid_83",
        "Matching_Attribute_1" : [ "NOTCH1 associates with negative regulators NUMB and ITCH" ],
        "compartmentCode" : 3,
        "shared_name" : "NOTCH1 associates with negative regulators NUMB and ITCH",
        "sbml_type" : "reaction",
        "sbml_id" : "reaction_1980128",
        "reversible" : false,
        "SUID" : 342261,
        "sbml_compartment" : "compartment_70101",
        "selected" : false,
        "cyId" : "metaid_83",
        "Matching_Attribute" : [ "NOTCH1 associates with negative regulators NUMB and ITCH" ],
        "label" : "NOTCH1 associates with negative regulators NUMB and ITCH",
        "sbml_type_ext" : "reaction irreversible",
        "fast" : false
      },
      "position" : {
        "x" : 41.994494025831045,
        "y" : -396.6712049047869
      },
      "selected" : false
    }, {
      "data" : {
        "id" : "342258",
        "sbo" : "SBO:0000297",
        "constant" : false,
        "metaId" : "metaid_82",
        "Matching_Attribute_1" : [ "HES1:TLE [nucleoplasm]" ],
        "compartmentCode" : 2,
        "shared_name" : "HES1:TLE [nucleoplasm]",
        "sbml_type" : "species",
        "boundaryCondition" : false,
        "sbml_id" : "species_1911448",
        "SUID" : 342258,
        "sbml_compartment" : "compartment_7660",
        "selected" : false,
        "cyId" : "metaid_82",
        "Matching_Attribute" : [ "HES1:TLE [nucleoplasm]" ],
        "hasOnlySubstanceUnits" : false,
        "label" : "HES1:TLE [nucleoplasm]",
        "sbml_type_ext" : "species"
      },
      "position" : {
        "x" : -1488.7383550952627,
        "y" : -1045.529359201662
      },
      "selected" : false
    }, {
      "data" : {
        "id" : "342255",
        "sbo" : "SBO:0000297",
        "constant" : false,
        "metaId" : "metaid_81",
        "Matching_Attribute_1" : [ "NOTCH1 Coactivator Complex:HEY Genes [nucleoplasm]" ],
        "compartmentCode" : 2,
        "shared_name" : "NOTCH1 Coactivator Complex:HEY Genes [nucleoplasm]",
        "sbml_type" : "species",
        "boundaryCondition" : false,
        "sbml_id" : "species_4396384",
        "SUID" : 342255,
        "sbml_compartment" : "compartment_7660",
        "selected" : false,
        "cyId" : "metaid_81",
        "Matching_Attribute" : [ "NOTCH1 Coactivator Complex:HEY Genes [nucleoplasm]" ],
        "hasOnlySubstanceUnits" : false,
        "label" : "NOTCH1 Coactivator Complex:HEY Genes [nucleoplasm]",
        "sbml_type_ext" : "species"
      },
      "position" : {
        "x" : -1722.5338873218252,
        "y" : -630.7902234594744
      },
      "selected" : false
    }, {
      "data" : {
        "id" : "342252",
        "sbo" : "SBO:0000297",
        "constant" : false,
        "metaId" : "metaid_80",
        "Matching_Attribute_1" : [ "NICD1:HIF1A [nucleoplasm]" ],
        "compartmentCode" : 2,
        "shared_name" : "NICD1:HIF1A [nucleoplasm]",
        "sbml_type" : "species",
        "boundaryCondition" : false,
        "sbml_id" : "species_1911469",
        "SUID" : 342252,
        "sbml_compartment" : "compartment_7660",
        "selected" : false,
        "cyId" : "metaid_80",
        "Matching_Attribute" : [ "NICD1:HIF1A [nucleoplasm]" ],
        "hasOnlySubstanceUnits" : false,
        "label" : "NICD1:HIF1A [nucleoplasm]",
        "sbml_type_ext" : "species"
      },
      "position" : {
        "x" : -1083.8107427905752,
        "y" : -499.8130506079119
      },
      "selected" : false
    }, {
      "data" : {
        "id" : "342249",
        "sbo" : "SBO:0000297",
        "constant" : false,
        "metaId" : "metaid_79",
        "Matching_Attribute_1" : [ "JAG1:NOTCH1 [plasma membrane]" ],
        "compartmentCode" : 1,
        "shared_name" : "JAG1:NOTCH1 [plasma membrane]",
        "sbml_type" : "species",
        "boundaryCondition" : false,
        "sbml_id" : "species_157008",
        "SUID" : 342249,
        "sbml_compartment" : "compartment_876",
        "selected" : false,
        "cyId" : "metaid_79",
        "Matching_Attribute" : [ "JAG1:NOTCH1 [plasma membrane]" ],
        "hasOnlySubstanceUnits" : false,
        "label" : "JAG1:NOTCH1 [plasma membrane]",
        "sbml_type_ext" : "species"
      },
      "position" : {
        "x" : -140.29984801518458,
        "y" : 591.7007433374006
      },
      "selected" : false
    }, {
      "data" : {
        "id" : "342246",
        "sbo" : "SBO:0000289",
        "constant" : false,
        "metaId" : "metaid_78",
        "Matching_Attribute_1" : [ "DLL/JAG [plasma membrane]" ],
        "compartmentCode" : 1,
        "shared_name" : "DLL/JAG [plasma membrane]",
        "sbml_type" : "species",
        "boundaryCondition" : false,
        "sbml_id" : "species_157643",
        "SUID" : 342246,
        "sbml_compartment" : "compartment_876",
        "selected" : false,
        "cyId" : "metaid_78",
        "Matching_Attribute" : [ "DLL/JAG [plasma membrane]" ],
        "hasOnlySubstanceUnits" : false,
        "label" : "DLL/JAG [plasma membrane]",
        "sbml_type_ext" : "species"
      },
      "position" : {
        "x" : -183.0402349780752,
        "y" : 409.1628099877912
      },
      "selected" : false
    }, {
      "data" : {
        "id" : "342243",
        "sbo" : "SBO:0000289",
        "constant" : false,
        "metaId" : "metaid_77",
        "Matching_Attribute_1" : [ "MAML [nucleoplasm]" ],
        "compartmentCode" : 2,
        "shared_name" : "MAML [nucleoplasm]",
        "sbml_type" : "species",
        "boundaryCondition" : false,
        "sbml_id" : "species_212357",
        "SUID" : 342243,
        "sbml_compartment" : "compartment_7660",
        "selected" : false,
        "cyId" : "metaid_77",
        "Matching_Attribute" : [ "MAML [nucleoplasm]" ],
        "hasOnlySubstanceUnits" : false,
        "label" : "MAML [nucleoplasm]",
        "sbml_type_ext" : "species"
      },
      "position" : {
        "x" : -1709.3539556812002,
        "y" : -841.0166028540057
      },
      "selected" : false
    }, {
      "data" : {
        "id" : "342240",
        "sbo" : "SBO:0000289",
        "constant" : false,
        "metaId" : "metaid_76",
        "Matching_Attribute_1" : [ "HEY [nucleoplasm]" ],
        "compartmentCode" : 2,
        "shared_name" : "HEY [nucleoplasm]",
        "sbml_type" : "species",
        "boundaryCondition" : false,
        "sbml_id" : "species_1911450",
        "SUID" : 342240,
        "sbml_compartment" : "compartment_7660",
        "selected" : false,
        "cyId" : "metaid_76",
        "Matching_Attribute" : [ "HEY [nucleoplasm]" ],
        "hasOnlySubstanceUnits" : false,
        "label" : "HEY [nucleoplasm]",
        "sbml_type_ext" : "species"
      },
      "position" : {
        "x" : -1848.6607183765127,
        "y" : -445.98791633056817
      },
      "selected" : false
    }, {
      "data" : {
        "id" : "342237",
        "sbo" : "SBO:0000297",
        "constant" : false,
        "metaId" : "metaid_75",
        "Matching_Attribute_1" : [ "DTX:ITCH [cytosol]" ],
        "compartmentCode" : 3,
        "shared_name" : "DTX:ITCH [cytosol]",
        "sbml_type" : "species",
        "boundaryCondition" : false,
        "sbml_id" : "species_1604453",
        "SUID" : 342237,
        "sbml_compartment" : "compartment_70101",
        "selected" : false,
        "cyId" : "metaid_75",
        "Matching_Attribute" : [ "DTX:ITCH [cytosol]" ],
        "hasOnlySubstanceUnits" : false,
        "label" : "DTX:ITCH [cytosol]",
        "sbml_type_ext" : "species"
      },
      "position" : {
        "x" : 96.08754212153417,
        "y" : -859.9086316625994
      },
      "selected" : false
    }, {
      "data" : {
        "id" : "342234",
        "sbo" : "SBO:0000297",
        "constant" : false,
        "metaId" : "metaid_74",
        "Matching_Attribute_1" : [ "p-NICD1:FBXW7:SKP1:CUL1:RBX1 [nucleoplasm]" ],
        "compartmentCode" : 2,
        "shared_name" : "p-NICD1:FBXW7:SKP1:CUL1:RBX1 [nucleoplasm]",
        "sbml_type" : "species",
        "boundaryCondition" : false,
        "sbml_id" : "species_1604468",
        "SUID" : 342234,
        "sbml_compartment" : "compartment_7660",
        "selected" : false,
        "cyId" : "metaid_74",
        "Matching_Attribute" : [ "p-NICD1:FBXW7:SKP1:CUL1:RBX1 [nucleoplasm]" ],
        "hasOnlySubstanceUnits" : false,
        "label" : "p-NICD1:FBXW7:SKP1:CUL1:RBX1 [nucleoplasm]",
        "sbml_type_ext" : "species"
      },
      "position" : {
        "x" : -1435.1538824390127,
        "y" : -421.13171515869317
      },
      "selected" : false
    }, {
      "data" : {
        "id" : "342231",
        "sbo" : "SBO:0000297",
        "constant" : false,
        "metaId" : "metaid_73",
        "Matching_Attribute_1" : [ "NOTCH1:NUMB:ITCH [plasma membrane]" ],
        "compartmentCode" : 1,
        "shared_name" : "NOTCH1:NUMB:ITCH [plasma membrane]",
        "sbml_type" : "species",
        "boundaryCondition" : false,
        "sbml_id" : "species_1604458",
        "SUID" : 342231,
        "sbml_compartment" : "compartment_876",
        "selected" : false,
        "cyId" : "metaid_73",
        "Matching_Attribute" : [ "NOTCH1:NUMB:ITCH [plasma membrane]" ],
        "hasOnlySubstanceUnits" : false,
        "label" : "NOTCH1:NUMB:ITCH [plasma membrane]",
        "sbml_type_ext" : "species"
      },
      "position" : {
        "x" : 94.40896851313573,
        "y" : -115.18373237060723
      },
      "selected" : false
    }, {
      "data" : {
        "id" : "342228",
        "sbo" : "SBO:0000297",
        "constant" : false,
        "metaId" : "metaid_72",
        "Matching_Attribute_1" : [ "JAG2:NOTCH1 [plasma membrane]" ],
        "compartmentCode" : 1,
        "shared_name" : "JAG2:NOTCH1 [plasma membrane]",
        "sbml_type" : "species",
        "boundaryCondition" : false,
        "sbml_id" : "species_157140",
        "SUID" : 342228,
        "sbml_compartment" : "compartment_876",
        "selected" : false,
        "cyId" : "metaid_72",
        "Matching_Attribute" : [ "JAG2:NOTCH1 [plasma membrane]" ],
        "hasOnlySubstanceUnits" : false,
        "label" : "JAG2:NOTCH1 [plasma membrane]",
        "sbml_type_ext" : "species"
      },
      "position" : {
        "x" : -181.4868902515127,
        "y" : 278.47386040283027
      },
      "selected" : false
    }, {
      "data" : {
        "id" : "342225",
        "sbo" : "SBO:0000252",
        "constant" : false,
        "metaId" : "metaid_71",
        "Matching_Attribute_1" : [ "JAG2 [plasma membrane]" ],
        "compartmentCode" : 1,
        "shared_name" : "JAG2 [plasma membrane]",
        "sbml_type" : "species",
        "boundaryCondition" : false,
        "sbml_id" : "species_157120",
        "SUID" : 342225,
        "sbml_compartment" : "compartment_876",
        "selected" : false,
        "cyId" : "metaid_71",
        "Matching_Attribute" : [ "JAG2 [plasma membrane]" ],
        "hasOnlySubstanceUnits" : false,
        "label" : "JAG2 [plasma membrane]",
        "sbml_type_ext" : "species"
      },
      "position" : {
        "x" : 155.96753269923192,
        "y" : 694.9190660913068
      },
      "selected" : false
    }, {
      "data" : {
        "id" : "342222",
        "sbo" : "SBO:0000289",
        "constant" : false,
        "metaId" : "metaid_70",
        "Matching_Attribute_1" : [ "DLL/JAG:NOTCH1 [plasma membrane]" ],
        "compartmentCode" : 1,
        "shared_name" : "DLL/JAG:NOTCH1 [plasma membrane]",
        "sbml_type" : "species",
        "boundaryCondition" : false,
        "sbml_id" : "species_157655",
        "SUID" : 342222,
        "sbml_compartment" : "compartment_876",
        "selected" : false,
        "cyId" : "metaid_70",
        "Matching_Attribute" : [ "DLL/JAG:NOTCH1 [plasma membrane]" ],
        "hasOnlySubstanceUnits" : false,
        "label" : "DLL/JAG:NOTCH1 [plasma membrane]",
        "sbml_type_ext" : "species"
      },
      "position" : {
        "x" : 13.50075012934667,
        "y" : 104.83449043823066
      },
      "selected" : false
    }, {
      "data" : {
        "id" : "342219",
        "sbo" : "SBO:0000252",
        "constant" : false,
        "metaId" : "metaid_69",
        "Matching_Attribute_1" : [ "EP300 [nucleoplasm]" ],
        "compartmentCode" : 2,
        "shared_name" : "EP300 [nucleoplasm]",
        "sbml_type" : "species",
        "boundaryCondition" : false,
        "sbml_id" : "species_381325",
        "SUID" : 342219,
        "sbml_compartment" : "compartment_7660",
        "selected" : false,
        "cyId" : "metaid_69",
        "Matching_Attribute" : [ "EP300 [nucleoplasm]" ],
        "hasOnlySubstanceUnits" : false,
        "label" : "EP300 [nucleoplasm]",
        "sbml_type_ext" : "species"
      },
      "position" : {
        "x" : -1461.2132086108877,
        "y" : -767.5944837133807
      },
      "selected" : false
    }, {
      "data" : {
        "id" : "342216",
        "sbo" : "SBO:0000297",
        "constant" : false,
        "metaId" : "metaid_68",
        "Matching_Attribute_1" : [ "Ub-NOTCH1:DTX:ARRB [plasma membrane]" ],
        "compartmentCode" : 1,
        "shared_name" : "Ub-NOTCH1:DTX:ARRB [plasma membrane]",
        "sbml_type" : "species",
        "boundaryCondition" : false,
        "sbml_id" : "species_1911542",
        "SUID" : 342216,
        "sbml_compartment" : "compartment_876",
        "selected" : false,
        "cyId" : "metaid_68",
        "Matching_Attribute" : [ "Ub-NOTCH1:DTX:ARRB [plasma membrane]" ],
        "hasOnlySubstanceUnits" : false,
        "label" : "Ub-NOTCH1:DTX:ARRB [plasma membrane]",
        "sbml_type_ext" : "species"
      },
      "position" : {
        "x" : 393.70323426020605,
        "y" : 21.30205406738105
      },
      "selected" : false
    }, {
      "data" : {
        "id" : "342213",
        "sbo" : "SBO:0000297",
        "constant" : false,
        "metaId" : "metaid_67",
        "Matching_Attribute_1" : [ "DLL1:NOTCH1 [plasma membrane]" ],
        "compartmentCode" : 1,
        "shared_name" : "DLL1:NOTCH1 [plasma membrane]",
        "sbml_type" : "species",
        "boundaryCondition" : false,
        "sbml_id" : "species_1911557",
        "SUID" : 342213,
        "sbml_compartment" : "compartment_876",
        "selected" : false,
        "cyId" : "metaid_67",
        "Matching_Attribute" : [ "DLL1:NOTCH1 [plasma membrane]" ],
        "hasOnlySubstanceUnits" : false,
        "label" : "DLL1:NOTCH1 [plasma membrane]",
        "sbml_type_ext" : "species"
      },
      "position" : {
        "x" : -105.02238219487208,
        "y" : 936.7020250756818
      },
      "selected" : false
    }, {
      "data" : {
        "id" : "342210",
        "sbo" : "SBO:0000297",
        "constant" : false,
        "metaId" : "metaid_65",
        "Matching_Attribute_1" : [ "Ub-DLL/JAG:NOTCH1 fragment [plasma membrane]" ],
        "compartmentCode" : 1,
        "shared_name" : "Ub-DLL/JAG:NOTCH1 fragment [plasma membrane]",
        "sbml_type" : "species",
        "boundaryCondition" : false,
        "sbml_id" : "species_1911540",
        "SUID" : 342210,
        "sbml_compartment" : "compartment_876",
        "selected" : false,
        "cyId" : "metaid_65",
        "Matching_Attribute" : [ "Ub-DLL/JAG:NOTCH1 fragment [plasma membrane]" ],
        "hasOnlySubstanceUnits" : false,
        "label" : "Ub-DLL/JAG:NOTCH1 fragment [plasma membrane]",
        "sbml_type_ext" : "species"
      },
      "position" : {
        "x" : -114.16611998784083,
        "y" : 527.172514577635
      },
      "selected" : false
    }, {
      "data" : {
        "id" : "342207",
        "sbo" : "SBO:0000297",
        "constant" : false,
        "metaId" : "metaid_64",
        "Matching_Attribute_1" : [ "NOTCH1 Coactivator Complex:HES1 Gene [nucleoplasm]" ],
        "compartmentCode" : 2,
        "shared_name" : "NOTCH1 Coactivator Complex:HES1 Gene [nucleoplasm]",
        "sbml_type" : "species",
        "boundaryCondition" : false,
        "sbml_id" : "species_4396364",
        "SUID" : 342207,
        "sbml_compartment" : "compartment_7660",
        "selected" : false,
        "cyId" : "metaid_64",
        "Matching_Attribute" : [ "NOTCH1 Coactivator Complex:HES1 Gene [nucleoplasm]" ],
        "hasOnlySubstanceUnits" : false,
        "label" : "NOTCH1 Coactivator Complex:HES1 Gene [nucleoplasm]",
        "sbml_type_ext" : "species"
      },
      "position" : {
        "x" : -1809.2682623218252,
        "y" : -517.5654309790057
      },
      "selected" : false
    }, {
      "data" : {
        "id" : "342204",
        "sbo" : "SBO:0000289",
        "constant" : false,
        "metaId" : "metaid_63",
        "Matching_Attribute_1" : [ "NOTCH1/Fringe-modified NOTCH1 [plasma membrane]" ],
        "compartmentCode" : 1,
        "shared_name" : "NOTCH1/Fringe-modified NOTCH1 [plasma membrane]",
        "sbml_type" : "species",
        "boundaryCondition" : false,
        "sbml_id" : "species_1911555",
        "SUID" : 342204,
        "sbml_compartment" : "compartment_876",
        "selected" : false,
        "cyId" : "metaid_63",
        "Matching_Attribute" : [ "NOTCH1/Fringe-modified NOTCH1 [plasma membrane]" ],
        "hasOnlySubstanceUnits" : false,
        "label" : "NOTCH1/Fringe-modified NOTCH1 [plasma membrane]",
        "sbml_type_ext" : "species"
      },
      "position" : {
        "x" : -57.71256774174708,
        "y" : 911.0516344506818
      },
      "selected" : false
    }, {
      "data" : {
        "id" : "342201",
        "sbo" : "SBO:0000252",
        "constant" : false,
        "metaId" : "metaid_39",
        "Matching_Attribute_1" : [ "NOTCH1 [plasma membrane]" ],
        "compartmentCode" : 1,
        "shared_name" : "NOTCH1 [plasma membrane]",
        "sbml_type" : "species",
        "boundaryCondition" : false,
        "sbml_id" : "species_157656",
        "derivedUnits" : "substance",
        "SUID" : 342201,
        "sbml_compartment" : "compartment_876",
        "sbml_initial_amount" : 0.0,
        "value" : 0.0,
        "selected" : false,
        "cyId" : "metaid_39",
        "Matching_Attribute" : [ "NOTCH1 [plasma membrane]" ],
        "hasOnlySubstanceUnits" : false,
        "label" : "NOTCH1 [plasma membrane]",
        "sbml_type_ext" : "species"
      },
      "position" : {
        "x" : -124.4345220874502,
        "y" : 271.6846605737287
      },
      "selected" : false
    }, {
      "data" : {
        "id" : "342198",
        "sbo" : "SBO:0000289",
        "constant" : false,
        "metaId" : "metaid_60",
        "Matching_Attribute_1" : [ "PCAF [nucleoplasm]" ],
        "compartmentCode" : 2,
        "shared_name" : "PCAF [nucleoplasm]",
        "sbml_type" : "species",
        "boundaryCondition" : false,
        "sbml_id" : "species_350078",
        "SUID" : 342198,
        "sbml_compartment" : "compartment_7660",
        "selected" : false,
        "cyId" : "metaid_60",
        "Matching_Attribute" : [ "PCAF [nucleoplasm]" ],
        "hasOnlySubstanceUnits" : false,
        "label" : "PCAF [nucleoplasm]",
        "sbml_type_ext" : "species"
      },
      "position" : {
        "x" : -1705.9257330249502,
        "y" : -778.9666760961932
      },
      "selected" : false
    }, {
      "data" : {
        "id" : "342195",
        "sbo" : "SBO:0000297",
        "constant" : false,
        "metaId" : "metaid_58",
        "Matching_Attribute_1" : [ "NOTCH1:DLL/JAG [plasma membrane]" ],
        "compartmentCode" : 1,
        "shared_name" : "NOTCH1:DLL/JAG [plasma membrane]",
        "sbml_type" : "species",
        "boundaryCondition" : false,
        "sbml_id" : "species_1980055",
        "SUID" : 342195,
        "sbml_compartment" : "compartment_876",
        "selected" : false,
        "cyId" : "metaid_58",
        "Matching_Attribute" : [ "NOTCH1:DLL/JAG [plasma membrane]" ],
        "hasOnlySubstanceUnits" : false,
        "label" : "NOTCH1:DLL/JAG [plasma membrane]",
        "sbml_type_ext" : "species"
      },
      "position" : {
        "x" : -119.22645323979395,
        "y" : 445.8190294702131
      },
      "selected" : false
    }, {
      "data" : {
        "id" : "342192",
        "sbo" : "SBO:0000297",
        "constant" : false,
        "metaId" : "metaid_57",
        "Matching_Attribute_1" : [ "ADAM10/17:Zn2+ [plasma membrane]" ],
        "compartmentCode" : 1,
        "shared_name" : "ADAM10/17:Zn2+ [plasma membrane]",
        "sbml_type" : "species",
        "boundaryCondition" : false,
        "sbml_id" : "species_1852620",
        "SUID" : 342192,
        "sbml_compartment" : "compartment_876",
        "selected" : false,
        "cyId" : "metaid_57",
        "Matching_Attribute" : [ "ADAM10/17:Zn2+ [plasma membrane]" ],
        "hasOnlySubstanceUnits" : false,
        "label" : "ADAM10/17:Zn2+ [plasma membrane]",
        "sbml_type_ext" : "species"
      },
      "position" : {
        "x" : -0.6242498706533297,
        "y" : 779.8186022241193
      },
      "selected" : false
    }, {
      "data" : {
        "id" : "342189",
        "sbo" : "SBO:0000297",
        "constant" : false,
        "metaId" : "metaid_56",
        "Matching_Attribute_1" : [ "gamma-secretase complex [plasma membrane]" ],
        "compartmentCode" : 1,
        "shared_name" : "gamma-secretase complex [plasma membrane]",
        "sbml_type" : "species",
        "boundaryCondition" : false,
        "sbml_id" : "species_157343",
        "SUID" : 342189,
        "sbml_compartment" : "compartment_876",
        "selected" : false,
        "cyId" : "metaid_56",
        "Matching_Attribute" : [ "gamma-secretase complex [plasma membrane]" ],
        "hasOnlySubstanceUnits" : false,
        "label" : "gamma-secretase complex [plasma membrane]",
        "sbml_type_ext" : "species"
      },
      "position" : {
        "x" : 74.20865875971776,
        "y" : -145.49044928955254
      },
      "selected" : false
    }, {
      "data" : {
        "id" : "342186",
        "sbo" : "SBO:0000297",
        "constant" : false,
        "metaId" : "metaid_55",
        "Matching_Attribute_1" : [ "Ub-DLL/JAG:NOTCH1 [plasma membrane]" ],
        "compartmentCode" : 1,
        "shared_name" : "Ub-DLL/JAG:NOTCH1 [plasma membrane]",
        "sbml_type" : "species",
        "boundaryCondition" : false,
        "sbml_id" : "species_1911537",
        "SUID" : 342186,
        "sbml_compartment" : "compartment_876",
        "selected" : false,
        "cyId" : "metaid_55",
        "Matching_Attribute" : [ "Ub-DLL/JAG:NOTCH1 [plasma membrane]" ],
        "hasOnlySubstanceUnits" : false,
        "label" : "Ub-DLL/JAG:NOTCH1 [plasma membrane]",
        "sbml_type_ext" : "species"
      },
      "position" : {
        "x" : 181.7199311901377,
        "y" : 524.4350267846662
      },
      "selected" : false
    }, {
      "data" : {
        "id" : "342183",
        "sbo" : "SBO:0000297",
        "constant" : false,
        "metaId" : "metaid_54",
        "Matching_Attribute_1" : [ "CDK8:CCNC [nucleoplasm]" ],
        "compartmentCode" : 2,
        "shared_name" : "CDK8:CCNC [nucleoplasm]",
        "sbml_type" : "species",
        "boundaryCondition" : false,
        "sbml_id" : "species_1604465",
        "SUID" : 342183,
        "sbml_compartment" : "compartment_7660",
        "selected" : false,
        "cyId" : "metaid_54",
        "Matching_Attribute" : [ "CDK8:CCNC [nucleoplasm]" ],
        "hasOnlySubstanceUnits" : false,
        "label" : "CDK8:CCNC [nucleoplasm]",
        "sbml_type_ext" : "species"
      },
      "position" : {
        "x" : -1268.4191412280752,
        "y" : -480.5630506079119
      },
      "selected" : false
    }, {
      "data" : {
        "id" : "342180",
        "sbo" : "SBO:0000289",
        "constant" : false,
        "metaId" : "metaid_53",
        "Matching_Attribute_1" : [ "ARRB [cytosol]" ],
        "compartmentCode" : 3,
        "shared_name" : "ARRB [cytosol]",
        "sbml_type" : "species",
        "boundaryCondition" : false,
        "sbml_id" : "species_1911410",
        "SUID" : 342180,
        "sbml_compartment" : "compartment_70101",
        "selected" : false,
        "cyId" : "metaid_53",
        "Matching_Attribute" : [ "ARRB [cytosol]" ],
        "hasOnlySubstanceUnits" : false,
        "label" : "ARRB [cytosol]",
        "sbml_type_ext" : "species"
      },
      "position" : {
        "x" : 40.71784455073339,
        "y" : -533.3183606665057
      },
      "selected" : false
    }, {
      "data" : {
        "id" : "342177",
        "sbo" : "SBO:0000297",
        "constant" : false,
        "metaId" : "metaid_52",
        "Matching_Attribute_1" : [ "Ub-NOTCH1:NUMB:ITCH [plasma membrane]" ],
        "compartmentCode" : 1,
        "shared_name" : "Ub-NOTCH1:NUMB:ITCH [plasma membrane]",
        "sbml_type" : "species",
        "boundaryCondition" : false,
        "sbml_id" : "species_1911544",
        "SUID" : 342177,
        "sbml_compartment" : "compartment_876",
        "selected" : false,
        "cyId" : "metaid_52",
        "Matching_Attribute" : [ "Ub-NOTCH1:NUMB:ITCH [plasma membrane]" ],
        "hasOnlySubstanceUnits" : false,
        "label" : "Ub-NOTCH1:NUMB:ITCH [plasma membrane]",
        "sbml_type_ext" : "species"
      },
      "position" : {
        "x" : 294.15541321528417,
        "y" : -76.52980170654473
      },
      "selected" : false
    }, {
      "data" : {
        "id" : "342174",
        "sbo" : "SBO:0000297",
        "constant" : false,
        "metaId" : "metaid_51",
        "Matching_Attribute_1" : [ "NICD1:NBEA [nucleoplasm]" ],
        "compartmentCode" : 2,
        "shared_name" : "NICD1:NBEA [nucleoplasm]",
        "sbml_type" : "species",
        "boundaryCondition" : false,
        "sbml_id" : "species_9667653",
        "SUID" : 342174,
        "sbml_compartment" : "compartment_7660",
        "selected" : false,
        "cyId" : "metaid_51",
        "Matching_Attribute" : [ "NICD1:NBEA [nucleoplasm]" ],
        "hasOnlySubstanceUnits" : false,
        "label" : "NICD1:NBEA [nucleoplasm]",
        "sbml_type_ext" : "species"
      },
      "position" : {
        "x" : -1145.3230718921377,
        "y" : -362.48166022705254
      },
      "selected" : false
    }, {
      "data" : {
        "id" : "342171",
        "sbo" : "SBO:0000297",
        "constant" : false,
        "metaId" : "metaid_50",
        "Matching_Attribute_1" : [ "NOTCH1 Coactivator Complex [nucleoplasm]" ],
        "compartmentCode" : 2,
        "shared_name" : "NOTCH1 Coactivator Complex [nucleoplasm]",
        "sbml_type" : "species",
        "boundaryCondition" : false,
        "sbml_id" : "species_1604462",
        "SUID" : 342171,
        "sbml_compartment" : "compartment_7660",
        "selected" : false,
        "cyId" : "metaid_50",
        "Matching_Attribute" : [ "NOTCH1 Coactivator Complex [nucleoplasm]" ],
        "hasOnlySubstanceUnits" : false,
        "label" : "NOTCH1 Coactivator Complex [nucleoplasm]",
        "sbml_type_ext" : "species"
      },
      "position" : {
        "x" : -1633.9549078296377,
        "y" : -569.5469373266619
      },
      "selected" : false
    }, {
      "data" : {
        "id" : "342168",
        "sbo" : "SBO:0000297",
        "constant" : false,
        "metaId" : "metaid_49",
        "Matching_Attribute_1" : [ "NCOR:HDAC:TBL1 [nucleoplasm]" ],
        "compartmentCode" : 2,
        "shared_name" : "NCOR:HDAC:TBL1 [nucleoplasm]",
        "sbml_type" : "species",
        "boundaryCondition" : false,
        "sbml_id" : "species_1911465",
        "SUID" : 342168,
        "sbml_compartment" : "compartment_7660",
        "selected" : false,
        "cyId" : "metaid_49",
        "Matching_Attribute" : [ "NCOR:HDAC:TBL1 [nucleoplasm]" ],
        "hasOnlySubstanceUnits" : false,
        "label" : "NCOR:HDAC:TBL1 [nucleoplasm]",
        "sbml_type_ext" : "species"
      },
      "position" : {
        "x" : -1755.4922613452627,
        "y" : -712.5655530493182
      },
      "selected" : false
    }, {
      "data" : {
        "id" : "342165",
        "sbo" : "SBO:0000289",
        "constant" : false,
        "metaId" : "metaid_48",
        "Matching_Attribute_1" : [ "DTX [cytosol]" ],
        "compartmentCode" : 3,
        "shared_name" : "DTX [cytosol]",
        "sbml_type" : "species",
        "boundaryCondition" : false,
        "sbml_id" : "species_1604454",
        "SUID" : 342165,
        "sbml_compartment" : "compartment_70101",
        "selected" : false,
        "cyId" : "metaid_48",
        "Matching_Attribute" : [ "DTX [cytosol]" ],
        "hasOnlySubstanceUnits" : false,
        "label" : "DTX [cytosol]",
        "sbml_type_ext" : "species"
      },
      "position" : {
        "x" : 88.63254029047948,
        "y" : -652.2848523657244
      },
      "selected" : false
    }, {
      "data" : {
        "id" : "342162",
        "sbo" : "SBO:0000297",
        "constant" : false,
        "metaId" : "metaid_47",
        "Matching_Attribute_1" : [ "NOTCH1:DLK1 [plasma membrane]" ],
        "compartmentCode" : 1,
        "shared_name" : "NOTCH1:DLK1 [plasma membrane]",
        "sbml_type" : "species",
        "boundaryCondition" : false,
        "sbml_id" : "species_1911561",
        "SUID" : 342162,
        "sbml_compartment" : "compartment_876",
        "selected" : false,
        "cyId" : "metaid_47",
        "Matching_Attribute" : [ "NOTCH1:DLK1 [plasma membrane]" ],
        "hasOnlySubstanceUnits" : false,
        "label" : "NOTCH1:DLK1 [plasma membrane]",
        "sbml_type_ext" : "species"
      },
      "position" : {
        "x" : 255.25508362544042,
        "y" : 741.1305529077131
      },
      "selected" : false
    }, {
      "data" : {
        "id" : "342159",
        "sbo" : "SBO:0000297",
        "constant" : false,
        "metaId" : "metaid_46",
        "Matching_Attribute_1" : [ "CNTN1:NOTCH1:DTX [plasma membrane]" ],
        "compartmentCode" : 1,
        "shared_name" : "CNTN1:NOTCH1:DTX [plasma membrane]",
        "sbml_type" : "species",
        "boundaryCondition" : false,
        "sbml_id" : "species_373658",
        "SUID" : 342159,
        "sbml_compartment" : "compartment_876",
        "selected" : false,
        "cyId" : "metaid_46",
        "Matching_Attribute" : [ "CNTN1:NOTCH1:DTX [plasma membrane]" ],
        "hasOnlySubstanceUnits" : false,
        "label" : "CNTN1:NOTCH1:DTX [plasma membrane]",
        "sbml_type_ext" : "species"
      },
      "position" : {
        "x" : -167.9925054858877,
        "y" : 119.21060051513496
      },
      "selected" : false
    }, {
      "data" : {
        "id" : "342156",
        "sbo" : "SBO:0000289",
        "constant" : false,
        "metaId" : "metaid_45",
        "Matching_Attribute_1" : [ "MIB/NEURL [cytosol]" ],
        "compartmentCode" : 3,
        "shared_name" : "MIB/NEURL [cytosol]",
        "sbml_type" : "species",
        "boundaryCondition" : false,
        "sbml_id" : "species_1911464",
        "SUID" : 342156,
        "sbml_compartment" : "compartment_70101",
        "selected" : false,
        "cyId" : "metaid_45",
        "Matching_Attribute" : [ "MIB/NEURL [cytosol]" ],
        "hasOnlySubstanceUnits" : false,
        "label" : "MIB/NEURL [cytosol]",
        "sbml_type_ext" : "species"
      },
      "position" : {
        "x" : -26.061292106981455,
        "y" : -625.3197644750994
      },
      "selected" : false
    }, {
      "data" : {
        "id" : "342153",
        "sbo" : "SBO:0000252",
        "constant" : false,
        "metaId" : "metaid_44;metaid_5",
        "Matching_Attribute_1" : [ "NOTCH1 [nucleoplasm]" ],
        "compartmentCode" : 2,
        "shared_name" : "NOTCH1 [nucleoplasm]",
        "sbml_type" : "species",
        "boundaryCondition" : false,
        "sbml_id" : "species_1604444",
        "SUID" : 342153,
        "sbml_compartment" : "compartment_7660",
        "selected" : false,
        "cyId" : "metaid_44",
        "Matching_Attribute" : [ "NOTCH1 [nucleoplasm]" ],
        "hasOnlySubstanceUnits" : false,
        "label" : "NOTCH1 [nucleoplasm]",
        "sbml_type_ext" : "species"
      },
      "position" : {
        "x" : -1157.2465338062002,
        "y" : -537.5607312719744
      },
      "selected" : false
    }, {
      "data" : {
        "id" : "342150",
        "sbo" : "SBO:0000252",
        "constant" : false,
        "metaId" : "metaid_43",
        "Matching_Attribute_1" : [ "JAG1 [plasma membrane]" ],
        "compartmentCode" : 1,
        "shared_name" : "JAG1 [plasma membrane]",
        "sbml_type" : "species",
        "boundaryCondition" : false,
        "sbml_id" : "species_157098",
        "SUID" : 342150,
        "sbml_compartment" : "compartment_876",
        "selected" : false,
        "cyId" : "metaid_43",
        "Matching_Attribute" : [ "JAG1 [plasma membrane]" ],
        "hasOnlySubstanceUnits" : false,
        "label" : "JAG1 [plasma membrane]",
        "sbml_type_ext" : "species"
      },
      "position" : {
        "x" : -179.5940679858877,
        "y" : 586.1342760522443
      },
      "selected" : false
    }, {
      "data" : {
        "id" : "342147",
        "sbo" : "SBO:0000252",
        "constant" : false,
        "metaId" : "metaid_42",
        "Matching_Attribute_1" : [ "NUMB [plasma membrane]" ],
        "compartmentCode" : 1,
        "shared_name" : "NUMB [plasma membrane]",
        "sbml_type" : "species",
        "boundaryCondition" : false,
        "sbml_id" : "species_443595",
        "SUID" : 342147,
        "sbml_compartment" : "compartment_876",
        "selected" : false,
        "cyId" : "metaid_42",
        "Matching_Attribute" : [ "NUMB [plasma membrane]" ],
        "hasOnlySubstanceUnits" : false,
        "label" : "NUMB [plasma membrane]",
        "sbml_type_ext" : "species"
      },
      "position" : {
        "x" : 48.79614502680761,
        "y" : -116.9562085668963
      },
      "selected" : false
    }, {
      "data" : {
        "id" : "342144",
        "sbo" : "SBO:0000297",
        "constant" : false,
        "metaId" : "metaid_41",
        "Matching_Attribute_1" : [ "NICD1:DTX [cytosol]" ],
        "compartmentCode" : 3,
        "shared_name" : "NICD1:DTX [cytosol]",
        "sbml_type" : "species",
        "boundaryCondition" : false,
        "sbml_id" : "species_1911468",
        "SUID" : 342144,
        "sbml_compartment" : "compartment_70101",
        "selected" : false,
        "cyId" : "metaid_41",
        "Matching_Attribute" : [ "NICD1:DTX [cytosol]" ],
        "hasOnlySubstanceUnits" : false,
        "label" : "NICD1:DTX [cytosol]",
        "sbml_type_ext" : "species"
      },
      "position" : {
        "x" : -104.53056090580958,
        "y" : -352.7712720434588
      },
      "selected" : false
    }, {
      "data" : {
        "id" : "342141",
        "sbo" : "SBO:0000297",
        "constant" : false,
        "metaId" : "metaid_40",
        "Matching_Attribute_1" : [ "NOTCH1 Coactivator Complex:HES5 Gene [nucleoplasm]" ],
        "compartmentCode" : 2,
        "shared_name" : "NOTCH1 Coactivator Complex:HES5 Gene [nucleoplasm]",
        "sbml_type" : "species",
        "boundaryCondition" : false,
        "sbml_id" : "species_4396377",
        "SUID" : 342141,
        "sbml_compartment" : "compartment_7660",
        "selected" : false,
        "cyId" : "metaid_40",
        "Matching_Attribute" : [ "NOTCH1 Coactivator Complex:HES5 Gene [nucleoplasm]" ],
        "hasOnlySubstanceUnits" : false,
        "label" : "NOTCH1 Coactivator Complex:HES5 Gene [nucleoplasm]",
        "sbml_type_ext" : "species"
      },
      "position" : {
        "x" : -1814.0646490405752,
        "y" : -456.26681647705254
      },
      "selected" : false
    }, {
      "data" : {
        "id" : "342138",
        "sbo" : "SBO:0000297",
        "constant" : false,
        "metaId" : "metaid_38",
        "Matching_Attribute_1" : [ "RBPJ:NCOR corepressor complex [nucleoplasm]" ],
        "compartmentCode" : 2,
        "shared_name" : "RBPJ:NCOR corepressor complex [nucleoplasm]",
        "sbml_type" : "species",
        "boundaryCondition" : false,
        "sbml_id" : "species_350052",
        "SUID" : 342138,
        "sbml_compartment" : "compartment_7660",
        "selected" : false,
        "cyId" : "metaid_38",
        "Matching_Attribute" : [ "RBPJ:NCOR corepressor complex [nucleoplasm]" ],
        "hasOnlySubstanceUnits" : false,
        "label" : "RBPJ:NCOR corepressor complex [nucleoplasm]",
        "sbml_type_ext" : "species"
      },
      "position" : {
        "x" : -1402.2581304858877,
        "y" : -611.1427625219744
      },
      "selected" : false
    }, {
      "data" : {
        "id" : "342135",
        "sbo" : "SBO:0000297",
        "constant" : false,
        "metaId" : "metaid_37",
        "Matching_Attribute_1" : [ "Ub-p-NICD1 [nucleoplasm]" ],
        "compartmentCode" : 2,
        "shared_name" : "Ub-p-NICD1 [nucleoplasm]",
        "sbml_type" : "species",
        "boundaryCondition" : false,
        "sbml_id" : "species_1852621",
        "SUID" : 342135,
        "sbml_compartment" : "compartment_7660",
        "selected" : false,
        "cyId" : "metaid_37",
        "Matching_Attribute" : [ "Ub-p-NICD1 [nucleoplasm]" ],
        "hasOnlySubstanceUnits" : false,
        "label" : "Ub-p-NICD1 [nucleoplasm]",
        "sbml_type_ext" : "species"
      },
      "position" : {
        "x" : -1189.8722662280752,
        "y" : -386.5650037329119
      },
      "selected" : false
    }, {
      "data" : {
        "id" : "342132",
        "sbo" : "SBO:0000252",
        "constant" : false,
        "metaId" : "metaid_16;metaid_36",
        "Matching_Attribute_1" : [ "HES5 [nucleoplasm]" ],
        "compartmentCode" : 2,
        "shared_name" : "HES5 [nucleoplasm]",
        "sbml_type" : "species",
        "boundaryCondition" : false,
        "sbml_id" : "species_1606739",
        "SUID" : 342132,
        "sbml_compartment" : "compartment_7660",
        "selected" : false,
        "cyId" : "metaid_16",
        "Matching_Attribute" : [ "HES5 [nucleoplasm]" ],
        "hasOnlySubstanceUnits" : false,
        "label" : "HES5 [nucleoplasm]",
        "sbml_type_ext" : "species"
      },
      "position" : {
        "x" : -1680.6043218921377,
        "y" : -357.79037604736504
      },
      "selected" : false
    }, {
      "data" : {
        "id" : "342129",
        "sbo" : "SBO:0000297",
        "constant" : false,
        "metaId" : "metaid_35",
        "Matching_Attribute_1" : [ "Ub-DTX:ITCH [cytosol]" ],
        "compartmentCode" : 3,
        "shared_name" : "Ub-DTX:ITCH [cytosol]",
        "sbml_type" : "species",
        "boundaryCondition" : false,
        "sbml_id" : "species_1911536",
        "SUID" : 342129,
        "sbml_compartment" : "compartment_70101",
        "selected" : false,
        "cyId" : "metaid_35",
        "Matching_Attribute" : [ "Ub-DTX:ITCH [cytosol]" ],
        "hasOnlySubstanceUnits" : false,
        "label" : "Ub-DTX:ITCH [cytosol]",
        "sbml_type_ext" : "species"
      },
      "position" : {
        "x" : 2.2309747387216703,
        "y" : -857.0888074438494
      },
      "selected" : false
    }, {
      "data" : {
        "id" : "342126",
        "sbo" : "SBO:0000297",
        "constant" : false,
        "metaId" : "metaid_33",
        "Matching_Attribute_1" : [ "NOTCH1:DTX [plasma membrane]" ],
        "compartmentCode" : 1,
        "shared_name" : "NOTCH1:DTX [plasma membrane]",
        "sbml_type" : "species",
        "boundaryCondition" : false,
        "sbml_id" : "species_1852570",
        "SUID" : 342126,
        "sbml_compartment" : "compartment_876",
        "selected" : false,
        "cyId" : "metaid_33",
        "Matching_Attribute" : [ "NOTCH1:DTX [plasma membrane]" ],
        "hasOnlySubstanceUnits" : false,
        "label" : "NOTCH1:DTX [plasma membrane]",
        "sbml_type_ext" : "species"
      },
      "position" : {
        "x" : -196.36008971440333,
        "y" : 119.13956322265449
      },
      "selected" : false
    }, {
      "data" : {
        "id" : "342123",
        "sbo" : "SBO:0000252",
        "constant" : false,
        "metaId" : "metaid_31",
        "Matching_Attribute_1" : [ "NBEA [nucleoplasm]" ],
        "compartmentCode" : 2,
        "shared_name" : "NBEA [nucleoplasm]",
        "sbml_type" : "species",
        "boundaryCondition" : false,
        "sbml_id" : "species_9667634",
        "SUID" : 342123,
        "sbml_compartment" : "compartment_7660",
        "selected" : false,
        "cyId" : "metaid_31",
        "Matching_Attribute" : [ "NBEA [nucleoplasm]" ],
        "hasOnlySubstanceUnits" : false,
        "label" : "NBEA [nucleoplasm]",
        "sbml_type_ext" : "species"
      },
      "position" : {
        "x" : -781.4667486499502,
        "y" : -842.6138928930682
      },
      "selected" : false
    }, {
      "data" : {
        "id" : "342120",
        "sbo" : "SBO:0000252",
        "constant" : false,
        "metaId" : "metaid_18;metaid_30",
        "Matching_Attribute_1" : [ "HES1 [nucleoplasm]" ],
        "compartmentCode" : 2,
        "shared_name" : "HES1 [nucleoplasm]",
        "sbml_type" : "species",
        "boundaryCondition" : false,
        "sbml_id" : "species_210825",
        "SUID" : 342120,
        "sbml_compartment" : "compartment_7660",
        "selected" : false,
        "cyId" : "metaid_18",
        "Matching_Attribute" : [ "HES1 [nucleoplasm]" ],
        "hasOnlySubstanceUnits" : false,
        "label" : "HES1 [nucleoplasm]",
        "sbml_type_ext" : "species"
      },
      "position" : {
        "x" : -1951.6970953296377,
        "y" : -718.2074597875994
      },
      "selected" : false
    }, {
      "data" : {
        "id" : "342117",
        "sbo" : "SBO:0000252",
        "constant" : false,
        "metaId" : "metaid_29",
        "Matching_Attribute_1" : [ "ITCH [cytosol]" ],
        "compartmentCode" : 3,
        "shared_name" : "ITCH [cytosol]",
        "sbml_type" : "species",
        "boundaryCondition" : false,
        "sbml_id" : "species_975995",
        "SUID" : 342117,
        "sbml_compartment" : "compartment_70101",
        "selected" : false,
        "cyId" : "metaid_29;metaid_997",
        "Matching_Attribute" : [ "ITCH [cytosol]" ],
        "hasOnlySubstanceUnits" : false,
        "label" : "ITCH [cytosol]",
        "sbml_type_ext" : "species"
      },
      "position" : {
        "x" : -238.2857183765127,
        "y" : -649.7153333227557
      },
      "selected" : false
    }, {
      "data" : {
        "id" : "342114",
        "sbo" : "SBO:0000297",
        "constant" : false,
        "metaId" : "metaid_28",
        "Matching_Attribute_1" : [ "NICD1:RBPJ:SNW1 [nucleoplasm]" ],
        "compartmentCode" : 2,
        "shared_name" : "NICD1:RBPJ:SNW1 [nucleoplasm]",
        "sbml_type" : "species",
        "boundaryCondition" : false,
        "sbml_id" : "species_1604460",
        "SUID" : 342114,
        "sbml_compartment" : "compartment_7660",
        "selected" : false,
        "cyId" : "metaid_28",
        "Matching_Attribute" : [ "NICD1:RBPJ:SNW1 [nucleoplasm]" ],
        "hasOnlySubstanceUnits" : false,
        "label" : "NICD1:RBPJ:SNW1 [nucleoplasm]",
        "sbml_type_ext" : "species"
      },
      "position" : {
        "x" : -1658.4660162280752,
        "y" : -585.6975110571307
      },
      "selected" : false
    }, {
      "data" : {
        "id" : "342111",
        "sbo" : "SBO:0000297",
        "constant" : false,
        "metaId" : "metaid_27",
        "Matching_Attribute_1" : [ "DNER:NOTCH1:DTX [plasma membrane]" ],
        "compartmentCode" : 1,
        "shared_name" : "DNER:NOTCH1:DTX [plasma membrane]",
        "sbml_type" : "species",
        "boundaryCondition" : false,
        "sbml_id" : "species_1911551",
        "SUID" : 342111,
        "sbml_compartment" : "compartment_876",
        "selected" : false,
        "cyId" : "metaid_27",
        "Matching_Attribute" : [ "DNER:NOTCH1:DTX [plasma membrane]" ],
        "hasOnlySubstanceUnits" : false,
        "label" : "DNER:NOTCH1:DTX [plasma membrane]",
        "sbml_type_ext" : "species"
      },
      "position" : {
        "x" : -202.72788756596583,
        "y" : 251.86906303954902
      },
      "selected" : false
    }, {
      "data" : {
        "id" : "342108",
        "sbo" : "SBO:0000297",
        "constant" : false,
        "metaId" : "metaid_26",
        "Matching_Attribute_1" : [ "NOTCH1:DTX:ARRB [plasma membrane]" ],
        "compartmentCode" : 1,
        "shared_name" : "NOTCH1:DTX:ARRB [plasma membrane]",
        "sbml_type" : "species",
        "boundaryCondition" : false,
        "sbml_id" : "species_1911487",
        "SUID" : 342108,
        "sbml_compartment" : "compartment_876",
        "selected" : false,
        "cyId" : "metaid_26",
        "Matching_Attribute" : [ "NOTCH1:DTX:ARRB [plasma membrane]" ],
        "hasOnlySubstanceUnits" : false,
        "label" : "NOTCH1:DTX:ARRB [plasma membrane]",
        "sbml_type_ext" : "species"
      },
      "position" : {
        "x" : 180.50803810847265,
        "y" : -35.313203195802544
      },
      "selected" : false
    }, {
      "data" : {
        "id" : "342105",
        "sbo" : "SBO:0000252",
        "constant" : false,
        "metaId" : "metaid_25",
        "Matching_Attribute_1" : [ "DLL4 [plasma membrane]" ],
        "compartmentCode" : 1,
        "shared_name" : "DLL4 [plasma membrane]",
        "sbml_type" : "species",
        "boundaryCondition" : false,
        "sbml_id" : "species_158437",
        "SUID" : 342105,
        "sbml_compartment" : "compartment_876",
        "selected" : false,
        "cyId" : "metaid_25",
        "Matching_Attribute" : [ "DLL4 [plasma membrane]" ],
        "hasOnlySubstanceUnits" : false,
        "label" : "DLL4 [plasma membrane]",
        "sbml_type_ext" : "species"
      },
      "position" : {
        "x" : -245.20060485112208,
        "y" : 643.3664537866193
      },
      "selected" : false
    }, {
      "data" : {
        "id" : "342102",
        "sbo" : "SBO:0000252",
        "constant" : false,
        "metaId" : "metaid_24",
        "Matching_Attribute_1" : [ "CREBBP [nucleoplasm]" ],
        "compartmentCode" : 2,
        "shared_name" : "CREBBP [nucleoplasm]",
        "sbml_type" : "species",
        "boundaryCondition" : false,
        "sbml_id" : "species_193545",
        "SUID" : 342102,
        "sbml_compartment" : "compartment_7660",
        "selected" : false,
        "cyId" : "metaid_24",
        "Matching_Attribute" : [ "CREBBP [nucleoplasm]" ],
        "hasOnlySubstanceUnits" : false,
        "label" : "CREBBP [nucleoplasm]",
        "sbml_type_ext" : "species"
      },
      "position" : {
        "x" : -1419.4094976733877,
        "y" : -695.2053235571307
      },
      "selected" : false
    }, {
      "data" : {
        "id" : "342099",
        "sbo" : "SBO:0000285",
        "constant" : false,
        "metaId" : "metaid_23",
        "Matching_Attribute_1" : [ "Ubiquitin ligase [cytosol]" ],
        "compartmentCode" : 3,
        "shared_name" : "Ubiquitin ligase [cytosol]",
        "sbml_type" : "species",
        "boundaryCondition" : false,
        "sbml_id" : "species_69593",
        "SUID" : 342099,
        "sbml_compartment" : "compartment_70101",
        "selected" : false,
        "cyId" : "metaid_23",
        "Matching_Attribute" : [ "Ubiquitin ligase [cytosol]" ],
        "hasOnlySubstanceUnits" : false,
        "label" : "Ubiquitin ligase [cytosol]",
        "sbml_type_ext" : "species"
      },
      "position" : {
        "x" : 755.462267463331,
        "y" : -518.3210462133807
      },
      "selected" : false
    }, {
      "data" : {
        "id" : "342096",
        "sbo" : "SBO:0000252",
        "constant" : false,
        "metaId" : "metaid_21",
        "Matching_Attribute_1" : [ "NOTCH1 [cytosol]" ],
        "compartmentCode" : 3,
        "shared_name" : "NOTCH1 [cytosol]",
        "sbml_type" : "species",
        "boundaryCondition" : false,
        "sbml_id" : "species_157634",
        "SUID" : 342096,
        "sbml_compartment" : "compartment_70101",
        "selected" : false,
        "cyId" : "metaid_21",
        "Matching_Attribute" : [ "NOTCH1 [cytosol]" ],
        "hasOnlySubstanceUnits" : false,
        "label" : "NOTCH1 [cytosol]",
        "sbml_type_ext" : "species"
      },
      "position" : {
        "x" : -266.72132628666895,
        "y" : -441.6897290747088
      },
      "selected" : false
    }, {
      "data" : {
        "id" : "342093",
        "sbo" : "SBO:0000297",
        "constant" : false,
        "metaId" : "metaid_20",
        "Matching_Attribute_1" : [ "FBXW7:SKP1:CUL1:RBX1 [nucleoplasm]" ],
        "compartmentCode" : 2,
        "shared_name" : "FBXW7:SKP1:CUL1:RBX1 [nucleoplasm]",
        "sbml_type" : "species",
        "boundaryCondition" : false,
        "sbml_id" : "species_1604469",
        "SUID" : 342093,
        "sbml_compartment" : "compartment_7660",
        "selected" : false,
        "cyId" : "metaid_20",
        "Matching_Attribute" : [ "FBXW7:SKP1:CUL1:RBX1 [nucleoplasm]" ],
        "hasOnlySubstanceUnits" : false,
        "label" : "FBXW7:SKP1:CUL1:RBX1 [nucleoplasm]",
        "sbml_type_ext" : "species"
      },
      "position" : {
        "x" : -1274.9527105640127,
        "y" : -318.7326062719744
      },
      "selected" : false
    }, {
      "data" : {
        "id" : "342090",
        "sbo" : "SBO:0000297",
        "constant" : false,
        "metaId" : "metaid_19",
        "Matching_Attribute_1" : [ "RBPJ:SNW1 [nucleoplasm]" ],
        "compartmentCode" : 2,
        "shared_name" : "RBPJ:SNW1 [nucleoplasm]",
        "sbml_type" : "species",
        "boundaryCondition" : false,
        "sbml_id" : "species_1911412",
        "SUID" : 342090,
        "sbml_compartment" : "compartment_7660",
        "selected" : false,
        "cyId" : "metaid_19",
        "Matching_Attribute" : [ "RBPJ:SNW1 [nucleoplasm]" ],
        "hasOnlySubstanceUnits" : false,
        "label" : "RBPJ:SNW1 [nucleoplasm]",
        "sbml_type_ext" : "species"
      },
      "position" : {
        "x" : -1410.7390875171377,
        "y" : -951.4542859594744
      },
      "selected" : false
    }, {
      "data" : {
        "id" : "342087",
        "sbo" : "SBO:0000297",
        "constant" : false,
        "metaId" : "metaid_15",
        "Matching_Attribute_1" : [ "NOTCH1 Coactivator Complex:MYC Gene [nucleoplasm]" ],
        "compartmentCode" : 2,
        "shared_name" : "NOTCH1 Coactivator Complex:MYC Gene [nucleoplasm]",
        "sbml_type" : "species",
        "boundaryCondition" : false,
        "sbml_id" : "species_4396374",
        "SUID" : 342087,
        "sbml_compartment" : "compartment_7660",
        "selected" : false,
        "cyId" : "metaid_15",
        "Matching_Attribute" : [ "NOTCH1 Coactivator Complex:MYC Gene [nucleoplasm]" ],
        "hasOnlySubstanceUnits" : false,
        "label" : "NOTCH1 Coactivator Complex:MYC Gene [nucleoplasm]",
        "sbml_type_ext" : "species"
      },
      "position" : {
        "x" : -1852.0290045093252,
        "y" : -530.8381970922869
      },
      "selected" : false
    }, {
      "data" : {
        "id" : "342084",
        "sbo" : "SBO:0000289",
        "constant" : false,
        "metaId" : "metaid_14",
        "Matching_Attribute_1" : [ "HEY Genes [nucleoplasm]" ],
        "compartmentCode" : 2,
        "shared_name" : "HEY Genes [nucleoplasm]",
        "sbml_type" : "species",
        "boundaryCondition" : false,
        "sbml_id" : "species_4396360",
        "SUID" : 342084,
        "sbml_compartment" : "compartment_7660",
        "selected" : false,
        "cyId" : "metaid_14",
        "Matching_Attribute" : [ "HEY Genes [nucleoplasm]" ],
        "hasOnlySubstanceUnits" : false,
        "label" : "HEY Genes [nucleoplasm]",
        "sbml_type_ext" : "species"
      },
      "position" : {
        "x" : -1804.0833257983877,
        "y" : -425.0767224829119
      },
      "selected" : false
    }, {
      "data" : {
        "id" : "342081",
        "sbo" : "SBO:0000297",
        "constant" : false,
        "metaId" : "metaid_11",
        "Matching_Attribute_1" : [ "NOTCH1 Coactivator Complex:CDK8:CCNC [nucleoplasm]" ],
        "compartmentCode" : 2,
        "shared_name" : "NOTCH1 Coactivator Complex:CDK8:CCNC [nucleoplasm]",
        "sbml_type" : "species",
        "boundaryCondition" : false,
        "sbml_id" : "species_1604463",
        "SUID" : 342081,
        "sbml_compartment" : "compartment_7660",
        "selected" : false,
        "cyId" : "metaid_11",
        "Matching_Attribute" : [ "NOTCH1 Coactivator Complex:CDK8:CCNC [nucleoplasm]" ],
        "hasOnlySubstanceUnits" : false,
        "label" : "NOTCH1 Coactivator Complex:CDK8:CCNC [nucleoplasm]",
        "sbml_type_ext" : "species"
      },
      "position" : {
        "x" : -1499.2107672046377,
        "y" : -519.6962293188494
      },
      "selected" : false
    }, {
      "data" : {
        "id" : "342078",
        "sbo" : "SBO:0000252",
        "constant" : false,
        "metaId" : "metaid_10",
        "Matching_Attribute_1" : [ "DNER [plasma membrane]" ],
        "compartmentCode" : 1,
        "shared_name" : "DNER [plasma membrane]",
        "sbml_type" : "species",
        "boundaryCondition" : false,
        "sbml_id" : "species_1604557",
        "SUID" : 342078,
        "sbml_compartment" : "compartment_876",
        "selected" : false,
        "cyId" : "metaid_10",
        "Matching_Attribute" : [ "DNER [plasma membrane]" ],
        "hasOnlySubstanceUnits" : false,
        "label" : "DNER [plasma membrane]",
        "sbml_type_ext" : "species"
      },
      "position" : {
        "x" : -351.60365050541895,
        "y" : 495.4206224877912
      },
      "selected" : false
    }, {
      "data" : {
        "id" : "342075",
        "sbo" : "SBO:0000252",
        "constant" : false,
        "metaId" : "metaid_9",
        "Matching_Attribute_1" : [ "CNTN1 [plasma membrane]" ],
        "compartmentCode" : 1,
        "shared_name" : "CNTN1 [plasma membrane]",
        "sbml_type" : "species",
        "boundaryCondition" : false,
        "sbml_id" : "species_373622",
        "SUID" : 342075,
        "sbml_compartment" : "compartment_876",
        "selected" : false,
        "cyId" : "metaid_9",
        "Matching_Attribute" : [ "CNTN1 [plasma membrane]" ],
        "hasOnlySubstanceUnits" : false,
        "label" : "CNTN1 [plasma membrane]",
        "sbml_type_ext" : "species"
      },
      "position" : {
        "x" : -47.95396178471583,
        "y" : 464.6945482690412
      },
      "selected" : false
    }, {
      "data" : {
        "id" : "342072",
        "sbo" : "SBO:0000252",
        "constant" : false,
        "metaId" : "metaid_8",
        "Matching_Attribute_1" : [ "HIF1A [nucleoplasm]" ],
        "compartmentCode" : 2,
        "shared_name" : "HIF1A [nucleoplasm]",
        "sbml_type" : "species",
        "boundaryCondition" : false,
        "sbml_id" : "species_1234135",
        "derivedUnits" : "substance",
        "SUID" : 342072,
        "sbml_compartment" : "compartment_7660",
        "sbml_initial_amount" : 0.0,
        "value" : 0.0,
        "selected" : false,
        "cyId" : "metaid_8",
        "Matching_Attribute" : [ "HIF1A [nucleoplasm]" ],
        "hasOnlySubstanceUnits" : false,
        "label" : "HIF1A [nucleoplasm]",
        "sbml_type_ext" : "species"
      },
      "position" : {
        "x" : -793.648816521044,
        "y" : 113.1864038903791
      },
      "selected" : false
    }, {
      "data" : {
        "id" : "342069",
        "sbo" : "SBO:0000297",
        "constant" : false,
        "metaId" : "metaid_7",
        "Matching_Attribute_1" : [ "DLL4:NOTCH1 [plasma membrane]" ],
        "compartmentCode" : 1,
        "shared_name" : "DLL4:NOTCH1 [plasma membrane]",
        "sbml_type" : "species",
        "boundaryCondition" : false,
        "sbml_id" : "species_1911559",
        "SUID" : 342069,
        "sbml_compartment" : "compartment_876",
        "selected" : false,
        "cyId" : "metaid_7",
        "Matching_Attribute" : [ "DLL4:NOTCH1 [plasma membrane]" ],
        "hasOnlySubstanceUnits" : false,
        "label" : "DLL4:NOTCH1 [plasma membrane]",
        "sbml_type_ext" : "species"
      },
      "position" : {
        "x" : -169.6973394702627,
        "y" : 587.5257555444318
      },
      "selected" : false
    }, {
      "data" : {
        "id" : "342066",
        "sbo" : "SBO:0000252",
        "constant" : false,
        "metaId" : "metaid_4",
        "Matching_Attribute_1" : [ "DLL1 [plasma membrane]" ],
        "compartmentCode" : 1,
        "shared_name" : "DLL1 [plasma membrane]",
        "sbml_type" : "species",
        "boundaryCondition" : false,
        "sbml_id" : "species_157089",
        "SUID" : 342066,
        "sbml_compartment" : "compartment_876",
        "selected" : false,
        "cyId" : "metaid_4",
        "Matching_Attribute" : [ "DLL1 [plasma membrane]" ],
        "hasOnlySubstanceUnits" : false,
        "label" : "DLL1 [plasma membrane]",
        "sbml_type_ext" : "species"
      },
      "position" : {
        "x" : -202.09583800541895,
        "y" : 714.7117296655256
      },
      "selected" : false
    }, {
      "data" : {
        "id" : "342063",
        "sbo" : "SBO:0000252",
        "constant" : false,
        "metaId" : "metaid_1",
        "Matching_Attribute_1" : [ "DLK1 [plasma membrane]" ],
        "compartmentCode" : 1,
        "shared_name" : "DLK1 [plasma membrane]",
        "sbml_type" : "species",
        "boundaryCondition" : false,
        "sbml_id" : "species_1604447",
        "SUID" : 342063,
        "sbml_compartment" : "compartment_876",
        "selected" : false,
        "cyId" : "metaid_1",
        "Matching_Attribute" : [ "DLK1 [plasma membrane]" ],
        "hasOnlySubstanceUnits" : false,
        "label" : "DLK1 [plasma membrane]",
        "sbml_type_ext" : "species"
      },
      "position" : {
        "x" : -18.291287834520517,
        "y" : 534.3280016381818
      },
      "selected" : false
    }, {
      "data" : {
        "id" : "342060",
        "metaId" : "metaid_77",
        "Matching_Attribute_1" : [ "YWHAB (14-3-3 beta/alpha) dimer binds phosphorylated YAP1" ],
        "compartmentCode" : 1,
        "shared_name" : "YWHAB (14-3-3 beta/alpha) dimer binds phosphorylated YAP1",
        "sbml_type" : "reaction",
        "sbml_id" : "reaction_2028644",
        "reversible" : false,
        "SUID" : 342060,
        "sbml_compartment" : "compartment_70101",
        "selected" : false,
        "cyId" : "metaid_77",
        "Matching_Attribute" : [ "YWHAB (14-3-3 beta/alpha) dimer binds phosphorylated YAP1" ],
        "label" : "YWHAB (14-3-3 beta/alpha) dimer binds phosphorylated YAP1",
        "sbml_type_ext" : "reaction irreversible",
        "fast" : false
      },
      "position" : {
        "x" : 414.6742730785654,
        "y" : -1193.882142404787
      },
      "selected" : false
    }, {
      "data" : {
        "id" : "342057",
        "metaId" : "metaid_76",
        "Matching_Attribute_1" : [ "Phosphorylation of MOB1A and B by p-STK4 (p-MST1)" ],
        "compartmentCode" : 1,
        "shared_name" : "Phosphorylation of MOB1A and B by p-STK4 (p-MST1)",
        "sbml_type" : "reaction",
        "sbml_id" : "reaction_2028629",
        "reversible" : false,
        "SUID" : 342057,
        "sbml_compartment" : "compartment_70101",
        "selected" : false,
        "cyId" : "metaid_76",
        "Matching_Attribute" : [ "Phosphorylation of MOB1A and B by p-STK4 (p-MST1)" ],
        "label" : "Phosphorylation of MOB1A and B by p-STK4 (p-MST1)",
        "sbml_type_ext" : "reaction irreversible",
        "fast" : false
      },
      "position" : {
        "x" : 376.68728882563573,
        "y" : -469.20166144775567
      },
      "selected" : false
    }, {
      "data" : {
        "id" : "342054",
        "metaId" : "metaid_75",
        "Matching_Attribute_1" : [ "Cleavage of p-STK3 (p-MST2) by caspase 3" ],
        "compartmentCode" : 1,
        "shared_name" : "Cleavage of p-STK3 (p-MST2) by caspase 3",
        "sbml_type" : "reaction",
        "sbml_id" : "reaction_2028697",
        "reversible" : false,
        "SUID" : 342054,
        "sbml_compartment" : "compartment_70101",
        "selected" : false,
        "cyId" : "metaid_75",
        "Matching_Attribute" : [ "Cleavage of p-STK3 (p-MST2) by caspase 3" ],
        "label" : "Cleavage of p-STK3 (p-MST2) by caspase 3",
        "sbml_type_ext" : "reaction irreversible",
        "fast" : false
      },
      "position" : {
        "x" : 207.84513336909276,
        "y" : -848.2692884008807
      },
      "selected" : false
    }, {
      "data" : {
        "id" : "342051",
        "metaId" : "metaid_74",
        "Matching_Attribute_1" : [ "Phosphorylation of STK3 (MST2) and SAV1 by STK3" ],
        "compartmentCode" : 1,
        "shared_name" : "Phosphorylation of STK3 (MST2) and SAV1 by STK3",
        "sbml_type" : "reaction",
        "sbml_id" : "reaction_2028591",
        "reversible" : false,
        "SUID" : 342051,
        "sbml_compartment" : "compartment_70101",
        "selected" : false,
        "cyId" : "metaid_74",
        "Matching_Attribute" : [ "Phosphorylation of STK3 (MST2) and SAV1 by STK3" ],
        "label" : "Phosphorylation of STK3 (MST2) and SAV1 by STK3",
        "sbml_type_ext" : "reaction irreversible",
        "fast" : false
      },
      "position" : {
        "x" : 335.14874512446386,
        "y" : -502.22265754150567
      },
      "selected" : false
    }, {
      "data" : {
        "id" : "342048",
        "metaId" : "metaid_73",
        "Matching_Attribute_1" : [ "DVL2 binds phosphorylated WWTR1 (TAZ)" ],
        "compartmentCode" : 1,
        "shared_name" : "DVL2 binds phosphorylated WWTR1 (TAZ)",
        "sbml_type" : "reaction",
        "sbml_id" : "reaction_2066299",
        "reversible" : false,
        "SUID" : 342048,
        "sbml_compartment" : "compartment_70101",
        "selected" : false,
        "cyId" : "metaid_73",
        "Matching_Attribute" : [ "DVL2 binds phosphorylated WWTR1 (TAZ)" ],
        "label" : "DVL2 binds phosphorylated WWTR1 (TAZ)",
        "sbml_type_ext" : "reaction irreversible",
        "fast" : false
      },
      "position" : {
        "x" : 242.27765137446386,
        "y" : -789.4007581274432
      },
      "selected" : false
    }, {
      "data" : {
        "id" : "342045",
        "metaId" : "metaid_72",
        "Matching_Attribute_1" : [ "Translocation of YAP1:ZO-2 (TJP2) to the nucleus" ],
        "compartmentCode" : 1,
        "shared_name" : "Translocation of YAP1:ZO-2 (TJP2) to the nucleus",
        "sbml_type" : "reaction",
        "sbml_id" : "reaction_2064406",
        "reversible" : false,
        "SUID" : 342045,
        "sbml_compartment" : "compartment_70101",
        "selected" : false,
        "cyId" : "metaid_72",
        "Matching_Attribute" : [ "Translocation of YAP1:ZO-2 (TJP2) to the nucleus" ],
        "label" : "Translocation of YAP1:ZO-2 (TJP2) to the nucleus",
        "sbml_type_ext" : "reaction irreversible",
        "fast" : false
      },
      "position" : {
        "x" : -246.02830260502833,
        "y" : -757.2835706274432
      },
      "selected" : false
    }, {
      "data" : {
        "id" : "342042",
        "metaId" : "metaid_71",
        "Matching_Attribute_1" : [ "Phosphorylation of MOB1A and B by p-STK3(MST2)/N" ],
        "compartmentCode" : 1,
        "shared_name" : "Phosphorylation of MOB1A and B by p-STK3(MST2)/N",
        "sbml_type" : "reaction",
        "sbml_id" : "reaction_2028675",
        "reversible" : false,
        "SUID" : 342042,
        "sbml_compartment" : "compartment_70101",
        "selected" : false,
        "cyId" : "metaid_71",
        "Matching_Attribute" : [ "Phosphorylation of MOB1A and B by p-STK3(MST2)/N" ],
        "label" : "Phosphorylation of MOB1A and B by p-STK3(MST2)/N",
        "sbml_type_ext" : "reaction irreversible",
        "fast" : false
      },
      "position" : {
        "x" : 268.53592926753026,
        "y" : -521.6466687719744
      },
      "selected" : false
    }, {
      "data" : {
        "id" : "342039",
        "metaId" : "metaid_70",
        "Matching_Attribute_1" : [ "Phosphorylation of MOB1A and B by p-STK4(MST1)/N" ],
        "compartmentCode" : 1,
        "shared_name" : "Phosphorylation of MOB1A and B by p-STK4(MST1)/N",
        "sbml_type" : "reaction",
        "sbml_id" : "reaction_2028670",
        "reversible" : false,
        "SUID" : 342039,
        "sbml_compartment" : "compartment_70101",
        "selected" : false,
        "cyId" : "metaid_70",
        "Matching_Attribute" : [ "Phosphorylation of MOB1A and B by p-STK4(MST1)/N" ],
        "label" : "Phosphorylation of MOB1A and B by p-STK4(MST1)/N",
        "sbml_type_ext" : "reaction irreversible",
        "fast" : false
      },
      "position" : {
        "x" : 420.7399163891123,
        "y" : -481.1410535375994
      },
      "selected" : false
    }, {
      "data" : {
        "id" : "342036",
        "metaId" : "metaid_69",
        "Matching_Attribute_1" : [ "Phosphorylation of WWTR1 (TAZ) by LATS1" ],
        "compartmentCode" : 1,
        "shared_name" : "Phosphorylation of WWTR1 (TAZ) by LATS1",
        "sbml_type" : "reaction",
        "sbml_id" : "reaction_2060328",
        "reversible" : false,
        "SUID" : 342036,
        "sbml_compartment" : "compartment_70101",
        "selected" : false,
        "cyId" : "metaid_69",
        "Matching_Attribute" : [ "Phosphorylation of WWTR1 (TAZ) by LATS1" ],
        "label" : "Phosphorylation of WWTR1 (TAZ) by LATS1",
        "sbml_type_ext" : "reaction irreversible",
        "fast" : false
      },
      "position" : {
        "x" : 238.8087869335459,
        "y" : -381.18405280517754
      },
      "selected" : false
    }, {
      "data" : {
        "id" : "342033",
        "metaId" : "metaid_68",
        "Matching_Attribute_1" : [ "AMOT proteins bind WWTR1 (TAZ)" ],
        "compartmentCode" : 1,
        "shared_name" : "AMOT proteins bind WWTR1 (TAZ)",
        "sbml_type" : "reaction",
        "sbml_id" : "reaction_2028735",
        "reversible" : false,
        "SUID" : 342033,
        "sbml_compartment" : "compartment_70101",
        "selected" : false,
        "cyId" : "metaid_68",
        "Matching_Attribute" : [ "AMOT proteins bind WWTR1 (TAZ)" ],
        "label" : "AMOT proteins bind WWTR1 (TAZ)",
        "sbml_type_ext" : "reaction irreversible",
        "fast" : false
      },
      "position" : {
        "x" : 75.37274414790136,
        "y" : -908.6127942602557
      },
      "selected" : false
    }, {
      "data" : {
        "id" : "342030",
        "metaId" : "metaid_67",
        "Matching_Attribute_1" : [ "Phosphorylation of WWTR1 (TAZ) by LATS2" ],
        "compartmentCode" : 1,
        "shared_name" : "Phosphorylation of WWTR1 (TAZ) by LATS2",
        "sbml_type" : "reaction",
        "sbml_id" : "reaction_2028661",
        "reversible" : false,
        "SUID" : 342030,
        "sbml_compartment" : "compartment_70101",
        "selected" : false,
        "cyId" : "metaid_67",
        "Matching_Attribute" : [ "Phosphorylation of WWTR1 (TAZ) by LATS2" ],
        "label" : "Phosphorylation of WWTR1 (TAZ) by LATS2",
        "sbml_type_ext" : "reaction irreversible",
        "fast" : false
      },
      "position" : {
        "x" : 375.907808845167,
        "y" : -607.4042371313494
      },
      "selected" : false
    }, {
      "data" : {
        "id" : "342027",
        "metaId" : "metaid_66",
        "Matching_Attribute_1" : [ "Translocation of WWTR1 (TAZ) to the nucleus" ],
        "compartmentCode" : 1,
        "shared_name" : "Translocation of WWTR1 (TAZ) to the nucleus",
        "sbml_type" : "reaction",
        "sbml_id" : "reaction_2032768",
        "reversible" : false,
        "SUID" : 342027,
        "sbml_compartment" : "compartment_70101",
        "selected" : false,
        "cyId" : "metaid_66",
        "Matching_Attribute" : [ "Translocation of WWTR1 (TAZ) to the nucleus" ],
        "label" : "Translocation of WWTR1 (TAZ) to the nucleus",
        "sbml_type_ext" : "reaction irreversible",
        "fast" : false
      },
      "position" : {
        "x" : -227.18101256596583,
        "y" : -509.59314093994317
      },
      "selected" : false
    }, {
      "data" : {
        "id" : "342024",
        "metaId" : "metaid_65",
        "Matching_Attribute_1" : [ "Phosphorylation of LATS1 and 2 by p-STK3 (MST2)/N" ],
        "compartmentCode" : 1,
        "shared_name" : "Phosphorylation of LATS1 and 2 by p-STK3 (MST2)/N",
        "sbml_type" : "reaction",
        "sbml_id" : "reaction_2028673",
        "reversible" : false,
        "SUID" : 342024,
        "sbml_compartment" : "compartment_70101",
        "selected" : false,
        "cyId" : "metaid_65",
        "Matching_Attribute" : [ "Phosphorylation of LATS1 and 2 by p-STK3 (MST2)/N" ],
        "label" : "Phosphorylation of LATS1 and 2 by p-STK3 (MST2)/N",
        "sbml_type_ext" : "reaction irreversible",
        "fast" : false
      },
      "position" : {
        "x" : 546.789660041456,
        "y" : -468.18359504150567
      },
      "selected" : false
    }, {
      "data" : {
        "id" : "342021",
        "metaId" : "metaid_64",
        "Matching_Attribute_1" : [ "NPHP4 protein binds LATS proteins" ],
        "compartmentCode" : 1,
        "shared_name" : "NPHP4 protein binds LATS proteins",
        "sbml_type" : "reaction",
        "sbml_id" : "reaction_2059926",
        "reversible" : false,
        "SUID" : 342021,
        "sbml_compartment" : "compartment_70101",
        "selected" : false,
        "cyId" : "metaid_64",
        "Matching_Attribute" : [ "NPHP4 protein binds LATS proteins" ],
        "label" : "NPHP4 protein binds LATS proteins",
        "sbml_type_ext" : "reaction irreversible",
        "fast" : false
      },
      "position" : {
        "x" : 249.613993232374,
        "y" : -1069.546449045412
      },
      "selected" : false
    }, {
      "data" : {
        "id" : "342018",
        "metaId" : "metaid_63",
        "Matching_Attribute_1" : [ "KIBRA (WWC1) binds LATS proteins" ],
        "compartmentCode" : 1,
        "shared_name" : "KIBRA (WWC1) binds LATS proteins",
        "sbml_type" : "reaction",
        "sbml_id" : "reaction_2038398",
        "reversible" : false,
        "SUID" : 342018,
        "sbml_compartment" : "compartment_70101",
        "selected" : false,
        "cyId" : "metaid_63",
        "Matching_Attribute" : [ "KIBRA (WWC1) binds LATS proteins" ],
        "label" : "KIBRA (WWC1) binds LATS proteins",
        "sbml_type_ext" : "reaction irreversible",
        "fast" : false
      },
      "position" : {
        "x" : 537.8847222973154,
        "y" : -1039.6764539282244
      },
      "selected" : false
    }, {
      "data" : {
        "id" : "342015",
        "metaId" : "metaid_62",
        "Matching_Attribute_1" : [ "AMOT proteins bind YAP1" ],
        "compartmentCode" : 1,
        "shared_name" : "AMOT proteins bind YAP1",
        "sbml_type" : "reaction",
        "sbml_id" : "reaction_2028724",
        "reversible" : false,
        "SUID" : 342015,
        "sbml_compartment" : "compartment_70101",
        "selected" : false,
        "cyId" : "metaid_62",
        "Matching_Attribute" : [ "AMOT proteins bind YAP1" ],
        "label" : "AMOT proteins bind YAP1",
        "sbml_type_ext" : "reaction irreversible",
        "fast" : false
      },
      "position" : {
        "x" : 5.26460510981542,
        "y" : -710.4200452368182
      },
      "selected" : false
    }, {
      "data" : {
        "id" : "342012",
        "metaId" : "metaid_61",
        "Matching_Attribute_1" : [ "Phosphorylation of MOB1A and B by p-STK3 (p-MST2)" ],
        "compartmentCode" : 1,
        "shared_name" : "Phosphorylation of MOB1A and B by p-STK3 (p-MST2)",
        "sbml_type" : "reaction",
        "sbml_id" : "reaction_2028635",
        "reversible" : false,
        "SUID" : 342012,
        "sbml_compartment" : "compartment_70101",
        "selected" : false,
        "cyId" : "metaid_61",
        "Matching_Attribute" : [ "Phosphorylation of MOB1A and B by p-STK3 (p-MST2)" ],
        "label" : "Phosphorylation of MOB1A and B by p-STK3 (p-MST2)",
        "sbml_type_ext" : "reaction irreversible",
        "fast" : false
      },
      "position" : {
        "x" : 164.10107189906103,
        "y" : -454.4424146215838
      },
      "selected" : false
    }, {
      "data" : {
        "id" : "342009",
        "metaId" : "metaid_60",
        "Matching_Attribute_1" : [ "Phosphorylation of LATS1 and 2 by p-STK4(MST1)/N" ],
        "compartmentCode" : 1,
        "shared_name" : "Phosphorylation of LATS1 and 2 by p-STK4(MST1)/N",
        "sbml_type" : "reaction",
        "sbml_id" : "reaction_2028679",
        "reversible" : false,
        "SUID" : 342009,
        "sbml_compartment" : "compartment_70101",
        "selected" : false,
        "cyId" : "metaid_60",
        "Matching_Attribute" : [ "Phosphorylation of LATS1 and 2 by p-STK4(MST1)/N" ],
        "label" : "Phosphorylation of LATS1 and 2 by p-STK4(MST1)/N",
        "sbml_type_ext" : "reaction irreversible",
        "fast" : false
      },
      "position" : {
        "x" : 409.9538598705576,
        "y" : -389.55786261963067
      },
      "selected" : false
    }, {
      "data" : {
        "id" : "342006",
        "metaId" : "metaid_59",
        "Matching_Attribute_1" : [ "Phosphorylation of LATS1 and 2 by p-STK3 (p-MST2)" ],
        "compartmentCode" : 1,
        "shared_name" : "Phosphorylation of LATS1 and 2 by p-STK3 (p-MST2)",
        "sbml_type" : "reaction",
        "sbml_id" : "reaction_2028589",
        "reversible" : false,
        "SUID" : 342006,
        "sbml_compartment" : "compartment_70101",
        "selected" : false,
        "cyId" : "metaid_59",
        "Matching_Attribute" : [ "Phosphorylation of LATS1 and 2 by p-STK3 (p-MST2)" ],
        "label" : "Phosphorylation of LATS1 and 2 by p-STK3 (p-MST2)",
        "sbml_type_ext" : "reaction irreversible",
        "fast" : false
      },
      "position" : {
        "x" : 441.87694031489355,
        "y" : -368.15292487549004
      },
      "selected" : false
    }, {
      "data" : {
        "id" : "342003",
        "metaId" : "metaid_58",
        "Matching_Attribute_1" : [ "WWTR1 (TAZ) binds ZO-2 (TJP2)" ],
        "compartmentCode" : 1,
        "shared_name" : "WWTR1 (TAZ) binds ZO-2 (TJP2)",
        "sbml_type" : "reaction",
        "sbml_id" : "reaction_2064418",
        "reversible" : false,
        "SUID" : 342003,
        "sbml_compartment" : "compartment_70101",
        "selected" : false,
        "cyId" : "metaid_58",
        "Matching_Attribute" : [ "WWTR1 (TAZ) binds ZO-2 (TJP2)" ],
        "label" : "WWTR1 (TAZ) binds ZO-2 (TJP2)",
        "sbml_type_ext" : "reaction irreversible",
        "fast" : false
      },
      "position" : {
        "x" : 373.3536859203623,
        "y" : -714.7922986547869
      },
      "selected" : false
    }, {
      "data" : {
        "id" : "342000",
        "metaId" : "metaid_57",
        "Matching_Attribute_1" : [ "Translocation of YAP1 to the nucleus" ],
        "compartmentCode" : 1,
        "shared_name" : "Translocation of YAP1 to the nucleus",
        "sbml_type" : "reaction",
        "sbml_id" : "reaction_2032770",
        "reversible" : false,
        "SUID" : 342000,
        "sbml_compartment" : "compartment_70101",
        "selected" : false,
        "cyId" : "metaid_57",
        "Matching_Attribute" : [ "Translocation of YAP1 to the nucleus" ],
        "label" : "Translocation of YAP1 to the nucleus",
        "sbml_type_ext" : "reaction irreversible",
        "fast" : false
      },
      "position" : {
        "x" : -192.65067809330958,
        "y" : -374.63778815674004
      },
      "selected" : false
    }, {
      "data" : {
        "id" : "341997",
        "metaId" : "metaid_56",
        "Matching_Attribute_1" : [ "Phosphorylation of LATS1 and 2 by p-STK4 (p-MST1)" ],
        "compartmentCode" : 1,
        "shared_name" : "Phosphorylation of LATS1 and 2 by p-STK4 (p-MST1)",
        "sbml_type" : "reaction",
        "sbml_id" : "reaction_2028555",
        "reversible" : false,
        "SUID" : 341997,
        "sbml_compartment" : "compartment_70101",
        "selected" : false,
        "cyId" : "metaid_56",
        "Matching_Attribute" : [ "Phosphorylation of LATS1 and 2 by p-STK4 (p-MST1)" ],
        "label" : "Phosphorylation of LATS1 and 2 by p-STK4 (p-MST1)",
        "sbml_type_ext" : "reaction irreversible",
        "fast" : false
      },
      "position" : {
        "x" : 331.39944702876073,
        "y" : -373.83923468994317
      },
      "selected" : false
    }, {
      "data" : {
        "id" : "341994",
        "metaId" : "metaid_55",
        "Matching_Attribute_1" : [ "YAP1 binds ZO-2 (TJP2)" ],
        "compartmentCode" : 1,
        "shared_name" : "YAP1 binds ZO-2 (TJP2)",
        "sbml_type" : "reaction",
        "sbml_id" : "reaction_2064421",
        "reversible" : false,
        "SUID" : 341994,
        "sbml_compartment" : "compartment_70101",
        "selected" : false,
        "cyId" : "metaid_55",
        "Matching_Attribute" : [ "YAP1 binds ZO-2 (TJP2)" ],
        "label" : "YAP1 binds ZO-2 (TJP2)",
        "sbml_type_ext" : "reaction irreversible",
        "fast" : false
      },
      "position" : {
        "x" : 202.8047128368662,
        "y" : -787.1680921118182
      },
      "selected" : false
    }, {
      "data" : {
        "id" : "341991",
        "metaId" : "metaid_54",
        "Matching_Attribute_1" : [ "Phosphorylation of STK4 (MST1) and SAV1 by STK4" ],
        "compartmentCode" : 1,
        "shared_name" : "Phosphorylation of STK4 (MST1) and SAV1 by STK4",
        "sbml_type" : "reaction",
        "sbml_id" : "reaction_2028284",
        "reversible" : false,
        "SUID" : 341991,
        "sbml_compartment" : "compartment_70101",
        "selected" : false,
        "cyId" : "metaid_54",
        "Matching_Attribute" : [ "Phosphorylation of STK4 (MST1) and SAV1 by STK4" ],
        "label" : "Phosphorylation of STK4 (MST1) and SAV1 by STK4",
        "sbml_type_ext" : "reaction irreversible",
        "fast" : false
      },
      "position" : {
        "x" : 407.47464234126073,
        "y" : -452.0368054907244
      },
      "selected" : false
    }, {
      "data" : {
        "id" : "341988",
        "metaId" : "metaid_53",
        "Matching_Attribute_1" : [ "WWTR1 (TAZ) binds ZO-1 (TJP1)" ],
        "compartmentCode" : 1,
        "shared_name" : "WWTR1 (TAZ) binds ZO-1 (TJP1)",
        "sbml_type" : "reaction",
        "sbml_id" : "reaction_2064417",
        "reversible" : false,
        "SUID" : 341988,
        "sbml_compartment" : "compartment_70101",
        "selected" : false,
        "cyId" : "metaid_53",
        "Matching_Attribute" : [ "WWTR1 (TAZ) binds ZO-1 (TJP1)" ],
        "label" : "WWTR1 (TAZ) binds ZO-1 (TJP1)",
        "sbml_type_ext" : "reaction irreversible",
        "fast" : false
      },
      "position" : {
        "x" : 165.97952515376073,
        "y" : -675.9540418188494
      },
      "selected" : false
    }, {
      "data" : {
        "id" : "341985",
        "metaId" : "metaid_52",
        "Matching_Attribute_1" : [ "Phosphorylation of YAP by LATS1" ],
        "compartmentCode" : 1,
        "shared_name" : "Phosphorylation of YAP by LATS1",
        "sbml_type" : "reaction",
        "sbml_id" : "reaction_2028598",
        "reversible" : false,
        "SUID" : 341985,
        "sbml_compartment" : "compartment_70101",
        "selected" : false,
        "cyId" : "metaid_52",
        "Matching_Attribute" : [ "Phosphorylation of YAP by LATS1" ],
        "label" : "Phosphorylation of YAP by LATS1",
        "sbml_type_ext" : "reaction irreversible",
        "fast" : false
      },
      "position" : {
        "x" : 109.20965058100683,
        "y" : -540.0559094946307
      },
      "selected" : false
    }, {
      "data" : {
        "id" : "341982",
        "metaId" : "metaid_51",
        "Matching_Attribute_1" : [ "YWHAE (14-3-3 epsilon) dimer binds phosphorylated WWTR1 (TAZ)" ],
        "compartmentCode" : 1,
        "shared_name" : "YWHAE (14-3-3 epsilon) dimer binds phosphorylated WWTR1 (TAZ)",
        "sbml_type" : "reaction",
        "sbml_id" : "reaction_2028651",
        "reversible" : false,
        "SUID" : 341982,
        "sbml_compartment" : "compartment_70101",
        "selected" : false,
        "cyId" : "metaid_51",
        "Matching_Attribute" : [ "YWHAE (14-3-3 epsilon) dimer binds phosphorylated WWTR1 (TAZ)" ],
        "label" : "YWHAE (14-3-3 epsilon) dimer binds phosphorylated WWTR1 (TAZ)",
        "sbml_type_ext" : "reaction irreversible",
        "fast" : false
      },
      "position" : {
        "x" : 171.19161469233495,
        "y" : -825.3622449438494
      },
      "selected" : false
    }, {
      "data" : {
        "id" : "341979",
        "metaId" : "metaid_50",
        "Matching_Attribute_1" : [ "Phosphorylation of YAP by LATS2" ],
        "compartmentCode" : 1,
        "shared_name" : "Phosphorylation of YAP by LATS2",
        "sbml_type" : "reaction",
        "sbml_id" : "reaction_2028583",
        "reversible" : false,
        "SUID" : 341979,
        "sbml_compartment" : "compartment_70101",
        "selected" : false,
        "cyId" : "metaid_50",
        "Matching_Attribute" : [ "Phosphorylation of YAP by LATS2" ],
        "label" : "Phosphorylation of YAP by LATS2",
        "sbml_type_ext" : "reaction irreversible",
        "fast" : false
      },
      "position" : {
        "x" : 482.5822320629404,
        "y" : -496.7016004125994
      },
      "selected" : false
    }, {
      "data" : {
        "id" : "341976",
        "metaId" : "metaid_49",
        "Matching_Attribute_1" : [ "Phosphorylated MOB1A proteins associate with LATS proteins" ],
        "compartmentCode" : 1,
        "shared_name" : "Phosphorylated MOB1A proteins associate with LATS proteins",
        "sbml_type" : "reaction",
        "sbml_id" : "reaction_2028626",
        "reversible" : false,
        "SUID" : 341976,
        "sbml_compartment" : "compartment_70101",
        "selected" : false,
        "cyId" : "metaid_49",
        "Matching_Attribute" : [ "Phosphorylated MOB1A proteins associate with LATS proteins" ],
        "label" : "Phosphorylated MOB1A proteins associate with LATS proteins",
        "sbml_type_ext" : "reaction irreversible",
        "fast" : false
      },
      "position" : {
        "x" : 457.03514343989355,
        "y" : -633.1090711157244
      },
      "selected" : false
    }, {
      "data" : {
        "id" : "341973",
        "metaId" : "metaid_48",
        "Matching_Attribute_1" : [ "Cleavage of p-STK4 (p-MST1) by caspase 3" ],
        "compartmentCode" : 1,
        "shared_name" : "Cleavage of p-STK4 (p-MST1) by caspase 3",
        "sbml_type" : "reaction",
        "sbml_id" : "reaction_2028692",
        "reversible" : false,
        "SUID" : 341973,
        "sbml_compartment" : "compartment_70101",
        "selected" : false,
        "cyId" : "metaid_48",
        "Matching_Attribute" : [ "Cleavage of p-STK4 (p-MST1) by caspase 3" ],
        "label" : "Cleavage of p-STK4 (p-MST1) by caspase 3",
        "sbml_type_ext" : "reaction irreversible",
        "fast" : false
      },
      "position" : {
        "x" : 296.5363031078623,
        "y" : -810.1369031469744
      },
      "selected" : false
    }, {
      "data" : {
        "id" : "341970",
        "sbo" : "SBO:0000289",
        "constant" : false,
        "metaId" : "metaid_47",
        "Matching_Attribute_1" : [ "LATS [cytosol]" ],
        "compartmentCode" : 1,
        "shared_name" : "LATS [cytosol]",
        "sbml_type" : "species",
        "boundaryCondition" : false,
        "sbml_id" : "species_2028571",
        "SUID" : 341970,
        "sbml_compartment" : "compartment_70101",
        "selected" : false,
        "cyId" : "metaid_47",
        "Matching_Attribute" : [ "LATS [cytosol]" ],
        "hasOnlySubstanceUnits" : false,
        "label" : "LATS [cytosol]",
        "sbml_type_ext" : "species"
      },
      "position" : {
        "x" : 359.23236328852636,
        "y" : -830.8418592016619
      },
      "selected" : false
    }, {
      "data" : {
        "id" : "341967",
        "sbo" : "SBO:0000297",
        "constant" : false,
        "metaId" : "metaid_46",
        "Matching_Attribute_1" : [ "KIBRA:LATS [cytosol]" ],
        "compartmentCode" : 1,
        "shared_name" : "KIBRA:LATS [cytosol]",
        "sbml_type" : "species",
        "boundaryCondition" : false,
        "sbml_id" : "species_2038402",
        "SUID" : 341967,
        "sbml_compartment" : "compartment_70101",
        "selected" : false,
        "cyId" : "metaid_46",
        "Matching_Attribute" : [ "KIBRA:LATS [cytosol]" ],
        "hasOnlySubstanceUnits" : false,
        "label" : "KIBRA:LATS [cytosol]",
        "sbml_type_ext" : "species"
      },
      "position" : {
        "x" : 606.3549981762217,
        "y" : -1210.825990061037
      },
      "selected" : false
    }, {
      "data" : {
        "id" : "341964",
        "sbo" : "SBO:0000252",
        "constant" : false,
        "metaId" : "metaid_45",
        "Matching_Attribute_1" : [ "TJP1 [cytosol]" ],
        "compartmentCode" : 1,
        "shared_name" : "TJP1 [cytosol]",
        "sbml_type" : "species",
        "boundaryCondition" : false,
        "sbml_id" : "species_532659",
        "SUID" : 341964,
        "sbml_compartment" : "compartment_70101",
        "selected" : false,
        "cyId" : "metaid_45",
        "Matching_Attribute" : [ "TJP1 [cytosol]" ],
        "hasOnlySubstanceUnits" : false,
        "label" : "TJP1 [cytosol]",
        "sbml_type_ext" : "species"
      },
      "position" : {
        "x" : 171.87420136225683,
        "y" : -717.9166272680682
      },
      "selected" : false
    }, {
      "data" : {
        "id" : "341961",
        "sbo" : "SBO:0000297",
        "constant" : false,
        "metaId" : "metaid_43",
        "Matching_Attribute_1" : [ "WWTR1:TJP1 [cytosol]" ],
        "compartmentCode" : 1,
        "shared_name" : "WWTR1:TJP1 [cytosol]",
        "sbml_type" : "species",
        "boundaryCondition" : false,
        "sbml_id" : "species_2064404",
        "SUID" : 341961,
        "sbml_compartment" : "compartment_70101",
        "selected" : false,
        "cyId" : "metaid_43",
        "Matching_Attribute" : [ "WWTR1:TJP1 [cytosol]" ],
        "hasOnlySubstanceUnits" : false,
        "label" : "WWTR1:TJP1 [cytosol]",
        "sbml_type_ext" : "species"
      },
      "position" : {
        "x" : 407.85170227778417,
        "y" : -790.4340833227557
      },
      "selected" : false
    }, {
      "data" : {
        "id" : "341958",
        "sbo" : "SBO:0000252",
        "constant" : false,
        "metaId" : "metaid_42",
        "Matching_Attribute_1" : [ "WWTR1 [nucleoplasm]" ],
        "compartmentCode" : 2,
        "shared_name" : "WWTR1 [nucleoplasm]",
        "sbml_type" : "species",
        "boundaryCondition" : false,
        "sbml_id" : "species_1629775",
        "derivedUnits" : "substance",
        "SUID" : 341958,
        "sbml_compartment" : "compartment_7660",
        "sbml_initial_amount" : 0.0,
        "value" : 0.0,
        "selected" : false,
        "cyId" : "metaid_42",
        "Matching_Attribute" : [ "WWTR1 [nucleoplasm]" ],
        "hasOnlySubstanceUnits" : false,
        "label" : "WWTR1 [nucleoplasm]",
        "sbml_type_ext" : "species",
        "sbml_charge" : 0
      },
      "position" : {
        "x" : -785.896863396044,
        "y" : -351.45080695556817
      },
      "selected" : false
    }, {
      "data" : {
        "id" : "341955",
        "sbo" : "SBO:0000252",
        "constant" : false,
        "metaId" : "metaid_192;metaid_23;metaid_41",
        "Matching_Attribute_1" : [ "WWTR1 [cytosol]" ],
        "compartmentCode" : 1,
        "shared_name" : "WWTR1 [cytosol]",
        "sbml_type" : "species",
        "boundaryCondition" : false,
        "sbml_id" : "species_2028665",
        "SUID" : 341955,
        "sbml_compartment" : "compartment_70101",
        "selected" : false,
        "cyId" : "metaid_41",
        "Matching_Attribute" : [ "WWTR1 [cytosol]" ],
        "hasOnlySubstanceUnits" : false,
        "label" : "WWTR1 [cytosol]",
        "sbml_type_ext" : "species"
      },
      "position" : {
        "x" : 116.23794800532323,
        "y" : -718.8560193579119
      },
      "selected" : false
    }, {
      "data" : {
        "id" : "341952",
        "sbo" : "SBO:0000297",
        "constant" : false,
        "metaId" : "metaid_40",
        "Matching_Attribute_1" : [ "WWTR1:TJP2 [cytosol]" ],
        "compartmentCode" : 1,
        "shared_name" : "WWTR1:TJP2 [cytosol]",
        "sbml_type" : "species",
        "boundaryCondition" : false,
        "sbml_id" : "species_2064405",
        "SUID" : 341952,
        "sbml_compartment" : "compartment_70101",
        "selected" : false,
        "cyId" : "metaid_40",
        "Matching_Attribute" : [ "WWTR1:TJP2 [cytosol]" ],
        "hasOnlySubstanceUnits" : false,
        "label" : "WWTR1:TJP2 [cytosol]",
        "sbml_type_ext" : "species"
      },
      "position" : {
        "x" : 454.4872308422373,
        "y" : -1014.3043836157244
      },
      "selected" : false
    }, {
      "data" : {
        "id" : "341949",
        "sbo" : "SBO:0000252",
        "constant" : false,
        "metaId" : "metaid_39",
        "Matching_Attribute_1" : [ "NPHP4 [cytosol]" ],
        "compartmentCode" : 1,
        "shared_name" : "NPHP4 [cytosol]",
        "sbml_type" : "species",
        "boundaryCondition" : false,
        "sbml_id" : "species_2059925",
        "SUID" : 341949,
        "sbml_compartment" : "compartment_70101",
        "selected" : false,
        "cyId" : "metaid_39",
        "Matching_Attribute" : [ "NPHP4 [cytosol]" ],
        "hasOnlySubstanceUnits" : false,
        "label" : "NPHP4 [cytosol]",
        "sbml_type_ext" : "species"
      },
      "position" : {
        "x" : 200.1952157665537,
        "y" : -1187.9894422094744
      },
      "selected" : false
    }, {
      "data" : {
        "id" : "341946",
        "sbo" : "SBO:0000289",
        "constant" : false,
        "metaId" : "metaid_38",
        "Matching_Attribute_1" : [ "MOB1 [cytosol]" ],
        "compartmentCode" : 1,
        "shared_name" : "MOB1 [cytosol]",
        "sbml_type" : "species",
        "boundaryCondition" : false,
        "sbml_id" : "species_2028544",
        "SUID" : 341946,
        "sbml_compartment" : "compartment_70101",
        "selected" : false,
        "cyId" : "metaid_38",
        "Matching_Attribute" : [ "MOB1 [cytosol]" ],
        "hasOnlySubstanceUnits" : false,
        "label" : "MOB1 [cytosol]",
        "sbml_type_ext" : "species"
      },
      "position" : {
        "x" : 195.46874863398534,
        "y" : -619.5421155493182
      },
      "selected" : false
    }, {
      "data" : {
        "id" : "341943",
        "sbo" : "SBO:0000297",
        "constant" : false,
        "metaId" : "metaid_37",
        "Matching_Attribute_1" : [ "NPHP4:LATS [cytosol]" ],
        "compartmentCode" : 1,
        "shared_name" : "NPHP4:LATS [cytosol]",
        "sbml_type" : "species",
        "boundaryCondition" : false,
        "sbml_id" : "species_2059920",
        "SUID" : 341943,
        "sbml_compartment" : "compartment_70101",
        "selected" : false,
        "cyId" : "metaid_37",
        "Matching_Attribute" : [ "NPHP4:LATS [cytosol]" ],
        "hasOnlySubstanceUnits" : false,
        "label" : "NPHP4:LATS [cytosol]",
        "sbml_type_ext" : "species"
      },
      "position" : {
        "x" : 161.3291326214121,
        "y" : -1023.3596814672869
      },
      "selected" : false
    }, {
      "data" : {
        "id" : "341940",
        "sbo" : "SBO:0000297",
        "constant" : false,
        "metaId" : "metaid_36",
        "Matching_Attribute_1" : [ "YWHAE dimer [cytosol]" ],
        "compartmentCode" : 1,
        "shared_name" : "YWHAE dimer [cytosol]",
        "sbml_type" : "species",
        "boundaryCondition" : false,
        "sbml_id" : "species_194364",
        "SUID" : 341940,
        "sbml_compartment" : "compartment_70101",
        "selected" : false,
        "cyId" : "metaid_36",
        "Matching_Attribute" : [ "YWHAE dimer [cytosol]" ],
        "hasOnlySubstanceUnits" : false,
        "label" : "YWHAE dimer [cytosol]",
        "sbml_type_ext" : "species"
      },
      "position" : {
        "x" : 83.39110047114355,
        "y" : -713.7856458227557
      },
      "selected" : false
    }, {
      "data" : {
        "id" : "341937",
        "sbo" : "SBO:0000297",
        "constant" : false,
        "metaId" : "metaid_35",
        "Matching_Attribute_1" : [ "p-WWTR1:YWHAE [cytosol]" ],
        "compartmentCode" : 1,
        "shared_name" : "p-WWTR1:YWHAE [cytosol]",
        "sbml_type" : "species",
        "boundaryCondition" : false,
        "sbml_id" : "species_2028649",
        "SUID" : 341937,
        "sbml_compartment" : "compartment_70101",
        "selected" : false,
        "cyId" : "metaid_35",
        "Matching_Attribute" : [ "p-WWTR1:YWHAE [cytosol]" ],
        "hasOnlySubstanceUnits" : false,
        "label" : "p-WWTR1:YWHAE [cytosol]",
        "sbml_type_ext" : "species"
      },
      "position" : {
        "x" : -31.31644957768458,
        "y" : -746.5168469946307
      },
      "selected" : false
    }, {
      "data" : {
        "id" : "341934",
        "sbo" : "SBO:0000297",
        "constant" : false,
        "metaId" : "metaid_34",
        "Matching_Attribute_1" : [ "p-LATS2:p-MOB1 [cytosol]" ],
        "compartmentCode" : 1,
        "shared_name" : "p-LATS2:p-MOB1 [cytosol]",
        "sbml_type" : "species",
        "boundaryCondition" : false,
        "sbml_id" : "species_2028584",
        "SUID" : 341934,
        "sbml_compartment" : "compartment_70101",
        "selected" : false,
        "cyId" : "metaid_34",
        "Matching_Attribute" : [ "p-LATS2:p-MOB1 [cytosol]" ],
        "hasOnlySubstanceUnits" : false,
        "label" : "p-LATS2:p-MOB1 [cytosol]",
        "sbml_type_ext" : "species"
      },
      "position" : {
        "x" : 720.1810784984873,
        "y" : -495.71338019775567
      },
      "selected" : false
    }, {
      "data" : {
        "id" : "341931",
        "sbo" : "SBO:0000297",
        "constant" : false,
        "metaId" : "metaid_33",
        "Matching_Attribute_1" : [ "AMOT:YAP1 [cytosol]" ],
        "compartmentCode" : 1,
        "shared_name" : "AMOT:YAP1 [cytosol]",
        "sbml_type" : "species",
        "boundaryCondition" : false,
        "sbml_id" : "species_2028720",
        "SUID" : 341931,
        "sbml_compartment" : "compartment_70101",
        "selected" : false,
        "cyId" : "metaid_33",
        "Matching_Attribute" : [ "AMOT:YAP1 [cytosol]" ],
        "hasOnlySubstanceUnits" : false,
        "label" : "AMOT:YAP1 [cytosol]",
        "sbml_type_ext" : "species"
      },
      "position" : {
        "x" : 241.04951721919042,
        "y" : -950.6609509985369
      },
      "selected" : false
    }, {
      "data" : {
        "id" : "341928",
        "sbo" : "SBO:0000297",
        "constant" : false,
        "metaId" : "metaid_32",
        "Matching_Attribute_1" : [ "p-STK4/N:p-SAV1 [cytosol]" ],
        "compartmentCode" : 1,
        "shared_name" : "p-STK4/N:p-SAV1 [cytosol]",
        "sbml_type" : "species",
        "boundaryCondition" : false,
        "sbml_id" : "species_2028698",
        "SUID" : 341928,
        "sbml_compartment" : "compartment_70101",
        "selected" : false,
        "cyId" : "metaid_32",
        "Matching_Attribute" : [ "p-STK4/N:p-SAV1 [cytosol]" ],
        "hasOnlySubstanceUnits" : false,
        "label" : "p-STK4/N:p-SAV1 [cytosol]",
        "sbml_type_ext" : "species"
      },
      "position" : {
        "x" : 435.47658020747167,
        "y" : -728.3005994360369
      },
      "selected" : false
    }, {
      "data" : {
        "id" : "341925",
        "sbo" : "SBO:0000297",
        "constant" : false,
        "metaId" : "metaid_31",
        "Matching_Attribute_1" : [ "YAP1:TJP2 [cytosol]" ],
        "compartmentCode" : 1,
        "shared_name" : "YAP1:TJP2 [cytosol]",
        "sbml_type" : "species",
        "boundaryCondition" : false,
        "sbml_id" : "species_2064400",
        "SUID" : 341925,
        "sbml_compartment" : "compartment_70101",
        "selected" : false,
        "cyId" : "metaid_31",
        "Matching_Attribute" : [ "YAP1:TJP2 [cytosol]" ],
        "hasOnlySubstanceUnits" : false,
        "label" : "YAP1:TJP2 [cytosol]",
        "sbml_type_ext" : "species"
      },
      "position" : {
        "x" : -8.646909172411142,
        "y" : -645.4906018774432
      },
      "selected" : false
    }, {
      "data" : {
        "id" : "341922",
        "sbo" : "SBO:0000297",
        "constant" : false,
        "metaId" : "metaid_30",
        "Matching_Attribute_1" : [ "p-LATS:p-MOB [cytosol]" ],
        "compartmentCode" : 1,
        "shared_name" : "p-LATS:p-MOB [cytosol]",
        "sbml_type" : "species",
        "boundaryCondition" : false,
        "sbml_id" : "species_2028550",
        "SUID" : 341922,
        "sbml_compartment" : "compartment_70101",
        "selected" : false,
        "cyId" : "metaid_30",
        "Matching_Attribute" : [ "p-LATS:p-MOB [cytosol]" ],
        "hasOnlySubstanceUnits" : false,
        "label" : "p-LATS:p-MOB [cytosol]",
        "sbml_type_ext" : "species"
      },
      "position" : {
        "x" : 292.30740601313573,
        "y" : -406.6970838110369
      },
      "selected" : false
    }, {
      "data" : {
        "id" : "341919",
        "sbo" : "SBO:0000297",
        "constant" : false,
        "metaId" : "metaid_29",
        "Matching_Attribute_1" : [ "LATS:p-MOB [cytosol]" ],
        "compartmentCode" : 1,
        "shared_name" : "LATS:p-MOB [cytosol]",
        "sbml_type" : "species",
        "boundaryCondition" : false,
        "sbml_id" : "species_2028543",
        "SUID" : 341919,
        "sbml_compartment" : "compartment_70101",
        "selected" : false,
        "cyId" : "metaid_29",
        "Matching_Attribute" : [ "LATS:p-MOB [cytosol]" ],
        "hasOnlySubstanceUnits" : false,
        "label" : "LATS:p-MOB [cytosol]",
        "sbml_type_ext" : "species"
      },
      "position" : {
        "x" : 511.18849426997167,
        "y" : -655.5117200415057
      },
      "selected" : false
    }, {
      "data" : {
        "id" : "341916",
        "sbo" : "SBO:0000297",
        "constant" : false,
        "metaId" : "metaid_28",
        "Matching_Attribute_1" : [ "STK3:SAV1 [cytosol]" ],
        "compartmentCode" : 1,
        "shared_name" : "STK3:SAV1 [cytosol]",
        "sbml_type" : "species",
        "boundaryCondition" : false,
        "sbml_id" : "species_2028275",
        "SUID" : 341916,
        "sbml_compartment" : "compartment_70101",
        "selected" : false,
        "cyId" : "metaid_28",
        "Matching_Attribute" : [ "STK3:SAV1 [cytosol]" ],
        "hasOnlySubstanceUnits" : false,
        "label" : "STK3:SAV1 [cytosol]",
        "sbml_type_ext" : "species"
      },
      "position" : {
        "x" : 447.0985894848154,
        "y" : -874.7453015844744
      },
      "selected" : false
    }, {
      "data" : {
        "id" : "341913",
        "sbo" : "SBO:0000252",
        "constant" : false,
        "metaId" : "metaid_27",
        "Matching_Attribute_1" : [ "YAP1 [nucleoplasm]" ],
        "compartmentCode" : 2,
        "shared_name" : "YAP1 [nucleoplasm]",
        "sbml_type" : "species",
        "boundaryCondition" : false,
        "sbml_id" : "species_1253322",
        "derivedUnits" : "substance",
        "SUID" : 341913,
        "sbml_compartment" : "compartment_7660",
        "sbml_initial_amount" : 0.0,
        "value" : 0.0,
        "selected" : false,
        "cyId" : "metaid_27",
        "Matching_Attribute" : [ "YAP1 [nucleoplasm]" ],
        "hasOnlySubstanceUnits" : false,
        "label" : "YAP1 [nucleoplasm]",
        "sbml_type_ext" : "species",
        "sbml_charge" : 0
      },
      "position" : {
        "x" : -386.37354796635645,
        "y" : -4.791100839845512
      },
      "selected" : false
    }, {
      "data" : {
        "id" : "341910",
        "sbo" : "SBO:0000289",
        "constant" : false,
        "metaId" : "metaid_26",
        "Matching_Attribute_1" : [ "p-MOB1 [cytosol]" ],
        "compartmentCode" : 1,
        "shared_name" : "p-MOB1 [cytosol]",
        "sbml_type" : "species",
        "boundaryCondition" : false,
        "sbml_id" : "species_2028620",
        "SUID" : 341910,
        "sbml_compartment" : "compartment_70101",
        "selected" : false,
        "cyId" : "metaid_26",
        "Matching_Attribute" : [ "p-MOB1 [cytosol]" ],
        "hasOnlySubstanceUnits" : false,
        "label" : "p-MOB1 [cytosol]",
        "sbml_type_ext" : "species"
      },
      "position" : {
        "x" : 376.26368958247167,
        "y" : -675.2896741430682
      },
      "selected" : false
    }, {
      "data" : {
        "id" : "341907",
        "sbo" : "SBO:0000297",
        "constant" : false,
        "metaId" : "metaid_25",
        "Matching_Attribute_1" : [ "STK4:SAV1 [cytosol]" ],
        "compartmentCode" : 1,
        "shared_name" : "STK4:SAV1 [cytosol]",
        "sbml_type" : "species",
        "boundaryCondition" : false,
        "sbml_id" : "species_2028286",
        "SUID" : 341907,
        "sbml_compartment" : "compartment_70101",
        "selected" : false,
        "cyId" : "metaid_25",
        "Matching_Attribute" : [ "STK4:SAV1 [cytosol]" ],
        "hasOnlySubstanceUnits" : false,
        "label" : "STK4:SAV1 [cytosol]",
        "sbml_type_ext" : "species"
      },
      "position" : {
        "x" : 400.1261926342295,
        "y" : -805.6059583227557
      },
      "selected" : false
    }, {
      "data" : {
        "id" : "341904",
        "sbo" : "SBO:0000252",
        "constant" : false,
        "metaId" : "metaid_24",
        "Matching_Attribute_1" : [ "YAP1 [cytosol]" ],
        "compartmentCode" : 1,
        "shared_name" : "YAP1 [cytosol]",
        "sbml_type" : "species",
        "boundaryCondition" : false,
        "sbml_id" : "species_1253345",
        "SUID" : 341904,
        "sbml_compartment" : "compartment_70101",
        "selected" : false,
        "cyId" : "metaid_24",
        "Matching_Attribute" : [ "YAP1 [cytosol]" ],
        "hasOnlySubstanceUnits" : false,
        "label" : "YAP1 [cytosol]",
        "sbml_type_ext" : "species"
      },
      "position" : {
        "x" : 150.84500653040868,
        "y" : -498.9608777563494
      },
      "selected" : false
    }, {
      "data" : {
        "id" : "341901",
        "sbo" : "SBO:0000297",
        "constant" : false,
        "metaId" : "metaid_22",
        "Matching_Attribute_1" : [ "AMOT:WWTR1 (TAZ) [cytosol]" ],
        "compartmentCode" : 1,
        "shared_name" : "AMOT:WWTR1 (TAZ) [cytosol]",
        "sbml_type" : "species",
        "boundaryCondition" : false,
        "sbml_id" : "species_2028723",
        "SUID" : 341901,
        "sbml_compartment" : "compartment_70101",
        "selected" : false,
        "cyId" : "metaid_22",
        "Matching_Attribute" : [ "AMOT:WWTR1 (TAZ) [cytosol]" ],
        "hasOnlySubstanceUnits" : false,
        "label" : "AMOT:WWTR1 (TAZ) [cytosol]",
        "sbml_type_ext" : "species"
      },
      "position" : {
        "x" : 29.54500061762792,
        "y" : -699.8002942602557
      },
      "selected" : false
    }, {
      "data" : {
        "id" : "341898",
        "sbo" : "SBO:0000289",
        "constant" : false,
        "metaId" : "metaid_21",
        "Matching_Attribute_1" : [ "p-YAP1 [cytosol]" ],
        "compartmentCode" : 1,
        "shared_name" : "p-YAP1 [cytosol]",
        "sbml_type" : "species",
        "boundaryCondition" : false,
        "sbml_id" : "species_2028622",
        "SUID" : 341898,
        "sbml_compartment" : "compartment_70101",
        "selected" : false,
        "cyId" : "metaid_21",
        "Matching_Attribute" : [ "p-YAP1 [cytosol]" ],
        "hasOnlySubstanceUnits" : false,
        "label" : "p-YAP1 [cytosol]",
        "sbml_type_ext" : "species"
      },
      "position" : {
        "x" : 370.30763489497167,
        "y" : -1120.089417795412
      },
      "selected" : false
    }, {
      "data" : {
        "id" : "341895",
        "sbo" : "SBO:0000297",
        "constant" : false,
        "metaId" : "metaid_20",
        "Matching_Attribute_1" : [ "YWHAB dimer [cytosol]" ],
        "compartmentCode" : 1,
        "shared_name" : "YWHAB dimer [cytosol]",
        "sbml_type" : "species",
        "boundaryCondition" : false,
        "sbml_id" : "species_2028645",
        "SUID" : 341895,
        "sbml_compartment" : "compartment_70101",
        "selected" : false,
        "cyId" : "metaid_20",
        "Matching_Attribute" : [ "YWHAB dimer [cytosol]" ],
        "hasOnlySubstanceUnits" : false,
        "label" : "YWHAB dimer [cytosol]",
        "sbml_type_ext" : "species"
      },
      "position" : {
        "x" : 84.61215454829198,
        "y" : -1111.160462717287
      },
      "selected" : false
    }, {
      "data" : {
        "id" : "341892",
        "sbo" : "SBO:0000297",
        "constant" : false,
        "metaId" : "metaid_19",
        "Matching_Attribute_1" : [ "p-LATS1:p-MOB1 [cytosol]" ],
        "compartmentCode" : 1,
        "shared_name" : "p-LATS1:p-MOB1 [cytosol]",
        "sbml_type" : "species",
        "boundaryCondition" : false,
        "sbml_id" : "species_2028559",
        "SUID" : 341892,
        "sbml_compartment" : "compartment_70101",
        "selected" : false,
        "cyId" : "metaid_19",
        "Matching_Attribute" : [ "p-LATS1:p-MOB1 [cytosol]" ],
        "hasOnlySubstanceUnits" : false,
        "label" : "p-LATS1:p-MOB1 [cytosol]",
        "sbml_type_ext" : "species"
      },
      "position" : {
        "x" : -82.33315795170802,
        "y" : -648.3225110571307
      },
      "selected" : false
    }, {
      "data" : {
        "id" : "341889",
        "sbo" : "SBO:0000252",
        "constant" : false,
        "metaId" : "metaid_16",
        "Matching_Attribute_1" : [ "WWC1 [cytosol]" ],
        "compartmentCode" : 1,
        "shared_name" : "WWC1 [cytosol]",
        "sbml_type" : "species",
        "boundaryCondition" : false,
        "sbml_id" : "species_2038400",
        "SUID" : 341889,
        "sbml_compartment" : "compartment_70101",
        "selected" : false,
        "cyId" : "metaid_16",
        "Matching_Attribute" : [ "WWC1 [cytosol]" ],
        "hasOnlySubstanceUnits" : false,
        "label" : "WWC1 [cytosol]",
        "sbml_type_ext" : "species"
      },
      "position" : {
        "x" : 533.5866571117685,
        "y" : -1223.287171701662
      },
      "selected" : false
    }, {
      "data" : {
        "id" : "341886",
        "sbo" : "SBO:0000297",
        "constant" : false,
        "metaId" : "metaid_15",
        "Matching_Attribute_1" : [ "p-STK3:p-SAV1 [cytosol]" ],
        "compartmentCode" : 1,
        "shared_name" : "p-STK3:p-SAV1 [cytosol]",
        "sbml_type" : "species",
        "boundaryCondition" : false,
        "sbml_id" : "species_2028261",
        "SUID" : 341886,
        "sbml_compartment" : "compartment_70101",
        "selected" : false,
        "cyId" : "metaid_15",
        "Matching_Attribute" : [ "p-STK3:p-SAV1 [cytosol]" ],
        "hasOnlySubstanceUnits" : false,
        "label" : "p-STK3:p-SAV1 [cytosol]",
        "sbml_type_ext" : "species"
      },
      "position" : {
        "x" : 116.64598709834081,
        "y" : -635.5224011938494
      },
      "selected" : false
    }, {
      "data" : {
        "id" : "341883",
        "sbo" : "SBO:0000297",
        "constant" : false,
        "metaId" : "metaid_14",
        "Matching_Attribute_1" : [ "p-STK4:p-SAV1 [cytosol]" ],
        "compartmentCode" : 1,
        "shared_name" : "p-STK4:p-SAV1 [cytosol]",
        "sbml_type" : "species",
        "boundaryCondition" : false,
        "sbml_id" : "species_2028266",
        "SUID" : 341883,
        "sbml_compartment" : "compartment_70101",
        "selected" : false,
        "cyId" : "metaid_14",
        "Matching_Attribute" : [ "p-STK4:p-SAV1 [cytosol]" ],
        "hasOnlySubstanceUnits" : false,
        "label" : "p-STK4:p-SAV1 [cytosol]",
        "sbml_type_ext" : "species"
      },
      "position" : {
        "x" : 202.93670136225683,
        "y" : -567.2596448461932
      },
      "selected" : false
    }, {
      "data" : {
        "id" : "341880",
        "sbo" : "SBO:0000252",
        "constant" : false,
        "metaId" : "metaid_13",
        "Matching_Attribute_1" : [ "TJP2 [cytosol]" ],
        "compartmentCode" : 1,
        "shared_name" : "TJP2 [cytosol]",
        "sbml_type" : "species",
        "boundaryCondition" : false,
        "sbml_id" : "species_2064412",
        "SUID" : 341880,
        "sbml_compartment" : "compartment_70101",
        "selected" : false,
        "cyId" : "metaid_13",
        "Matching_Attribute" : [ "TJP2 [cytosol]" ],
        "hasOnlySubstanceUnits" : false,
        "label" : "TJP2 [cytosol]",
        "sbml_type_ext" : "species"
      },
      "position" : {
        "x" : 224.27766663325292,
        "y" : -891.6641858618182
      },
      "selected" : false
    }, {
      "data" : {
        "id" : "341877",
        "sbo" : "SBO:0000252",
        "constant" : false,
        "metaId" : "metaid_12",
        "Matching_Attribute_1" : [ "STK4 [cytosol]" ],
        "compartmentCode" : 1,
        "shared_name" : "STK4 [cytosol]",
        "sbml_type" : "species",
        "boundaryCondition" : false,
        "sbml_id" : "species_2028668",
        "SUID" : 341877,
        "sbml_compartment" : "compartment_70101",
        "selected" : false,
        "cyId" : "metaid_12",
        "Matching_Attribute" : [ "STK4 [cytosol]" ],
        "hasOnlySubstanceUnits" : false,
        "label" : "STK4 [cytosol]",
        "sbml_type_ext" : "species"
      },
      "position" : {
        "x" : 472.45079285395605,
        "y" : -862.8323987524432
      },
      "selected" : false
    }, {
      "data" : {
        "id" : "341874",
        "sbo" : "SBO:0000297",
        "constant" : false,
        "metaId" : "metaid_10",
        "Matching_Attribute_1" : [ "YAP1:TJP2 [nucleoplasm]" ],
        "compartmentCode" : 2,
        "shared_name" : "YAP1:TJP2 [nucleoplasm]",
        "sbml_type" : "species",
        "boundaryCondition" : false,
        "sbml_id" : "species_2064401",
        "SUID" : 341874,
        "sbml_compartment" : "compartment_7660",
        "selected" : false,
        "cyId" : "metaid_10",
        "Matching_Attribute" : [ "YAP1:TJP2 [nucleoplasm]" ],
        "hasOnlySubstanceUnits" : false,
        "label" : "YAP1:TJP2 [nucleoplasm]",
        "sbml_type_ext" : "species"
      },
      "position" : {
        "x" : -713.8769048999502,
        "y" : -702.8548596899432
      },
      "selected" : false
    }, {
      "data" : {
        "id" : "341871",
        "sbo" : "SBO:0000252",
        "constant" : false,
        "metaId" : "metaid_9",
        "Matching_Attribute_1" : [ "STK3 [cytosol]" ],
        "compartmentCode" : 1,
        "shared_name" : "STK3 [cytosol]",
        "sbml_type" : "species",
        "boundaryCondition" : false,
        "sbml_id" : "species_2028684",
        "SUID" : 341871,
        "sbml_compartment" : "compartment_70101",
        "selected" : false,
        "cyId" : "metaid_9",
        "Matching_Attribute" : [ "STK3 [cytosol]" ],
        "hasOnlySubstanceUnits" : false,
        "label" : "STK3 [cytosol]",
        "sbml_type_ext" : "species"
      },
      "position" : {
        "x" : 235.30285126460058,
        "y" : -896.1422132055682
      },
      "selected" : false
    }, {
      "data" : {
        "id" : "341868",
        "sbo" : "SBO:0000297",
        "constant" : false,
        "metaId" : "metaid_8",
        "Matching_Attribute_1" : [ "p-YAP1:YWHAB [cytosol]" ],
        "compartmentCode" : 1,
        "shared_name" : "p-YAP1:YWHAB [cytosol]",
        "sbml_type" : "species",
        "boundaryCondition" : false,
        "sbml_id" : "species_2028630",
        "SUID" : 341868,
        "sbml_compartment" : "compartment_70101",
        "selected" : false,
        "cyId" : "metaid_8",
        "Matching_Attribute" : [ "p-YAP1:YWHAB [cytosol]" ],
        "hasOnlySubstanceUnits" : false,
        "label" : "p-YAP1:YWHAB [cytosol]",
        "sbml_type_ext" : "species"
      },
      "position" : {
        "x" : 99.15415436518651,
        "y" : -1043.554261545412
      },
      "selected" : false
    }, {
      "data" : {
        "id" : "341865",
        "sbo" : "SBO:0000297",
        "constant" : false,
        "metaId" : "metaid_6",
        "Matching_Attribute_1" : [ "p-WWTR1:DVL2 [cytosol]" ],
        "compartmentCode" : 1,
        "shared_name" : "p-WWTR1:DVL2 [cytosol]",
        "sbml_type" : "species",
        "boundaryCondition" : false,
        "sbml_id" : "species_2066300",
        "SUID" : 341865,
        "sbml_compartment" : "compartment_70101",
        "selected" : false,
        "cyId" : "metaid_6",
        "Matching_Attribute" : [ "p-WWTR1:DVL2 [cytosol]" ],
        "hasOnlySubstanceUnits" : false,
        "label" : "p-WWTR1:DVL2 [cytosol]",
        "sbml_type_ext" : "species"
      },
      "position" : {
        "x" : 270.48060852778417,
        "y" : -494.58032355713067
      },
      "selected" : false
    }, {
      "data" : {
        "id" : "341862",
        "sbo" : "SBO:0000297",
        "constant" : false,
        "metaId" : "metaid_5",
        "Matching_Attribute_1" : [ "Caspase-3 [cytosol]" ],
        "compartmentCode" : 1,
        "shared_name" : "Caspase-3 [cytosol]",
        "sbml_type" : "species",
        "boundaryCondition" : false,
        "sbml_id" : "species_350870",
        "SUID" : 341862,
        "sbml_compartment" : "compartment_70101",
        "selected" : false,
        "cyId" : "metaid_5",
        "Matching_Attribute" : [ "Caspase-3 [cytosol]" ],
        "hasOnlySubstanceUnits" : false,
        "label" : "Caspase-3 [cytosol]",
        "sbml_type_ext" : "species"
      },
      "position" : {
        "x" : 236.32152802241308,
        "y" : -1094.0255750219744
      },
      "selected" : false
    }, {
      "data" : {
        "id" : "341859",
        "sbo" : "SBO:0000289",
        "constant" : false,
        "metaId" : "metaid_4",
        "Matching_Attribute_1" : [ "AMOT proteins [cytosol]" ],
        "compartmentCode" : 1,
        "shared_name" : "AMOT proteins [cytosol]",
        "sbml_type" : "species",
        "boundaryCondition" : false,
        "sbml_id" : "species_2028605",
        "SUID" : 341859,
        "sbml_compartment" : "compartment_70101",
        "selected" : false,
        "cyId" : "metaid_4",
        "Matching_Attribute" : [ "AMOT proteins [cytosol]" ],
        "hasOnlySubstanceUnits" : false,
        "label" : "AMOT proteins [cytosol]",
        "sbml_type_ext" : "species"
      },
      "position" : {
        "x" : 290.54222351801855,
        "y" : -760.2909558813494
      },
      "selected" : false
    }, {
      "data" : {
        "id" : "341856",
        "sbo" : "SBO:0000297",
        "constant" : false,
        "metaId" : "metaid_3",
        "Matching_Attribute_1" : [ "p-STK3/N:p-SAV1 [cytosol]" ],
        "compartmentCode" : 1,
        "shared_name" : "p-STK3/N:p-SAV1 [cytosol]",
        "sbml_type" : "species",
        "boundaryCondition" : false,
        "sbml_id" : "species_2028690",
        "SUID" : 341856,
        "sbml_compartment" : "compartment_70101",
        "selected" : false,
        "cyId" : "metaid_3",
        "Matching_Attribute" : [ "p-STK3/N:p-SAV1 [cytosol]" ],
        "hasOnlySubstanceUnits" : false,
        "label" : "p-STK3/N:p-SAV1 [cytosol]",
        "sbml_type_ext" : "species"
      },
      "position" : {
        "x" : 521.3416009594248,
        "y" : -733.5128186743182
      },
      "selected" : false
    }, {
      "data" : {
        "id" : "341853",
        "metaId" : "metaid_8",
        "Matching_Attribute_1" : [ "NFKBIA variant is not phosphorylated within IkBA:NF-kappaB" ],
        "compartmentCode" : 1,
        "shared_name" : "NFKBIA variant is not phosphorylated within IkBA:NF-kappaB",
        "sbml_type" : "reaction",
        "sbml_id" : "reaction_5228811",
        "reversible" : false,
        "SUID" : 341853,
        "sbml_compartment" : "compartment_70101",
        "selected" : false,
        "cyId" : "metaid_8",
        "Matching_Attribute" : [ "NFKBIA variant is not phosphorylated within IkBA:NF-kappaB" ],
        "label" : "NFKBIA variant is not phosphorylated within IkBA:NF-kappaB",
        "sbml_type_ext" : "reaction irreversible",
        "fast" : false
      },
      "position" : {
        "x" : 412.953463142042,
        "y" : -629.1430066625994
      },
      "selected" : false
    }, {
      "data" : {
        "id" : "341850",
        "metaId" : "metaid_7",
        "Matching_Attribute_1" : [ "NFKBIA variant binds NFkB complex" ],
        "compartmentCode" : 1,
        "shared_name" : "NFKBIA variant binds NFkB complex",
        "sbml_type" : "reaction",
        "sbml_id" : "reaction_9630921",
        "reversible" : false,
        "SUID" : 341850,
        "sbml_compartment" : "compartment_70101",
        "selected" : false,
        "cyId" : "metaid_7",
        "Matching_Attribute" : [ "NFKBIA variant binds NFkB complex" ],
        "label" : "NFKBIA variant binds NFkB complex",
        "sbml_type_ext" : "reaction irreversible",
        "fast" : false
      },
      "position" : {
        "x" : 340.203707282667,
        "y" : -625.3140882055682
      },
      "selected" : false
    }, {
      "data" : {
        "id" : "341847",
        "sbo" : "SBO:0000253",
        "constant" : false,
        "metaId" : "metaid_3",
        "Matching_Attribute_1" : [ "NFKBIA variants:NFkB complex [cytosol]" ],
        "compartmentCode" : 1,
        "shared_name" : "NFKBIA variants:NFkB complex [cytosol]",
        "sbml_type" : "species",
        "boundaryCondition" : false,
        "sbml_id" : "species_5228828",
        "SUID" : 341847,
        "sbml_compartment" : "compartment_70101",
        "selected" : false,
        "cyId" : "metaid_3",
        "Matching_Attribute" : [ "NFKBIA variants:NFkB complex [cytosol]" ],
        "hasOnlySubstanceUnits" : false,
        "label" : "NFKBIA variants:NFkB complex [cytosol]",
        "sbml_type_ext" : "species"
      },
      "position" : {
        "x" : 591.640490119581,
        "y" : -743.2437757055682
      },
      "selected" : false
    }, {
      "data" : {
        "id" : "341844",
        "constant" : false,
        "metaId" : "metaid_1",
        "Matching_Attribute_1" : [ "NFKBIA variants [cytosol]" ],
        "compartmentCode" : 1,
        "shared_name" : "NFKBIA variants [cytosol]",
        "sbml_type" : "species",
        "boundaryCondition" : false,
        "sbml_id" : "species_5228863",
        "SUID" : 341844,
        "sbml_compartment" : "compartment_70101",
        "selected" : false,
        "cyId" : "metaid_1",
        "Matching_Attribute" : [ "NFKBIA variants [cytosol]" ],
        "hasOnlySubstanceUnits" : false,
        "label" : "NFKBIA variants [cytosol]",
        "sbml_type_ext" : "species"
      },
      "position" : {
        "x" : 320.89862305415136,
        "y" : -824.6870740454119
      },
      "selected" : false
    }, {
      "data" : {
        "id" : "341841",
        "metaId" : "metaid_102",
        "Matching_Attribute_1" : [ "Assembly of hexameric IL-6 receptor" ],
        "compartmentCode" : 1,
        "shared_name" : "Assembly of hexameric IL-6 receptor",
        "sbml_type" : "reaction",
        "sbml_id" : "reaction_1067659",
        "reversible" : false,
        "SUID" : 341841,
        "sbml_compartment" : "compartment_876",
        "selected" : false,
        "cyId" : "metaid_102",
        "Matching_Attribute" : [ "Assembly of hexameric IL-6 receptor" ],
        "label" : "Assembly of hexameric IL-6 receptor",
        "sbml_type_ext" : "reaction irreversible",
        "fast" : false
      },
      "position" : {
        "x" : 646.9446283031748,
        "y" : 604.2221056420881
      },
      "selected" : false
    }, {
      "data" : {
        "id" : "341838",
        "metaId" : "metaid_101",
        "Matching_Attribute_1" : [ "STAT1 and STAT3 dimers translocate to the nucleus" ],
        "compartmentCode" : 3,
        "shared_name" : "STAT1 and STAT3 dimers translocate to the nucleus",
        "sbml_type" : "reaction",
        "sbml_id" : "reaction_1112587",
        "reversible" : false,
        "SUID" : 341838,
        "sbml_compartment" : "compartment_70101",
        "selected" : false,
        "cyId" : "metaid_101",
        "Matching_Attribute" : [ "STAT1 and STAT3 dimers translocate to the nucleus" ],
        "label" : "STAT1 and STAT3 dimers translocate to the nucleus",
        "sbml_type_ext" : "reaction irreversible",
        "fast" : false
      },
      "position" : {
        "x" : -240.2531256030752,
        "y" : -676.5007337133807
      },
      "selected" : false
    }, {
      "data" : {
        "id" : "341835",
        "metaId" : "metaid_100",
        "Matching_Attribute_1" : [ "IL31:IL31RA:JAK1 binds OSMR:JAK1" ],
        "compartmentCode" : 2,
        "shared_name" : "IL31:IL31RA:JAK1 binds OSMR:JAK1",
        "sbml_type" : "reaction",
        "sbml_id" : "reaction_448660",
        "reversible" : false,
        "SUID" : 341835,
        "sbml_compartment" : "compartment_984",
        "selected" : false,
        "cyId" : "metaid_100",
        "Matching_Attribute" : [ "IL31:IL31RA:JAK1 binds OSMR:JAK1" ],
        "label" : "IL31:IL31RA:JAK1 binds OSMR:JAK1",
        "sbml_type_ext" : "reaction irreversible",
        "fast" : false
      },
      "position" : {
        "x" : -83.09902709233302,
        "y" : 1274.3738390405256
      },
      "selected" : false
    }, {
      "data" : {
        "id" : "341832",
        "metaId" : "metaid_99",
        "Matching_Attribute_1" : [ "JAK activation" ],
        "compartmentCode" : 1,
        "shared_name" : "JAK activation",
        "sbml_type" : "reaction",
        "sbml_id" : "reaction_1112514",
        "reversible" : false,
        "SUID" : 341832,
        "sbml_compartment" : "compartment_876",
        "selected" : false,
        "cyId" : "metaid_99",
        "Matching_Attribute" : [ "JAK activation" ],
        "label" : "JAK activation",
        "sbml_type_ext" : "reaction irreversible",
        "fast" : false
      },
      "position" : {
        "x" : 644.3850274730967,
        "y" : 150.5689379174787
      },
      "selected" : false
    }, {
      "data" : {
        "id" : "341829",
        "metaId" : "metaid_98",
        "Matching_Attribute_1" : [ "IL6:IL6R-2 binds IL6ST-2" ],
        "compartmentCode" : 2,
        "shared_name" : "IL6:IL6R-2 binds IL6ST-2",
        "sbml_type" : "reaction",
        "sbml_id" : "reaction_1067676",
        "reversible" : false,
        "SUID" : 341829,
        "sbml_compartment" : "compartment_984",
        "selected" : false,
        "cyId" : "metaid_98",
        "Matching_Attribute" : [ "IL6:IL6R-2 binds IL6ST-2" ],
        "label" : "IL6:IL6R-2 binds IL6ST-2",
        "sbml_type_ext" : "reaction irreversible",
        "fast" : false
      },
      "position" : {
        "x" : -568.0126470874502,
        "y" : 1435.574888845213
      },
      "selected" : false
    }, {
      "data" : {
        "id" : "341826",
        "metaId" : "metaid_97",
        "Matching_Attribute_1" : [ "JAKs bind LIFR" ],
        "compartmentCode" : 1,
        "shared_name" : "JAKs bind LIFR",
        "sbml_type" : "reaction",
        "sbml_id" : "reaction_6784189",
        "reversible" : false,
        "SUID" : 341826,
        "sbml_compartment" : "compartment_876",
        "selected" : false,
        "cyId" : "metaid_97",
        "Matching_Attribute" : [ "JAKs bind LIFR" ],
        "label" : "JAKs bind LIFR",
        "sbml_type_ext" : "reaction irreversible",
        "fast" : false
      },
      "position" : {
        "x" : 37.837633674268545,
        "y" : 406.3049913842756
      },
      "selected" : false
    }, {
      "data" : {
        "id" : "341823",
        "metaId" : "metaid_96",
        "Matching_Attribute_1" : [ "PTPN11 binds p-Y759-IL6ST" ],
        "compartmentCode" : 1,
        "shared_name" : "PTPN11 binds p-Y759-IL6ST",
        "sbml_type" : "reaction",
        "sbml_id" : "reaction_1112708",
        "reversible" : false,
        "SUID" : 341823,
        "sbml_compartment" : "compartment_876",
        "selected" : false,
        "cyId" : "metaid_96",
        "Matching_Attribute" : [ "PTPN11 binds p-Y759-IL6ST" ],
        "label" : "PTPN11 binds p-Y759-IL6ST",
        "sbml_type_ext" : "reaction irreversible",
        "fast" : false
      },
      "position" : {
        "x" : 755.1484246898935,
        "y" : -7.082146982423637
      },
      "selected" : false
    }, {
      "data" : {
        "id" : "341820",
        "metaId" : "metaid_95",
        "Matching_Attribute_1" : [ "IL11 binds IL11RA" ],
        "compartmentCode" : 2,
        "shared_name" : "IL11 binds IL11RA",
        "sbml_type" : "reaction",
        "sbml_id" : "reaction_449829",
        "reversible" : false,
        "SUID" : 341820,
        "sbml_compartment" : "compartment_984",
        "selected" : false,
        "cyId" : "metaid_95",
        "Matching_Attribute" : [ "IL11 binds IL11RA" ],
        "label" : "IL11 binds IL11RA",
        "sbml_type_ext" : "reaction irreversible",
        "fast" : false
      },
      "position" : {
        "x" : -140.78623717534083,
        "y" : 1238.649351735838
      },
      "selected" : false
    }, {
      "data" : {
        "id" : "341817",
        "metaId" : "metaid_94",
        "Matching_Attribute_1" : [ "JAK1,JAK2,(TYK2) bind IL6ST" ],
        "compartmentCode" : 1,
        "shared_name" : "JAK1,JAK2,(TYK2) bind IL6ST",
        "sbml_type" : "reaction",
        "sbml_id" : "reaction_1067646",
        "reversible" : false,
        "SUID" : 341817,
        "sbml_compartment" : "compartment_876",
        "selected" : false,
        "cyId" : "metaid_94",
        "Matching_Attribute" : [ "JAK1,JAK2,(TYK2) bind IL6ST" ],
        "label" : "JAK1,JAK2,(TYK2) bind IL6ST",
        "sbml_type_ext" : "reaction irreversible",
        "fast" : false
      },
      "position" : {
        "x" : 15.32179505122167,
        "y" : 556.4230333764631
      },
      "selected" : false
    }, {
      "data" : {
        "id" : "341814",
        "metaId" : "metaid_93",
        "Matching_Attribute_1" : [ "IL6:IL6R-2 binds IL6ST:JAK1, JAK2, (TYK2)" ],
        "compartmentCode" : 2,
        "shared_name" : "IL6:IL6R-2 binds IL6ST:JAK1, JAK2, (TYK2)",
        "sbml_type" : "reaction",
        "sbml_id" : "reaction_1067651",
        "reversible" : false,
        "SUID" : 341814,
        "sbml_compartment" : "compartment_984",
        "selected" : false,
        "cyId" : "metaid_93",
        "Matching_Attribute" : [ "IL6:IL6R-2 binds IL6ST:JAK1, JAK2, (TYK2)" ],
        "label" : "IL6:IL6R-2 binds IL6ST:JAK1, JAK2, (TYK2)",
        "sbml_type_ext" : "reaction irreversible",
        "fast" : false
      },
      "position" : {
        "x" : -451.62659972416895,
        "y" : 1133.4837023217756
      },
      "selected" : false
    }, {
      "data" : {
        "id" : "341811",
        "metaId" : "metaid_92",
        "Matching_Attribute_1" : [ "JAKs bind OSMR" ],
        "compartmentCode" : 1,
        "shared_name" : "JAKs bind OSMR",
        "sbml_type" : "reaction",
        "sbml_id" : "reaction_6784204",
        "reversible" : false,
        "SUID" : 341811,
        "sbml_compartment" : "compartment_876",
        "selected" : false,
        "cyId" : "metaid_92",
        "Matching_Attribute" : [ "JAKs bind OSMR" ],
        "label" : "JAKs bind OSMR",
        "sbml_type_ext" : "reaction irreversible",
        "fast" : false
      },
      "position" : {
        "x" : -110.38013976323145,
        "y" : 265.49217094970527
      },
      "selected" : false
    }, {
      "data" : {
        "id" : "341808",
        "metaId" : "metaid_91",
        "Matching_Attribute_1" : [ "PTPN11 binds CBL" ],
        "compartmentCode" : 1,
        "shared_name" : "PTPN11 binds CBL",
        "sbml_type" : "reaction",
        "sbml_id" : "reaction_1112690",
        "reversible" : false,
        "SUID" : 341808,
        "sbml_compartment" : "compartment_876",
        "selected" : false,
        "cyId" : "metaid_91",
        "Matching_Attribute" : [ "PTPN11 binds CBL" ],
        "label" : "PTPN11 binds CBL",
        "sbml_type_ext" : "reaction irreversible",
        "fast" : false
      },
      "position" : {
        "x" : 286.361063544874,
        "y" : 324.62734856200996
      },
      "selected" : false
    }, {
      "data" : {
        "id" : "341805",
        "metaId" : "metaid_90",
        "Matching_Attribute_1" : [ "Tyrosine phosphorylation of STAT1, STAT3 by IL6 receptor" ],
        "compartmentCode" : 1,
        "shared_name" : "Tyrosine phosphorylation of STAT1, STAT3 by IL6 receptor",
        "sbml_type" : "reaction",
        "sbml_id" : "reaction_1112602",
        "reversible" : false,
        "SUID" : 341805,
        "sbml_compartment" : "compartment_876",
        "selected" : false,
        "cyId" : "metaid_90",
        "Matching_Attribute" : [ "Tyrosine phosphorylation of STAT1, STAT3 by IL6 receptor" ],
        "label" : "Tyrosine phosphorylation of STAT1, STAT3 by IL6 receptor",
        "sbml_type_ext" : "reaction irreversible",
        "fast" : false
      },
      "position" : {
        "x" : 458.8546930004404,
        "y" : 271.9725939233381
      },
      "selected" : false
    }, {
      "data" : {
        "id" : "341802",
        "metaId" : "metaid_89",
        "Matching_Attribute_1" : [ "IL6 binds IL6R-2" ],
        "compartmentCode" : 2,
        "shared_name" : "IL6 binds IL6R-2",
        "sbml_type" : "reaction",
        "sbml_id" : "reaction_1067640",
        "reversible" : false,
        "SUID" : 341802,
        "sbml_compartment" : "compartment_984",
        "selected" : false,
        "cyId" : "metaid_89",
        "Matching_Attribute" : [ "IL6 binds IL6R-2" ],
        "label" : "IL6 binds IL6R-2",
        "sbml_type_ext" : "reaction irreversible",
        "fast" : false
      },
      "position" : {
        "x" : -743.1994146655752,
        "y" : 1142.7102648217756
      },
      "selected" : false
    }, {
      "data" : {
        "id" : "341799",
        "metaId" : "metaid_88",
        "Matching_Attribute_1" : [ "gp130:JAKs bind CNTFR" ],
        "compartmentCode" : 1,
        "shared_name" : "gp130:JAKs bind CNTFR",
        "sbml_type" : "reaction",
        "sbml_id" : "reaction_6783530",
        "reversible" : false,
        "SUID" : 341799,
        "sbml_compartment" : "compartment_876",
        "selected" : false,
        "cyId" : "metaid_88",
        "Matching_Attribute" : [ "gp130:JAKs bind CNTFR" ],
        "label" : "gp130:JAKs bind CNTFR",
        "sbml_type_ext" : "reaction irreversible",
        "fast" : false
      },
      "position" : {
        "x" : 70.68429810297948,
        "y" : 748.3449694116193
      },
      "selected" : false
    }, {
      "data" : {
        "id" : "341796",
        "metaId" : "metaid_87",
        "Matching_Attribute_1" : [ "Phosphorylated STATs are released" ],
        "compartmentCode" : 1,
        "shared_name" : "Phosphorylated STATs are released",
        "sbml_type" : "reaction",
        "sbml_id" : "reaction_1112604",
        "reversible" : false,
        "SUID" : 341796,
        "sbml_compartment" : "compartment_876",
        "selected" : false,
        "cyId" : "metaid_87",
        "Matching_Attribute" : [ "Phosphorylated STATs are released" ],
        "label" : "Phosphorylated STATs are released",
        "sbml_type_ext" : "reaction irreversible",
        "fast" : false
      },
      "position" : {
        "x" : 292.00777680170995,
        "y" : 75.62977280212226
      },
      "selected" : false
    }, {
      "data" : {
        "id" : "341793",
        "metaId" : "metaid_86",
        "Matching_Attribute_1" : [ "IL11:IL11RA binds IL6ST:JAK1,JAK2,(TYK2)" ],
        "compartmentCode" : 1,
        "shared_name" : "IL11:IL11RA binds IL6ST:JAK1,JAK2,(TYK2)",
        "sbml_type" : "reaction",
        "sbml_id" : "reaction_449976",
        "reversible" : false,
        "SUID" : 341793,
        "sbml_compartment" : "compartment_876",
        "selected" : false,
        "cyId" : "metaid_86",
        "Matching_Attribute" : [ "IL11:IL11RA binds IL6ST:JAK1,JAK2,(TYK2)" ],
        "label" : "IL11:IL11RA binds IL6ST:JAK1,JAK2,(TYK2)",
        "sbml_type_ext" : "reaction irreversible",
        "fast" : false
      },
      "position" : {
        "x" : 290.9684091259287,
        "y" : 970.1043688256818
      },
      "selected" : false
    }, {
      "data" : {
        "id" : "341790",
        "metaId" : "metaid_85",
        "Matching_Attribute_1" : [ "OSM binds LIFR:JAKs,OSMR:JAKs" ],
        "compartmentCode" : 1,
        "shared_name" : "OSM binds LIFR:JAKs,OSMR:JAKs",
        "sbml_type" : "reaction",
        "sbml_id" : "reaction_6783552",
        "reversible" : false,
        "SUID" : 341790,
        "sbml_compartment" : "compartment_876",
        "selected" : false,
        "cyId" : "metaid_85",
        "Matching_Attribute" : [ "OSM binds LIFR:JAKs,OSMR:JAKs" ],
        "label" : "OSM binds LIFR:JAKs,OSMR:JAKs",
        "sbml_type_ext" : "reaction irreversible",
        "fast" : false
      },
      "position" : {
        "x" : -85.85699218022364,
        "y" : 919.8116442163068
      },
      "selected" : false
    }, {
      "data" : {
        "id" : "341787",
        "metaId" : "metaid_84",
        "Matching_Attribute_1" : [ "IL6 binds IL6R" ],
        "compartmentCode" : 1,
        "shared_name" : "IL6 binds IL6R",
        "sbml_type" : "reaction",
        "sbml_id" : "reaction_1067667",
        "reversible" : false,
        "SUID" : 341787,
        "sbml_compartment" : "compartment_876",
        "selected" : false,
        "cyId" : "metaid_84",
        "Matching_Attribute" : [ "IL6 binds IL6R" ],
        "label" : "IL6 binds IL6R",
        "sbml_type_ext" : "reaction irreversible",
        "fast" : false
      },
      "position" : {
        "x" : -386.61964171635645,
        "y" : 711.0830065209943
      },
      "selected" : false
    }, {
      "data" : {
        "id" : "341784",
        "metaId" : "metaid_83",
        "Matching_Attribute_1" : [ "IL6:IL6R binds IL6ST:JAK1,JAK2,(TYK2)" ],
        "compartmentCode" : 1,
        "shared_name" : "IL6:IL6R binds IL6ST:JAK1,JAK2,(TYK2)",
        "sbml_type" : "reaction",
        "sbml_id" : "reaction_1067688",
        "reversible" : false,
        "SUID" : 341784,
        "sbml_compartment" : "compartment_876",
        "selected" : false,
        "cyId" : "metaid_83",
        "Matching_Attribute" : [ "IL6:IL6R binds IL6ST:JAK1,JAK2,(TYK2)" ],
        "label" : "IL6:IL6R binds IL6ST:JAK1,JAK2,(TYK2)",
        "sbml_type_ext" : "reaction irreversible",
        "fast" : false
      },
      "position" : {
        "x" : 273.4269509960459,
        "y" : 577.0916124780256
      },
      "selected" : false
    }, {
      "data" : {
        "id" : "341781",
        "metaId" : "metaid_82",
        "Matching_Attribute_1" : [ "CTF1 binds LIFR:JAKs" ],
        "compartmentCode" : 1,
        "shared_name" : "CTF1 binds LIFR:JAKs",
        "sbml_type" : "reaction",
        "sbml_id" : "reaction_5696482",
        "reversible" : false,
        "SUID" : 341781,
        "sbml_compartment" : "compartment_876",
        "selected" : false,
        "cyId" : "metaid_82",
        "Matching_Attribute" : [ "CTF1 binds LIFR:JAKs" ],
        "label" : "CTF1 binds LIFR:JAKs",
        "sbml_type_ext" : "reaction irreversible",
        "fast" : false
      },
      "position" : {
        "x" : 171.7569375683115,
        "y" : 967.1859728295881
      },
      "selected" : false
    }, {
      "data" : {
        "id" : "341778",
        "metaId" : "metaid_81",
        "Matching_Attribute_1" : [ "LIF binds LIFR" ],
        "compartmentCode" : 1,
        "shared_name" : "LIF binds LIFR",
        "sbml_type" : "reaction",
        "sbml_id" : "reaction_6783681",
        "reversible" : false,
        "SUID" : 341778,
        "sbml_compartment" : "compartment_876",
        "selected" : false,
        "cyId" : "metaid_81",
        "Matching_Attribute" : [ "LIF binds LIFR" ],
        "label" : "LIF binds LIFR",
        "sbml_type_ext" : "reaction irreversible",
        "fast" : false
      },
      "position" : {
        "x" : -111.84892028080958,
        "y" : 701.2412706811506
      },
      "selected" : false
    }, {
      "data" : {
        "id" : "341775",
        "metaId" : "metaid_80",
        "Matching_Attribute_1" : [ "CRLF1:CLCF1 binds CNTRF" ],
        "compartmentCode" : 1,
        "shared_name" : "CRLF1:CLCF1 binds CNTRF",
        "sbml_type" : "reaction",
        "sbml_id" : "reaction_5696490",
        "reversible" : false,
        "SUID" : 341775,
        "sbml_compartment" : "compartment_876",
        "selected" : false,
        "cyId" : "metaid_80",
        "Matching_Attribute" : [ "CRLF1:CLCF1 binds CNTRF" ],
        "label" : "CRLF1:CLCF1 binds CNTRF",
        "sbml_type_ext" : "reaction irreversible",
        "fast" : false
      },
      "position" : {
        "x" : -63.385144646043955,
        "y" : 697.3538805444318
      },
      "selected" : false
    }, {
      "data" : {
        "id" : "341772",
        "metaId" : "metaid_79",
        "Matching_Attribute_1" : [ "Phosphorylated STAT1, STAT3 form dimers" ],
        "compartmentCode" : 3,
        "shared_name" : "Phosphorylated STAT1, STAT3 form dimers",
        "sbml_type" : "reaction",
        "sbml_id" : "reaction_1112538",
        "reversible" : false,
        "SUID" : 341772,
        "sbml_compartment" : "compartment_70101",
        "selected" : false,
        "cyId" : "metaid_79",
        "Matching_Attribute" : [ "Phosphorylated STAT1, STAT3 form dimers" ],
        "label" : "Phosphorylated STAT1, STAT3 form dimers",
        "sbml_type_ext" : "reaction irreversible",
        "fast" : false
      },
      "position" : {
        "x" : 402.5048394848154,
        "y" : -586.3941663305682
      },
      "selected" : false
    }, {
      "data" : {
        "id" : "341769",
        "metaId" : "metaid_78",
        "Matching_Attribute_1" : [ "SOCS3 binds IL6ST" ],
        "compartmentCode" : 1,
        "shared_name" : "SOCS3 binds IL6ST",
        "sbml_type" : "reaction",
        "sbml_id" : "reaction_1112755",
        "reversible" : false,
        "SUID" : 341769,
        "sbml_compartment" : "compartment_876",
        "selected" : false,
        "cyId" : "metaid_78",
        "Matching_Attribute" : [ "SOCS3 binds IL6ST" ],
        "label" : "SOCS3 binds IL6ST",
        "sbml_type_ext" : "reaction irreversible",
        "fast" : false
      },
      "position" : {
        "x" : 445.2209954906748,
        "y" : 136.4855104882795
      },
      "selected" : false
    }, {
      "data" : {
        "id" : "341766",
        "metaId" : "metaid_77",
        "Matching_Attribute_1" : [ "OSM,LIF,CTF1 receptor complex binds gp130" ],
        "compartmentCode" : 1,
        "shared_name" : "OSM,LIF,CTF1 receptor complex binds gp130",
        "sbml_type" : "reaction",
        "sbml_id" : "reaction_6783524",
        "reversible" : false,
        "SUID" : 341766,
        "sbml_compartment" : "compartment_876",
        "selected" : false,
        "cyId" : "metaid_77",
        "Matching_Attribute" : [ "OSM,LIF,CTF1 receptor complex binds gp130" ],
        "label" : "OSM,LIF,CTF1 receptor complex binds gp130",
        "sbml_type_ext" : "reaction irreversible",
        "fast" : false
      },
      "position" : {
        "x" : 261.1058374096201,
        "y" : 549.4358507592756
      },
      "selected" : false
    }, {
      "data" : {
        "id" : "341763",
        "metaId" : "metaid_76",
        "Matching_Attribute_1" : [ "IL6R binds IL6R inhibitors" ],
        "compartmentCode" : 2,
        "shared_name" : "IL6R binds IL6R inhibitors",
        "sbml_type" : "reaction",
        "sbml_id" : "reaction_9681294",
        "reversible" : false,
        "SUID" : 341763,
        "sbml_compartment" : "compartment_984",
        "selected" : false,
        "cyId" : "metaid_76",
        "Matching_Attribute" : [ "IL6R binds IL6R inhibitors" ],
        "label" : "IL6R binds IL6R inhibitors",
        "sbml_type_ext" : "reaction irreversible",
        "fast" : false
      },
      "position" : {
        "x" : -525.8557867358877,
        "y" : 884.9866320092756
      },
      "selected" : false
    }, {
      "data" : {
        "id" : "341760",
        "metaId" : "metaid_75",
        "Matching_Attribute_1" : [ "Tyrosine phosphorylated IL6ST binds STAT1,STAT3" ],
        "compartmentCode" : 1,
        "shared_name" : "Tyrosine phosphorylated IL6ST binds STAT1,STAT3",
        "sbml_type" : "reaction",
        "sbml_id" : "reaction_1112565",
        "reversible" : false,
        "SUID" : 341760,
        "sbml_compartment" : "compartment_876",
        "selected" : false,
        "cyId" : "metaid_75",
        "Matching_Attribute" : [ "Tyrosine phosphorylated IL6ST binds STAT1,STAT3" ],
        "label" : "Tyrosine phosphorylated IL6ST binds STAT1,STAT3",
        "sbml_type_ext" : "reaction irreversible",
        "fast" : false
      },
      "position" : {
        "x" : 698.1533685375498,
        "y" : 206.7539965112287
      },
      "selected" : false
    }, {
      "data" : {
        "id" : "341757",
        "metaId" : "metaid_74",
        "Matching_Attribute_1" : [ "LIFR:JAKs bind gp130:JAKs:CNTFR" ],
        "compartmentCode" : 1,
        "shared_name" : "LIFR:JAKs bind gp130:JAKs:CNTFR",
        "sbml_type" : "reaction",
        "sbml_id" : "reaction_6783556",
        "reversible" : false,
        "SUID" : 341757,
        "sbml_compartment" : "compartment_876",
        "selected" : false,
        "cyId" : "metaid_74",
        "Matching_Attribute" : [ "LIFR:JAKs bind gp130:JAKs:CNTFR" ],
        "label" : "LIFR:JAKs bind gp130:JAKs:CNTFR",
        "sbml_type_ext" : "reaction irreversible",
        "fast" : false
      },
      "position" : {
        "x" : 317.4210229564951,
        "y" : 693.5274645288068
      },
      "selected" : false
    }, {
      "data" : {
        "id" : "341754",
        "metaId" : "metaid_73",
        "Matching_Attribute_1" : [ "CRLF1 binds CLCF1" ],
        "compartmentCode" : 2,
        "shared_name" : "CRLF1 binds CLCF1",
        "sbml_type" : "reaction",
        "sbml_id" : "reaction_6783670",
        "reversible" : false,
        "SUID" : 341754,
        "sbml_compartment" : "compartment_984",
        "selected" : false,
        "cyId" : "metaid_73",
        "Matching_Attribute" : [ "CRLF1 binds CLCF1" ],
        "label" : "CRLF1 binds CLCF1",
        "sbml_type_ext" : "reaction irreversible",
        "fast" : false
      },
      "position" : {
        "x" : -780.022351677294,
        "y" : 1285.1868273217756
      },
      "selected" : false
    }, {
      "data" : {
        "id" : "341751",
        "metaId" : "metaid_72",
        "Matching_Attribute_1" : [ "CNTF binds CNTFR complex" ],
        "compartmentCode" : 1,
        "shared_name" : "CNTF binds CNTFR complex",
        "sbml_type" : "reaction",
        "sbml_id" : "reaction_5696491",
        "reversible" : false,
        "SUID" : 341751,
        "sbml_compartment" : "compartment_876",
        "selected" : false,
        "cyId" : "metaid_72",
        "Matching_Attribute" : [ "CNTF binds CNTFR complex" ],
        "label" : "CNTF binds CNTFR complex",
        "sbml_type_ext" : "reaction irreversible",
        "fast" : false
      },
      "position" : {
        "x" : 325.1445336986826,
        "y" : 815.6351305444318
      },
      "selected" : false
    }, {
      "data" : {
        "id" : "341748",
        "metaId" : "metaid_71",
        "Matching_Attribute_1" : [ "Serine phosphorylation of STATs" ],
        "compartmentCode" : 1,
        "shared_name" : "Serine phosphorylation of STATs",
        "sbml_type" : "reaction",
        "sbml_id" : "reaction_1112727",
        "reversible" : false,
        "SUID" : 341748,
        "sbml_compartment" : "compartment_876",
        "selected" : false,
        "cyId" : "metaid_71",
        "Matching_Attribute" : [ "Serine phosphorylation of STATs" ],
        "label" : "Serine phosphorylation of STATs",
        "sbml_type_ext" : "reaction irreversible",
        "fast" : false
      },
      "position" : {
        "x" : 523.7714715648935,
        "y" : 313.86086906982246
      },
      "selected" : false
    }, {
      "data" : {
        "id" : "341745",
        "metaId" : "metaid_70",
        "Matching_Attribute_1" : [ "PTPN11 is phosphorylated" ],
        "compartmentCode" : 1,
        "shared_name" : "PTPN11 is phosphorylated",
        "sbml_type" : "reaction",
        "sbml_id" : "reaction_1112703",
        "reversible" : false,
        "SUID" : 341745,
        "sbml_compartment" : "compartment_876",
        "selected" : false,
        "cyId" : "metaid_70",
        "Matching_Attribute" : [ "PTPN11 is phosphorylated" ],
        "label" : "PTPN11 is phosphorylated",
        "sbml_type_ext" : "reaction irreversible",
        "fast" : false
      },
      "position" : {
        "x" : 377.0287805248545,
        "y" : -208.48913703369317
      },
      "selected" : false
    }, {
      "data" : {
        "id" : "341742",
        "metaId" : "metaid_69",
        "Matching_Attribute_1" : [ "IL6ST is tyrosine phosphorylated" ],
        "compartmentCode" : 1,
        "shared_name" : "IL6ST is tyrosine phosphorylated",
        "sbml_type" : "reaction",
        "sbml_id" : "reaction_1112510",
        "reversible" : false,
        "SUID" : 341742,
        "sbml_compartment" : "compartment_876",
        "selected" : false,
        "cyId" : "metaid_69",
        "Matching_Attribute" : [ "IL6ST is tyrosine phosphorylated" ],
        "label" : "IL6ST is tyrosine phosphorylated",
        "sbml_type_ext" : "reaction irreversible",
        "fast" : false
      },
      "position" : {
        "x" : 358.2881341625498,
        "y" : 51.69554056716743
      },
      "selected" : false
    }, {
      "data" : {
        "id" : "341739",
        "sbo" : "SBO:0000297",
        "constant" : false,
        "metaId" : "metaid_68",
        "Matching_Attribute_1" : [ "LIF:LIFR:JAKs [plasma membrane]" ],
        "compartmentCode" : 1,
        "shared_name" : "LIF:LIFR:JAKs [plasma membrane]",
        "sbml_type" : "species",
        "boundaryCondition" : false,
        "sbml_id" : "species_6783635",
        "SUID" : 341739,
        "sbml_compartment" : "compartment_876",
        "selected" : false,
        "cyId" : "metaid_68",
        "Matching_Attribute" : [ "LIF:LIFR:JAKs [plasma membrane]" ],
        "hasOnlySubstanceUnits" : false,
        "label" : "LIF:LIFR:JAKs [plasma membrane]",
        "sbml_type_ext" : "species"
      },
      "position" : {
        "x" : -35.122693474168955,
        "y" : 890.2922960717756
      },
      "selected" : false
    }, {
      "data" : {
        "id" : "341736",
        "sbo" : "SBO:0000252",
        "constant" : false,
        "metaId" : "metaid_67",
        "Matching_Attribute_1" : [ "CLCF1 [extracellular region]" ],
        "compartmentCode" : 2,
        "shared_name" : "CLCF1 [extracellular region]",
        "sbml_type" : "species",
        "boundaryCondition" : false,
        "sbml_id" : "species_5693175",
        "SUID" : 341736,
        "sbml_compartment" : "compartment_984",
        "selected" : false,
        "cyId" : "metaid_67",
        "Matching_Attribute" : [ "CLCF1 [extracellular region]" ],
        "hasOnlySubstanceUnits" : false,
        "label" : "CLCF1 [extracellular region]",
        "sbml_type_ext" : "species"
      },
      "position" : {
        "x" : -651.6040777515127,
        "y" : 1616.1526476342756
      },
      "selected" : false
    }, {
      "data" : {
        "id" : "341733",
        "sbo" : "SBO:0000252",
        "constant" : false,
        "metaId" : "metaid_66",
        "Matching_Attribute_1" : [ "LIFR [plasma membrane]" ],
        "compartmentCode" : 1,
        "shared_name" : "LIFR [plasma membrane]",
        "sbml_type" : "species",
        "boundaryCondition" : false,
        "sbml_id" : "species_5693181",
        "SUID" : 341733,
        "sbml_compartment" : "compartment_876",
        "selected" : false,
        "cyId" : "metaid_66",
        "Matching_Attribute" : [ "LIFR [plasma membrane]" ],
        "hasOnlySubstanceUnits" : false,
        "label" : "LIFR [plasma membrane]",
        "sbml_type_ext" : "species"
      },
      "position" : {
        "x" : 101.04172760737401,
        "y" : 629.3742052514631
      },
      "selected" : false
    }, {
      "data" : {
        "id" : "341730",
        "sbo" : "SBO:0000297",
        "constant" : false,
        "metaId" : "metaid_65",
        "Matching_Attribute_1" : [ "JAKs:OSMR [plasma membrane]" ],
        "compartmentCode" : 1,
        "shared_name" : "JAKs:OSMR [plasma membrane]",
        "sbml_type" : "species",
        "boundaryCondition" : false,
        "sbml_id" : "species_6784202",
        "SUID" : 341730,
        "sbml_compartment" : "compartment_876",
        "selected" : false,
        "cyId" : "metaid_65",
        "Matching_Attribute" : [ "JAKs:OSMR [plasma membrane]" ],
        "hasOnlySubstanceUnits" : false,
        "label" : "JAKs:OSMR [plasma membrane]",
        "sbml_type_ext" : "species"
      },
      "position" : {
        "x" : -156.16911071049708,
        "y" : 368.69958366943183
      },
      "selected" : false
    }, {
      "data" : {
        "id" : "341727",
        "sbo" : "SBO:0000297",
        "constant" : false,
        "metaId" : "metaid_64",
        "Matching_Attribute_1" : [ "IL6:IL6R [plasma membrane]" ],
        "compartmentCode" : 1,
        "shared_name" : "IL6:IL6R [plasma membrane]",
        "sbml_type" : "species",
        "boundaryCondition" : false,
        "sbml_id" : "species_1067638",
        "SUID" : 341727,
        "sbml_compartment" : "compartment_876",
        "selected" : false,
        "cyId" : "metaid_64",
        "Matching_Attribute" : [ "IL6:IL6R [plasma membrane]" ],
        "hasOnlySubstanceUnits" : false,
        "label" : "IL6:IL6R [plasma membrane]",
        "sbml_type_ext" : "species"
      },
      "position" : {
        "x" : -108.88548033940333,
        "y" : 780.3449694116193
      },
      "selected" : false
    }, {
      "data" : {
        "id" : "341724",
        "sbo" : "SBO:0000289",
        "constant" : false,
        "metaId" : "metaid_63",
        "Matching_Attribute_1" : [ "JAK1, JAK2, (TYK2) [cytosol]" ],
        "compartmentCode" : 3,
        "shared_name" : "JAK1, JAK2, (TYK2) [cytosol]",
        "sbml_type" : "species",
        "boundaryCondition" : false,
        "sbml_id" : "species_1067656",
        "SUID" : 341724,
        "sbml_compartment" : "compartment_70101",
        "selected" : false,
        "cyId" : "metaid_63",
        "Matching_Attribute" : [ "JAK1, JAK2, (TYK2) [cytosol]" ],
        "hasOnlySubstanceUnits" : false,
        "label" : "JAK1, JAK2, (TYK2) [cytosol]",
        "sbml_type_ext" : "species"
      },
      "position" : {
        "x" : -39.22208922612208,
        "y" : 114.86286415649238
      },
      "selected" : false
    }, {
      "data" : {
        "id" : "341721",
        "sbo" : "SBO:0000252",
        "constant" : false,
        "metaId" : "metaid_62",
        "Matching_Attribute_1" : [ "IL6ST [extracellular region]" ],
        "compartmentCode" : 2,
        "shared_name" : "IL6ST [extracellular region]",
        "sbml_type" : "species",
        "boundaryCondition" : false,
        "sbml_id" : "species_1067653",
        "SUID" : 341721,
        "sbml_compartment" : "compartment_984",
        "selected" : false,
        "cyId" : "metaid_62",
        "Matching_Attribute" : [ "IL6ST [extracellular region]" ],
        "hasOnlySubstanceUnits" : false,
        "label" : "IL6ST [extracellular region]",
        "sbml_type_ext" : "species"
      },
      "position" : {
        "x" : -596.124890739794,
        "y" : 1506.9500109155256
      },
      "selected" : false
    }, {
      "data" : {
        "id" : "341718",
        "sbo" : "SBO:0000297",
        "constant" : false,
        "metaId" : "metaid_61",
        "Matching_Attribute_1" : [ "OSM:OSMR,LIFR [plasma membrane]" ],
        "compartmentCode" : 1,
        "shared_name" : "OSM:OSMR,LIFR [plasma membrane]",
        "sbml_type" : "species",
        "boundaryCondition" : false,
        "sbml_id" : "species_6783585",
        "SUID" : 341718,
        "sbml_compartment" : "compartment_876",
        "selected" : false,
        "cyId" : "metaid_61",
        "Matching_Attribute" : [ "OSM:OSMR,LIFR [plasma membrane]" ],
        "hasOnlySubstanceUnits" : false,
        "label" : "OSM:OSMR,LIFR [plasma membrane]",
        "sbml_type_ext" : "species"
      },
      "position" : {
        "x" : -56.957959587450205,
        "y" : 1077.523375173338
      },
      "selected" : false
    }, {
      "data" : {
        "id" : "341715",
        "sbo" : "SBO:0000252",
        "constant" : false,
        "metaId" : "metaid_60",
        "Matching_Attribute_1" : [ "CNTFR [plasma membrane]" ],
        "compartmentCode" : 1,
        "shared_name" : "CNTFR [plasma membrane]",
        "sbml_type" : "species",
        "boundaryCondition" : false,
        "sbml_id" : "species_5696438",
        "SUID" : 341715,
        "sbml_compartment" : "compartment_876",
        "selected" : false,
        "cyId" : "metaid_60",
        "Matching_Attribute" : [ "CNTFR [plasma membrane]" ],
        "hasOnlySubstanceUnits" : false,
        "label" : "CNTFR [plasma membrane]",
        "sbml_type_ext" : "species"
      },
      "position" : {
        "x" : 243.21278626215917,
        "y" : 742.8184801538068
      },
      "selected" : false
    }, {
      "data" : {
        "id" : "341712",
        "sbo" : "SBO:0000252",
        "constant" : false,
        "metaId" : "metaid_59",
        "Matching_Attribute_1" : [ "OSM [extracellular region]" ],
        "compartmentCode" : 2,
        "shared_name" : "OSM [extracellular region]",
        "sbml_type" : "species",
        "boundaryCondition" : false,
        "sbml_id" : "species_5696440",
        "SUID" : 341712,
        "sbml_compartment" : "compartment_984",
        "selected" : false,
        "cyId" : "metaid_59",
        "Matching_Attribute" : [ "OSM [extracellular region]" ],
        "hasOnlySubstanceUnits" : false,
        "label" : "OSM [extracellular region]",
        "sbml_type_ext" : "species"
      },
      "position" : {
        "x" : -302.2140325854971,
        "y" : 1193.886168142088
      },
      "selected" : false
    }, {
      "data" : {
        "id" : "341709",
        "sbo" : "SBO:0000297",
        "constant" : false,
        "metaId" : "metaid_58",
        "Matching_Attribute_1" : [ "IL6:IL6RA:IL6RB:JAKs [plasma membrane]" ],
        "compartmentCode" : 1,
        "shared_name" : "IL6:IL6RA:IL6RB:JAKs [plasma membrane]",
        "sbml_type" : "species",
        "boundaryCondition" : false,
        "sbml_id" : "species_1067654",
        "SUID" : 341709,
        "sbml_compartment" : "compartment_876",
        "selected" : false,
        "cyId" : "metaid_58",
        "Matching_Attribute" : [ "IL6:IL6RA:IL6RB:JAKs [plasma membrane]" ],
        "hasOnlySubstanceUnits" : false,
        "label" : "IL6:IL6RA:IL6RB:JAKs [plasma membrane]",
        "sbml_type_ext" : "species"
      },
      "position" : {
        "x" : 354.25303894770605,
        "y" : 855.2131945092756
      },
      "selected" : false
    }, {
      "data" : {
        "id" : "341706",
        "sbo" : "SBO:0000297",
        "constant" : false,
        "metaId" : "metaid_57",
        "Matching_Attribute_1" : [ "CNTF:CNTFR [plasma membrane]" ],
        "compartmentCode" : 1,
        "shared_name" : "CNTF:CNTFR [plasma membrane]",
        "sbml_type" : "species",
        "boundaryCondition" : false,
        "sbml_id" : "species_6783608",
        "SUID" : 341706,
        "sbml_compartment" : "compartment_876",
        "selected" : false,
        "cyId" : "metaid_57",
        "Matching_Attribute" : [ "CNTF:CNTFR [plasma membrane]" ],
        "hasOnlySubstanceUnits" : false,
        "label" : "CNTF:CNTFR [plasma membrane]",
        "sbml_type_ext" : "species"
      },
      "position" : {
        "x" : 418.7403131176279,
        "y" : 1012.8179308374006
      },
      "selected" : false
    }, {
      "data" : {
        "id" : "341703",
        "sbo" : "SBO:0000297",
        "constant" : false,
        "metaId" : "metaid_56",
        "Matching_Attribute_1" : [ "IL31:IL31RA:JAK1:OSMR:JAK1 [plasma membrane]" ],
        "compartmentCode" : 1,
        "shared_name" : "IL31:IL31RA:JAK1:OSMR:JAK1 [plasma membrane]",
        "sbml_type" : "species",
        "boundaryCondition" : false,
        "sbml_id" : "species_448565",
        "SUID" : 341703,
        "sbml_compartment" : "compartment_876",
        "selected" : false,
        "cyId" : "metaid_56",
        "Matching_Attribute" : [ "IL31:IL31RA:JAK1:OSMR:JAK1 [plasma membrane]" ],
        "hasOnlySubstanceUnits" : false,
        "label" : "IL31:IL31RA:JAK1:OSMR:JAK1 [plasma membrane]",
        "sbml_type_ext" : "species"
      },
      "position" : {
        "x" : 107.22816712153417,
        "y" : 1097.333433767088
      },
      "selected" : false
    }, {
      "data" : {
        "id" : "341700",
        "sbo" : "SBO:0000252",
        "constant" : false,
        "metaId" : "metaid_55",
        "Matching_Attribute_1" : [ "LIF [extracellular region]" ],
        "compartmentCode" : 2,
        "shared_name" : "LIF [extracellular region]",
        "sbml_type" : "species",
        "boundaryCondition" : false,
        "sbml_id" : "species_5696436",
        "SUID" : 341700,
        "sbml_compartment" : "compartment_984",
        "selected" : false,
        "cyId" : "metaid_55",
        "Matching_Attribute" : [ "LIF [extracellular region]" ],
        "hasOnlySubstanceUnits" : false,
        "label" : "LIF [extracellular region]",
        "sbml_type_ext" : "species"
      },
      "position" : {
        "x" : -296.06870787846583,
        "y" : 958.5712267358381
      },
      "selected" : false
    }, {
      "data" : {
        "id" : "341697",
        "sbo" : "SBO:0000297",
        "constant" : false,
        "metaId" : "metaid_54",
        "Matching_Attribute_1" : [ "CNTF:CNTFR,CRLF1:CLCF1:CNTFR:IL6ST:JAK1, JAK2, (TYK2) [plasma membrane]" ],
        "compartmentCode" : 1,
        "shared_name" : "CNTF:CNTFR,CRLF1:CLCF1:CNTFR:IL6ST:JAK1, JAK2, (TYK2) [plasma membrane]",
        "sbml_type" : "species",
        "boundaryCondition" : false,
        "sbml_id" : "species_6783658",
        "SUID" : 341697,
        "sbml_compartment" : "compartment_876",
        "selected" : false,
        "cyId" : "metaid_54",
        "Matching_Attribute" : [ "CNTF:CNTFR,CRLF1:CLCF1:CNTFR:IL6ST:JAK1, JAK2, (TYK2) [plasma membrane]" ],
        "hasOnlySubstanceUnits" : false,
        "label" : "CNTF:CNTFR,CRLF1:CLCF1:CNTFR:IL6ST:JAK1, JAK2, (TYK2) [plasma membrane]",
        "sbml_type_ext" : "species"
      },
      "position" : {
        "x" : 228.68209320795995,
        "y" : 696.1267076928693
      },
      "selected" : false
    }, {
      "data" : {
        "id" : "341694",
        "sbo" : "SBO:0000289",
        "constant" : false,
        "metaId" : "metaid_53",
        "Matching_Attribute_1" : [ "p-Y701-STAT1 dimer,p-Y705-STAT3 dimer,p-Y701-STAT1:p-Y705-STAT3 [cytosol]" ],
        "compartmentCode" : 3,
        "shared_name" : "p-Y701-STAT1 dimer,p-Y705-STAT3 dimer,p-Y701-STAT1:p-Y705-STAT3 [cytosol]",
        "sbml_type" : "species",
        "boundaryCondition" : false,
        "sbml_id" : "species_1112537",
        "SUID" : 341694,
        "sbml_compartment" : "compartment_70101",
        "selected" : false,
        "cyId" : "metaid_53",
        "Matching_Attribute" : [ "p-Y701-STAT1 dimer,p-Y705-STAT3 dimer,p-Y701-STAT1:p-Y705-STAT3 [cytosol]" ],
        "hasOnlySubstanceUnits" : false,
        "label" : "p-Y701-STAT1 dimer,p-Y705-STAT3 dimer,p-Y701-STAT1:p-Y705-STAT3 [cytosol]",
        "sbml_type_ext" : "species"
      },
      "position" : {
        "x" : 77.14468628657323,
        "y" : -601.9355481665057
      },
      "selected" : false
    }, {
      "data" : {
        "id" : "341691",
        "sbo" : "SBO:0000297",
        "constant" : false,
        "metaId" : "metaid_52",
        "Matching_Attribute_1" : [ "CTF1:LIFR:JAKs [plasma membrane]" ],
        "compartmentCode" : 1,
        "shared_name" : "CTF1:LIFR:JAKs [plasma membrane]",
        "sbml_type" : "species",
        "boundaryCondition" : false,
        "sbml_id" : "species_6783533",
        "SUID" : 341691,
        "sbml_compartment" : "compartment_876",
        "selected" : false,
        "cyId" : "metaid_52",
        "Matching_Attribute" : [ "CTF1:LIFR:JAKs [plasma membrane]" ],
        "hasOnlySubstanceUnits" : false,
        "label" : "CTF1:LIFR:JAKs [plasma membrane]",
        "sbml_type_ext" : "species"
      },
      "position" : {
        "x" : 394.25958496821386,
        "y" : 864.9469591577131
      },
      "selected" : false
    }, {
      "data" : {
        "id" : "341688",
        "sbo" : "SBO:0000297",
        "constant" : false,
        "metaId" : "metaid_51",
        "Matching_Attribute_1" : [ "Tyrosine phosphorylated IL6 receptor hexamer:Activated JAKs [plasma membrane]" ],
        "compartmentCode" : 1,
        "shared_name" : "Tyrosine phosphorylated IL6 receptor hexamer:Activated JAKs [plasma membrane]",
        "sbml_type" : "species",
        "boundaryCondition" : false,
        "sbml_id" : "species_1112594",
        "SUID" : 341688,
        "sbml_compartment" : "compartment_876",
        "selected" : false,
        "cyId" : "metaid_51",
        "Matching_Attribute" : [ "Tyrosine phosphorylated IL6 receptor hexamer:Activated JAKs [plasma membrane]" ],
        "hasOnlySubstanceUnits" : false,
        "label" : "Tyrosine phosphorylated IL6 receptor hexamer:Activated JAKs [plasma membrane]",
        "sbml_type_ext" : "species"
      },
      "position" : {
        "x" : 569.0013909984873,
        "y" : 123.1537996728498
      },
      "selected" : false
    }, {
      "data" : {
        "id" : "341685",
        "sbo" : "SBO:0000297",
        "constant" : false,
        "metaId" : "metaid_50",
        "Matching_Attribute_1" : [ "LIF,OSM receptor complex:gp130 [plasma membrane]" ],
        "compartmentCode" : 1,
        "shared_name" : "LIF,OSM receptor complex:gp130 [plasma membrane]",
        "sbml_type" : "species",
        "boundaryCondition" : false,
        "sbml_id" : "species_6783569",
        "SUID" : 341685,
        "sbml_compartment" : "compartment_876",
        "selected" : false,
        "cyId" : "metaid_50",
        "Matching_Attribute" : [ "LIF,OSM receptor complex:gp130 [plasma membrane]" ],
        "hasOnlySubstanceUnits" : false,
        "label" : "LIF,OSM receptor complex:gp130 [plasma membrane]",
        "sbml_type_ext" : "species"
      },
      "position" : {
        "x" : 360.5136438061045,
        "y" : 801.2825914819318
      },
      "selected" : false
    }, {
      "data" : {
        "id" : "341682",
        "sbo" : "SBO:0000297",
        "constant" : false,
        "metaId" : "metaid_49",
        "Matching_Attribute_1" : [ "Tyrosine phosphorylated IL6 receptor hexamer:Activated JAKs:PTPN11 [plasma membrane]" ],
        "compartmentCode" : 1,
        "shared_name" : "Tyrosine phosphorylated IL6 receptor hexamer:Activated JAKs:PTPN11 [plasma membrane]",
        "sbml_type" : "species",
        "boundaryCondition" : false,
        "sbml_id" : "species_1112758",
        "SUID" : 341682,
        "sbml_compartment" : "compartment_876",
        "selected" : false,
        "cyId" : "metaid_49",
        "Matching_Attribute" : [ "Tyrosine phosphorylated IL6 receptor hexamer:Activated JAKs:PTPN11 [plasma membrane]" ],
        "hasOnlySubstanceUnits" : false,
        "label" : "Tyrosine phosphorylated IL6 receptor hexamer:Activated JAKs:PTPN11 [plasma membrane]",
        "sbml_type_ext" : "species"
      },
      "position" : {
        "x" : 423.67820984614355,
        "y" : 148.0799013574201
      },
      "selected" : false
    }, {
      "data" : {
        "id" : "341679",
        "sbo" : "SBO:0000289",
        "constant" : false,
        "metaId" : "metaid_48",
        "Matching_Attribute_1" : [ "STAT1, STAT3 [cytosol]" ],
        "compartmentCode" : 3,
        "shared_name" : "STAT1, STAT3 [cytosol]",
        "sbml_type" : "species",
        "boundaryCondition" : false,
        "sbml_id" : "species_1112559",
        "SUID" : 341679,
        "sbml_compartment" : "compartment_70101",
        "selected" : false,
        "cyId" : "metaid_48",
        "Matching_Attribute" : [ "STAT1, STAT3 [cytosol]" ],
        "hasOnlySubstanceUnits" : false,
        "label" : "STAT1, STAT3 [cytosol]",
        "sbml_type_ext" : "species"
      },
      "position" : {
        "x" : 780.5107904125498,
        "y" : -119.83114753174004
      },
      "selected" : false
    }, {
      "data" : {
        "id" : "341676",
        "sbo" : "SBO:0000297",
        "constant" : false,
        "metaId" : "metaid_47",
        "Matching_Attribute_1" : [ "IL6:IL6R-2 [extracellular region]" ],
        "compartmentCode" : 2,
        "shared_name" : "IL6:IL6R-2 [extracellular region]",
        "sbml_type" : "species",
        "boundaryCondition" : false,
        "sbml_id" : "species_1067687",
        "SUID" : 341676,
        "sbml_compartment" : "compartment_984",
        "selected" : false,
        "cyId" : "metaid_47",
        "Matching_Attribute" : [ "IL6:IL6R-2 [extracellular region]" ],
        "hasOnlySubstanceUnits" : false,
        "label" : "IL6:IL6R-2 [extracellular region]",
        "sbml_type_ext" : "species"
      },
      "position" : {
        "x" : -683.5526861499502,
        "y" : 1259.060484548338
      },
      "selected" : false
    }, {
      "data" : {
        "id" : "341673",
        "sbo" : "SBO:0000289",
        "constant" : false,
        "metaId" : "metaid_46",
        "Matching_Attribute_1" : [ "LIFR:JAKs,OSMR:JAKs [plasma membrane]" ],
        "compartmentCode" : 1,
        "shared_name" : "LIFR:JAKs,OSMR:JAKs [plasma membrane]",
        "sbml_type" : "species",
        "boundaryCondition" : false,
        "sbml_id" : "species_6783627",
        "SUID" : 341673,
        "sbml_compartment" : "compartment_876",
        "selected" : false,
        "cyId" : "metaid_46",
        "Matching_Attribute" : [ "LIFR:JAKs,OSMR:JAKs [plasma membrane]" ],
        "hasOnlySubstanceUnits" : false,
        "label" : "LIFR:JAKs,OSMR:JAKs [plasma membrane]",
        "sbml_type_ext" : "species"
      },
      "position" : {
        "x" : 220.4359269787119,
        "y" : 892.8389269311506
      },
      "selected" : false
    }, {
      "data" : {
        "id" : "341670",
        "sbo" : "SBO:0000297",
        "constant" : false,
        "metaId" : "metaid_45",
        "Matching_Attribute_1" : [ "Tyrosine phosphorylated IL6 receptor hexamer:Activated JAKs:STAT1,STAT3 [plasma membrane]" ],
        "compartmentCode" : 1,
        "shared_name" : "Tyrosine phosphorylated IL6 receptor hexamer:Activated JAKs:STAT1,STAT3 [plasma membrane]",
        "sbml_type" : "species",
        "boundaryCondition" : false,
        "sbml_id" : "species_1112576",
        "SUID" : 341670,
        "sbml_compartment" : "compartment_876",
        "selected" : false,
        "cyId" : "metaid_45",
        "Matching_Attribute" : [ "Tyrosine phosphorylated IL6 receptor hexamer:Activated JAKs:STAT1,STAT3 [plasma membrane]" ],
        "hasOnlySubstanceUnits" : false,
        "label" : "Tyrosine phosphorylated IL6 receptor hexamer:Activated JAKs:STAT1,STAT3 [plasma membrane]",
        "sbml_type_ext" : "species"
      },
      "position" : {
        "x" : 548.6031671215342,
        "y" : 416.5745226342756
      },
      "selected" : false
    }, {
      "data" : {
        "id" : "341667",
        "sbo" : "SBO:0000297",
        "constant" : false,
        "metaId" : "metaid_44",
        "Matching_Attribute_1" : [ "CNTFR:CRLF1:CLCF1 [plasma membrane]" ],
        "compartmentCode" : 1,
        "shared_name" : "CNTFR:CRLF1:CLCF1 [plasma membrane]",
        "sbml_type" : "species",
        "boundaryCondition" : false,
        "sbml_id" : "species_6783596",
        "SUID" : 341667,
        "sbml_compartment" : "compartment_876",
        "selected" : false,
        "cyId" : "metaid_44",
        "Matching_Attribute" : [ "CNTFR:CRLF1:CLCF1 [plasma membrane]" ],
        "hasOnlySubstanceUnits" : false,
        "label" : "CNTFR:CRLF1:CLCF1 [plasma membrane]",
        "sbml_type_ext" : "species"
      },
      "position" : {
        "x" : -82.09966796147364,
        "y" : 836.8926989038068
      },
      "selected" : false
    }, {
      "data" : {
        "id" : "341664",
        "sbo" : "SBO:0000252",
        "constant" : false,
        "metaId" : "metaid_43",
        "Matching_Attribute_1" : [ "SOCS3 [cytosol]" ],
        "compartmentCode" : 3,
        "shared_name" : "SOCS3 [cytosol]",
        "sbml_type" : "species",
        "boundaryCondition" : false,
        "sbml_id" : "species_873794",
        "SUID" : 341664,
        "sbml_compartment" : "compartment_70101",
        "selected" : false,
        "cyId" : "metaid_43",
        "Matching_Attribute" : [ "SOCS3 [cytosol]" ],
        "hasOnlySubstanceUnits" : false,
        "label" : "SOCS3 [cytosol]",
        "sbml_type_ext" : "species"
      },
      "position" : {
        "x" : 11.19752747309667,
        "y" : -319.95385871338067
      },
      "selected" : false
    }, {
      "data" : {
        "id" : "341661",
        "sbo" : "SBO:0000252",
        "constant" : false,
        "metaId" : "metaid_42",
        "Matching_Attribute_1" : [ "IL6 [extracellular region]" ],
        "compartmentCode" : 2,
        "shared_name" : "IL6 [extracellular region]",
        "sbml_type" : "species",
        "boundaryCondition" : false,
        "sbml_id" : "species_447100",
        "SUID" : 341661,
        "sbml_compartment" : "compartment_984",
        "selected" : false,
        "cyId" : "metaid_42",
        "Matching_Attribute" : [ "IL6 [extracellular region]" ],
        "hasOnlySubstanceUnits" : false,
        "label" : "IL6 [extracellular region]",
        "sbml_type_ext" : "species"
      },
      "position" : {
        "x" : -511.2006353687002,
        "y" : 1048.122007985838
      },
      "selected" : false
    }, {
      "data" : {
        "id" : "341658",
        "sbo" : "SBO:0000252",
        "constant" : false,
        "metaId" : "metaid_41",
        "Matching_Attribute_1" : [ "OSMR [plasma membrane]" ],
        "compartmentCode" : 1,
        "shared_name" : "OSMR [plasma membrane]",
        "sbml_type" : "species",
        "boundaryCondition" : false,
        "sbml_id" : "species_448654",
        "SUID" : 341658,
        "sbml_compartment" : "compartment_876",
        "selected" : false,
        "cyId" : "metaid_41",
        "Matching_Attribute" : [ "OSMR [plasma membrane]" ],
        "hasOnlySubstanceUnits" : false,
        "label" : "OSMR [plasma membrane]",
        "sbml_type_ext" : "species"
      },
      "position" : {
        "x" : -137.8418707202627,
        "y" : 388.2660509545881
      },
      "selected" : false
    }, {
      "data" : {
        "id" : "341655",
        "sbo" : "SBO:0000252",
        "constant" : false,
        "metaId" : "metaid_39",
        "Matching_Attribute_1" : [ "CRLF1 [extracellular region]" ],
        "compartmentCode" : 2,
        "shared_name" : "CRLF1 [extracellular region]",
        "sbml_type" : "species",
        "boundaryCondition" : false,
        "sbml_id" : "species_5693174",
        "SUID" : 341655,
        "sbml_compartment" : "compartment_984",
        "selected" : false,
        "cyId" : "metaid_39",
        "Matching_Attribute" : [ "CRLF1 [extracellular region]" ],
        "hasOnlySubstanceUnits" : false,
        "label" : "CRLF1 [extracellular region]",
        "sbml_type_ext" : "species"
      },
      "position" : {
        "x" : -799.3881964038565,
        "y" : 1181.3025499780256
      },
      "selected" : false
    }, {
      "data" : {
        "id" : "341652",
        "sbo" : "SBO:0000297",
        "constant" : false,
        "metaId" : "metaid_38",
        "Matching_Attribute_1" : [ "IL11RA:IL11 [plasma membrane]" ],
        "compartmentCode" : 1,
        "shared_name" : "IL11RA:IL11 [plasma membrane]",
        "sbml_type" : "species",
        "boundaryCondition" : false,
        "sbml_id" : "species_449799",
        "SUID" : 341652,
        "sbml_compartment" : "compartment_876",
        "selected" : false,
        "cyId" : "metaid_38",
        "Matching_Attribute" : [ "IL11RA:IL11 [plasma membrane]" ],
        "hasOnlySubstanceUnits" : false,
        "label" : "IL11RA:IL11 [plasma membrane]",
        "sbml_type_ext" : "species"
      },
      "position" : {
        "x" : 71.8590570141123,
        "y" : 1090.6797472436506
      },
      "selected" : false
    }, {
      "data" : {
        "id" : "341649",
        "sbo" : "SBO:0000289",
        "constant" : false,
        "metaId" : "metaid_37",
        "Matching_Attribute_1" : [ "CNTF:CNTFR,CRLF1:CLCF1:CNTFR [plasma membrane]" ],
        "compartmentCode" : 1,
        "shared_name" : "CNTF:CNTFR,CRLF1:CLCF1:CNTFR [plasma membrane]",
        "sbml_type" : "species",
        "boundaryCondition" : false,
        "sbml_id" : "species_6783659",
        "SUID" : 341649,
        "sbml_compartment" : "compartment_876",
        "selected" : false,
        "cyId" : "metaid_37",
        "Matching_Attribute" : [ "CNTF:CNTFR,CRLF1:CLCF1:CNTFR [plasma membrane]" ],
        "hasOnlySubstanceUnits" : false,
        "label" : "CNTF:CNTFR,CRLF1:CLCF1:CNTFR [plasma membrane]",
        "sbml_type_ext" : "species"
      },
      "position" : {
        "x" : 294.50723511469823,
        "y" : 619.7323595483381
      },
      "selected" : false
    }, {
      "data" : {
        "id" : "341646",
        "sbo" : "SBO:0000297",
        "constant" : false,
        "metaId" : "metaid_36",
        "Matching_Attribute_1" : [ "IL31:IL31RA:JAK1 [plasma membrane]" ],
        "compartmentCode" : 1,
        "shared_name" : "IL31:IL31RA:JAK1 [plasma membrane]",
        "sbml_type" : "species",
        "boundaryCondition" : false,
        "sbml_id" : "species_8983441",
        "SUID" : 341646,
        "sbml_compartment" : "compartment_876",
        "selected" : false,
        "cyId" : "metaid_36",
        "Matching_Attribute" : [ "IL31:IL31RA:JAK1 [plasma membrane]" ],
        "hasOnlySubstanceUnits" : false,
        "label" : "IL31:IL31RA:JAK1 [plasma membrane]",
        "sbml_type_ext" : "species"
      },
      "position" : {
        "x" : -18.850125725145517,
        "y" : 1072.8740831811506
      },
      "selected" : false
    }, {
      "data" : {
        "id" : "341643",
        "sbo" : "SBO:0000297",
        "constant" : false,
        "metaId" : "metaid_35",
        "Matching_Attribute_1" : [ "IL6 receptor hexamer:JAKs [plasma membrane]" ],
        "compartmentCode" : 1,
        "shared_name" : "IL6 receptor hexamer:JAKs [plasma membrane]",
        "sbml_type" : "species",
        "boundaryCondition" : false,
        "sbml_id" : "species_1112588",
        "SUID" : 341643,
        "sbml_compartment" : "compartment_876",
        "selected" : false,
        "cyId" : "metaid_35",
        "Matching_Attribute" : [ "IL6 receptor hexamer:JAKs [plasma membrane]" ],
        "hasOnlySubstanceUnits" : false,
        "label" : "IL6 receptor hexamer:JAKs [plasma membrane]",
        "sbml_type_ext" : "species"
      },
      "position" : {
        "x" : 575.3440118480967,
        "y" : 367.00573601318183
      },
      "selected" : false
    }, {
      "data" : {
        "id" : "341640",
        "sbo" : "SBO:0000297",
        "constant" : false,
        "metaId" : "metaid_34",
        "Matching_Attribute_1" : [ "OSMR:JAK1 [plasma membrane]" ],
        "compartmentCode" : 1,
        "shared_name" : "OSMR:JAK1 [plasma membrane]",
        "sbml_type" : "species",
        "boundaryCondition" : false,
        "sbml_id" : "species_8983748",
        "SUID" : 341640,
        "sbml_compartment" : "compartment_876",
        "selected" : false,
        "cyId" : "metaid_34",
        "Matching_Attribute" : [ "OSMR:JAK1 [plasma membrane]" ],
        "hasOnlySubstanceUnits" : false,
        "label" : "OSMR:JAK1 [plasma membrane]",
        "sbml_type_ext" : "species"
      },
      "position" : {
        "x" : 260.89222199213964,
        "y" : 1013.5081774194318
      },
      "selected" : false
    }, {
      "data" : {
        "id" : "341637",
        "sbo" : "SBO:0000252",
        "constant" : false,
        "metaId" : "metaid_33",
        "Matching_Attribute_1" : [ "CBL [cytosol]" ],
        "compartmentCode" : 3,
        "shared_name" : "CBL [cytosol]",
        "sbml_type" : "species",
        "boundaryCondition" : false,
        "sbml_id" : "species_112199",
        "SUID" : 341637,
        "sbml_compartment" : "compartment_70101",
        "selected" : false,
        "cyId" : "metaid_33",
        "Matching_Attribute" : [ "CBL [cytosol]" ],
        "hasOnlySubstanceUnits" : false,
        "label" : "CBL [cytosol]",
        "sbml_type_ext" : "species"
      },
      "position" : {
        "x" : 171.00645596278173,
        "y" : -140.34753547119317
      },
      "selected" : false
    }, {
      "data" : {
        "id" : "341634",
        "sbo" : "SBO:0000252",
        "constant" : false,
        "metaId" : "metaid_32",
        "Matching_Attribute_1" : [ "IL6R [plasma membrane]" ],
        "compartmentCode" : 1,
        "shared_name" : "IL6R [plasma membrane]",
        "sbml_type" : "species",
        "boundaryCondition" : false,
        "sbml_id" : "species_197824",
        "SUID" : 341634,
        "sbml_compartment" : "compartment_876",
        "selected" : false,
        "cyId" : "metaid_32",
        "Matching_Attribute" : [ "IL6R [plasma membrane]" ],
        "hasOnlySubstanceUnits" : false,
        "label" : "IL6R [plasma membrane]",
        "sbml_type_ext" : "species"
      },
      "position" : {
        "x" : -290.65916198002833,
        "y" : 596.7185045678693
      },
      "selected" : false
    }, {
      "data" : {
        "id" : "341631",
        "sbo" : "SBO:0000297",
        "constant" : false,
        "metaId" : "metaid_31",
        "Matching_Attribute_1" : [ "JAKs:LIFR [plasma membrane]" ],
        "compartmentCode" : 1,
        "shared_name" : "JAKs:LIFR [plasma membrane]",
        "sbml_type" : "species",
        "boundaryCondition" : false,
        "sbml_id" : "species_6784198",
        "SUID" : 341631,
        "sbml_compartment" : "compartment_876",
        "selected" : false,
        "cyId" : "metaid_31",
        "Matching_Attribute" : [ "JAKs:LIFR [plasma membrane]" ],
        "hasOnlySubstanceUnits" : false,
        "label" : "JAKs:LIFR [plasma membrane]",
        "sbml_type_ext" : "species"
      },
      "position" : {
        "x" : 148.94436508906347,
        "y" : 820.3720079858381
      },
      "selected" : false
    }, {
      "data" : {
        "id" : "341628",
        "sbo" : "SBO:0000297",
        "constant" : false,
        "metaId" : "metaid_29",
        "Matching_Attribute_1" : [ "Tyrosine phosphorylated IL6 receptor hexamer:Activated JAKs:Tyrosine/serine phosphorylated STAT1/3 [plasma membrane]" ],
        "compartmentCode" : 1,
        "shared_name" : "Tyrosine phosphorylated IL6 receptor hexamer:Activated JAKs:Tyrosine/serine phosphorylated STAT1/3 [plasma membrane]",
        "sbml_type" : "species",
        "boundaryCondition" : false,
        "sbml_id" : "species_1112759",
        "SUID" : 341628,
        "sbml_compartment" : "compartment_876",
        "selected" : false,
        "cyId" : "metaid_29",
        "Matching_Attribute" : [ "Tyrosine phosphorylated IL6 receptor hexamer:Activated JAKs:Tyrosine/serine phosphorylated STAT1/3 [plasma membrane]" ],
        "hasOnlySubstanceUnits" : false,
        "label" : "Tyrosine phosphorylated IL6 receptor hexamer:Activated JAKs:Tyrosine/serine phosphorylated STAT1/3 [plasma membrane]",
        "sbml_type_ext" : "species"
      },
      "position" : {
        "x" : 176.79652649653417,
        "y" : 622.0393663842756
      },
      "selected" : false
    }, {
      "data" : {
        "id" : "341625",
        "sbo" : "SBO:0000252",
        "constant" : false,
        "metaId" : "metaid_28",
        "Matching_Attribute_1" : [ "IL11 [extracellular region]" ],
        "compartmentCode" : 2,
        "shared_name" : "IL11 [extracellular region]",
        "sbml_type" : "species",
        "boundaryCondition" : false,
        "sbml_id" : "species_447097",
        "SUID" : 341625,
        "sbml_compartment" : "compartment_984",
        "selected" : false,
        "cyId" : "metaid_28",
        "Matching_Attribute" : [ "IL11 [extracellular region]" ],
        "hasOnlySubstanceUnits" : false,
        "label" : "IL11 [extracellular region]",
        "sbml_type_ext" : "species"
      },
      "position" : {
        "x" : -235.13401549565333,
        "y" : 1355.168394704588
      },
      "selected" : false
    }, {
      "data" : {
        "id" : "341622",
        "sbo" : "SBO:0000297",
        "constant" : false,
        "metaId" : "metaid_27",
        "Matching_Attribute_1" : [ "IL6ST:JAK1, JAK2, (TYK2) [plasma membrane]" ],
        "compartmentCode" : 1,
        "shared_name" : "IL6ST:JAK1, JAK2, (TYK2) [plasma membrane]",
        "sbml_type" : "species",
        "boundaryCondition" : false,
        "sbml_id" : "species_1067690",
        "SUID" : 341622,
        "sbml_compartment" : "compartment_876",
        "selected" : false,
        "cyId" : "metaid_27",
        "Matching_Attribute" : [ "IL6ST:JAK1, JAK2, (TYK2) [plasma membrane]" ],
        "hasOnlySubstanceUnits" : false,
        "label" : "IL6ST:JAK1, JAK2, (TYK2) [plasma membrane]",
        "sbml_type_ext" : "species"
      },
      "position" : {
        "x" : 24.407167976026358,
        "y" : 839.3706041772443
      },
      "selected" : false
    }, {
      "data" : {
        "id" : "341619",
        "sbo" : "SBO:0000297",
        "constant" : false,
        "metaId" : "metaid_26",
        "Matching_Attribute_1" : [ "IL6 receptor hexamer:Activated JAKs [plasma membrane]" ],
        "compartmentCode" : 1,
        "shared_name" : "IL6 receptor hexamer:Activated JAKs [plasma membrane]",
        "sbml_type" : "species",
        "boundaryCondition" : false,
        "sbml_id" : "species_1112515",
        "SUID" : 341619,
        "sbml_compartment" : "compartment_876",
        "selected" : false,
        "cyId" : "metaid_26",
        "Matching_Attribute" : [ "IL6 receptor hexamer:Activated JAKs [plasma membrane]" ],
        "hasOnlySubstanceUnits" : false,
        "label" : "IL6 receptor hexamer:Activated JAKs [plasma membrane]",
        "sbml_type_ext" : "species"
      },
      "position" : {
        "x" : 482.19078308833105,
        "y" : 345.32531609130683
      },
      "selected" : false
    }, {
      "data" : {
        "id" : "341616",
        "sbo" : "SBO:0000297",
        "constant" : false,
        "metaId" : "metaid_24",
        "Matching_Attribute_1" : [ "Tyrosine phosphorylated IL6 receptor hexamer:Activated JAKs:Tyrosine phosphorylated STAT1,STAT3 [plasma membrane]" ],
        "compartmentCode" : 1,
        "shared_name" : "Tyrosine phosphorylated IL6 receptor hexamer:Activated JAKs:Tyrosine phosphorylated STAT1,STAT3 [plasma membrane]",
        "sbml_type" : "species",
        "boundaryCondition" : false,
        "sbml_id" : "species_1112524",
        "SUID" : 341616,
        "sbml_compartment" : "compartment_876",
        "selected" : false,
        "cyId" : "metaid_24",
        "Matching_Attribute" : [ "Tyrosine phosphorylated IL6 receptor hexamer:Activated JAKs:Tyrosine phosphorylated STAT1,STAT3 [plasma membrane]" ],
        "hasOnlySubstanceUnits" : false,
        "label" : "Tyrosine phosphorylated IL6 receptor hexamer:Activated JAKs:Tyrosine phosphorylated STAT1,STAT3 [plasma membrane]",
        "sbml_type_ext" : "species"
      },
      "position" : {
        "x" : 372.27040344965917,
        "y" : 283.38500847411933
      },
      "selected" : false
    }, {
      "data" : {
        "id" : "341613",
        "sbo" : "SBO:0000289",
        "constant" : false,
        "metaId" : "metaid_22",
        "Matching_Attribute_1" : [ "STAT1/3 homo and heterodimers [nucleoplasm]" ],
        "compartmentCode" : 4,
        "shared_name" : "STAT1/3 homo and heterodimers [nucleoplasm]",
        "sbml_type" : "species",
        "boundaryCondition" : false,
        "sbml_id" : "species_1112574",
        "SUID" : 341613,
        "sbml_compartment" : "compartment_7660",
        "selected" : false,
        "cyId" : "metaid_22",
        "Matching_Attribute" : [ "STAT1/3 homo and heterodimers [nucleoplasm]" ],
        "hasOnlySubstanceUnits" : false,
        "label" : "STAT1/3 homo and heterodimers [nucleoplasm]",
        "sbml_type_ext" : "species"
      },
      "position" : {
        "x" : -708.7312750171377,
        "y" : -583.2277234594744
      },
      "selected" : false
    }, {
      "data" : {
        "id" : "341610",
        "sbo" : "SBO:0000252",
        "constant" : false,
        "metaId" : "metaid_21",
        "Matching_Attribute_1" : [ "CTF1 [extracellular region]" ],
        "compartmentCode" : 2,
        "shared_name" : "CTF1 [extracellular region]",
        "sbml_type" : "species",
        "boundaryCondition" : false,
        "sbml_id" : "species_5696437",
        "SUID" : 341610,
        "sbml_compartment" : "compartment_984",
        "selected" : false,
        "cyId" : "metaid_21",
        "Matching_Attribute" : [ "CTF1 [extracellular region]" ],
        "hasOnlySubstanceUnits" : false,
        "label" : "CTF1 [extracellular region]",
        "sbml_type_ext" : "species"
      },
      "position" : {
        "x" : -125.10743468510645,
        "y" : 1476.3067003686506
      },
      "selected" : false
    }, {
      "data" : {
        "id" : "341607",
        "sbo" : "SBO:0000297",
        "constant" : false,
        "metaId" : "metaid_19",
        "Matching_Attribute_1" : [ "IL6R:IL6R inhibitors [plasma membrane]" ],
        "compartmentCode" : 1,
        "shared_name" : "IL6R:IL6R inhibitors [plasma membrane]",
        "sbml_type" : "species",
        "boundaryCondition" : false,
        "sbml_id" : "species_9681293",
        "SUID" : 341607,
        "sbml_compartment" : "compartment_876",
        "selected" : false,
        "cyId" : "metaid_19",
        "Matching_Attribute" : [ "IL6R:IL6R inhibitors [plasma membrane]" ],
        "hasOnlySubstanceUnits" : false,
        "label" : "IL6R:IL6R inhibitors [plasma membrane]",
        "sbml_type_ext" : "species"
      },
      "position" : {
        "x" : -230.1620611499502,
        "y" : 627.4870592553693
      },
      "selected" : false
    }, {
      "data" : {
        "id" : "341604",
        "sbo" : "SBO:0000297",
        "constant" : false,
        "metaId" : "metaid_18",
        "Matching_Attribute_1" : [ "Tyrosine phosphorylated IL6 receptor hexamer:Activated JAKs:SOCS3 [plasma membrane]" ],
        "compartmentCode" : 1,
        "shared_name" : "Tyrosine phosphorylated IL6 receptor hexamer:Activated JAKs:SOCS3 [plasma membrane]",
        "sbml_type" : "species",
        "boundaryCondition" : false,
        "sbml_id" : "species_1112718",
        "SUID" : 341604,
        "sbml_compartment" : "compartment_876",
        "selected" : false,
        "cyId" : "metaid_18",
        "Matching_Attribute" : [ "Tyrosine phosphorylated IL6 receptor hexamer:Activated JAKs:SOCS3 [plasma membrane]" ],
        "hasOnlySubstanceUnits" : false,
        "label" : "Tyrosine phosphorylated IL6 receptor hexamer:Activated JAKs:SOCS3 [plasma membrane]",
        "sbml_type_ext" : "species"
      },
      "position" : {
        "x" : 485.2072015453623,
        "y" : 294.59077324462714
      },
      "selected" : false
    }, {
      "data" : {
        "id" : "341601",
        "sbo" : "SBO:0000297",
        "constant" : false,
        "metaId" : "metaid_17",
        "Matching_Attribute_1" : [ "IL6:IL6R-2:IL6ST-2 [extracellular region]" ],
        "compartmentCode" : 2,
        "shared_name" : "IL6:IL6R-2:IL6ST-2 [extracellular region]",
        "sbml_type" : "species",
        "boundaryCondition" : false,
        "sbml_id" : "species_1067674",
        "SUID" : 341601,
        "sbml_compartment" : "compartment_984",
        "selected" : false,
        "cyId" : "metaid_17",
        "Matching_Attribute" : [ "IL6:IL6R-2:IL6ST-2 [extracellular region]" ],
        "hasOnlySubstanceUnits" : false,
        "label" : "IL6:IL6R-2:IL6ST-2 [extracellular region]",
        "sbml_type_ext" : "species"
      },
      "position" : {
        "x" : -602.3510870288565,
        "y" : 1318.718931813963
      },
      "selected" : false
    }, {
      "data" : {
        "id" : "341598",
        "sbo" : "SBO:0000289",
        "constant" : false,
        "metaId" : "metaid_16",
        "Matching_Attribute_1" : [ "LIF,OSM,CTF1 receptor complex [plasma membrane]" ],
        "compartmentCode" : 1,
        "shared_name" : "LIF,OSM,CTF1 receptor complex [plasma membrane]",
        "sbml_type" : "species",
        "boundaryCondition" : false,
        "sbml_id" : "species_6783699",
        "SUID" : 341598,
        "sbml_compartment" : "compartment_876",
        "selected" : false,
        "cyId" : "metaid_16",
        "Matching_Attribute" : [ "LIF,OSM,CTF1 receptor complex [plasma membrane]" ],
        "hasOnlySubstanceUnits" : false,
        "label" : "LIF,OSM,CTF1 receptor complex [plasma membrane]",
        "sbml_type_ext" : "species"
      },
      "position" : {
        "x" : -76.19964354741114,
        "y" : 777.6994005639631
      },
      "selected" : false
    }, {
      "data" : {
        "id" : "341595",
        "sbo" : "SBO:0000297",
        "constant" : false,
        "metaId" : "metaid_15",
        "Matching_Attribute_1" : [ "IL6RA:IL6:IL6RB:JAKs [plasma membrane]" ],
        "compartmentCode" : 1,
        "shared_name" : "IL6RA:IL6:IL6RB:JAKs [plasma membrane]",
        "sbml_type" : "species",
        "boundaryCondition" : false,
        "sbml_id" : "species_449948",
        "SUID" : 341595,
        "sbml_compartment" : "compartment_876",
        "selected" : false,
        "cyId" : "metaid_15",
        "Matching_Attribute" : [ "IL6RA:IL6:IL6RB:JAKs [plasma membrane]" ],
        "hasOnlySubstanceUnits" : false,
        "label" : "IL6RA:IL6:IL6RB:JAKs [plasma membrane]",
        "sbml_type_ext" : "species"
      },
      "position" : {
        "x" : 285.23621613276464,
        "y" : 827.9122301538068
      },
      "selected" : false
    }, {
      "data" : {
        "id" : "341592",
        "sbo" : "SBO:0000252",
        "constant" : false,
        "metaId" : "metaid_14",
        "Matching_Attribute_1" : [ "IL6ST [plasma membrane]" ],
        "compartmentCode" : 1,
        "shared_name" : "IL6ST [plasma membrane]",
        "sbml_type" : "species",
        "boundaryCondition" : false,
        "sbml_id" : "species_448453",
        "SUID" : 341592,
        "sbml_compartment" : "compartment_876",
        "selected" : false,
        "cyId" : "metaid_14",
        "Matching_Attribute" : [ "IL6ST [plasma membrane]" ],
        "hasOnlySubstanceUnits" : false,
        "label" : "IL6ST [plasma membrane]",
        "sbml_type_ext" : "species"
      },
      "position" : {
        "x" : 260.76227051508886,
        "y" : 618.8749376733381
      },
      "selected" : false
    }, {
      "data" : {
        "id" : "341589",
        "sbo" : "SBO:0000297",
        "constant" : false,
        "metaId" : "metaid_13",
        "Matching_Attribute_1" : [ "CNTF:CNTFR,CRLF1:CLCF1:CNTFR:gp130:JAKs:LIFR:JAKs [plasma membrane]" ],
        "compartmentCode" : 1,
        "shared_name" : "CNTF:CNTFR,CRLF1:CLCF1:CNTFR:gp130:JAKs:LIFR:JAKs [plasma membrane]",
        "sbml_type" : "species",
        "boundaryCondition" : false,
        "sbml_id" : "species_6783544",
        "SUID" : 341589,
        "sbml_compartment" : "compartment_876",
        "selected" : false,
        "cyId" : "metaid_13",
        "Matching_Attribute" : [ "CNTF:CNTFR,CRLF1:CLCF1:CNTFR:gp130:JAKs:LIFR:JAKs [plasma membrane]" ],
        "hasOnlySubstanceUnits" : false,
        "label" : "CNTF:CNTFR,CRLF1:CLCF1:CNTFR:gp130:JAKs:LIFR:JAKs [plasma membrane]",
        "sbml_type_ext" : "species"
      },
      "position" : {
        "x" : 602.1108880687998,
        "y" : 910.1029039819318
      },
      "selected" : false
    }, {
      "data" : {
        "id" : "341586",
        "sbo" : "SBO:0000297",
        "constant" : false,
        "metaId" : "metaid_12",
        "Matching_Attribute_1" : [ "CRLF1:CLCF1 [extracellular region]" ],
        "compartmentCode" : 2,
        "shared_name" : "CRLF1:CLCF1 [extracellular region]",
        "sbml_type" : "species",
        "boundaryCondition" : false,
        "sbml_id" : "species_5696496",
        "SUID" : 341586,
        "sbml_compartment" : "compartment_984",
        "selected" : false,
        "cyId" : "metaid_12",
        "Matching_Attribute" : [ "CRLF1:CLCF1 [extracellular region]" ],
        "hasOnlySubstanceUnits" : false,
        "label" : "CRLF1:CLCF1 [extracellular region]",
        "sbml_type_ext" : "species"
      },
      "position" : {
        "x" : -542.3047613452627,
        "y" : 1070.0452867944318
      },
      "selected" : false
    }, {
      "data" : {
        "id" : "341583",
        "sbo" : "SBO:0000252",
        "constant" : false,
        "metaId" : "metaid_11",
        "Matching_Attribute_1" : [ "CNTF [extracellular region]" ],
        "compartmentCode" : 2,
        "shared_name" : "CNTF [extracellular region]",
        "sbml_type" : "species",
        "boundaryCondition" : false,
        "sbml_id" : "species_5696441",
        "SUID" : 341583,
        "sbml_compartment" : "compartment_984",
        "selected" : false,
        "cyId" : "metaid_11",
        "Matching_Attribute" : [ "CNTF [extracellular region]" ],
        "hasOnlySubstanceUnits" : false,
        "label" : "CNTF [extracellular region]",
        "sbml_type_ext" : "species"
      },
      "position" : {
        "x" : -42.942151481981455,
        "y" : 1214.550230642088
      },
      "selected" : false
    }, {
      "data" : {
        "id" : "341580",
        "sbo" : "SBO:0000289",
        "constant" : false,
        "metaId" : "metaid_10",
        "Matching_Attribute_1" : [ "IL6 receptor trimer:JAKs [plasma membrane]" ],
        "compartmentCode" : 1,
        "shared_name" : "IL6 receptor trimer:JAKs [plasma membrane]",
        "sbml_type" : "species",
        "boundaryCondition" : false,
        "sbml_id" : "species_1112523",
        "SUID" : 341580,
        "sbml_compartment" : "compartment_876",
        "selected" : false,
        "cyId" : "metaid_10",
        "Matching_Attribute" : [ "IL6 receptor trimer:JAKs [plasma membrane]" ],
        "hasOnlySubstanceUnits" : false,
        "label" : "IL6 receptor trimer:JAKs [plasma membrane]",
        "sbml_type_ext" : "species"
      },
      "position" : {
        "x" : 685.1074701000498,
        "y" : 647.8297716577131
      },
      "selected" : false
    }, {
      "data" : {
        "id" : "341577",
        "sbo" : "SBO:0000297",
        "constant" : false,
        "metaId" : "metaid_9",
        "Matching_Attribute_1" : [ "IL6:sIL6R:IL6RB:JAKs [plasma membrane]" ],
        "compartmentCode" : 1,
        "shared_name" : "IL6:sIL6R:IL6RB:JAKs [plasma membrane]",
        "sbml_type" : "species",
        "boundaryCondition" : false,
        "sbml_id" : "species_1067691",
        "SUID" : 341577,
        "sbml_compartment" : "compartment_876",
        "selected" : false,
        "cyId" : "metaid_9",
        "Matching_Attribute" : [ "IL6:sIL6R:IL6RB:JAKs [plasma membrane]" ],
        "hasOnlySubstanceUnits" : false,
        "label" : "IL6:sIL6R:IL6RB:JAKs [plasma membrane]",
        "sbml_type_ext" : "species"
      },
      "position" : {
        "x" : -181.96653502690333,
        "y" : 853.3148180444318
      },
      "selected" : false
    }, {
      "data" : {
        "id" : "341574",
        "sbo" : "SBO:0000252",
        "constant" : false,
        "metaId" : "metaid_8",
        "Matching_Attribute_1" : [ "IL6R [extracellular region]" ],
        "compartmentCode" : 2,
        "shared_name" : "IL6R [extracellular region]",
        "sbml_type" : "species",
        "boundaryCondition" : false,
        "sbml_id" : "species_1067661",
        "SUID" : 341574,
        "sbml_compartment" : "compartment_984",
        "selected" : false,
        "cyId" : "metaid_8",
        "Matching_Attribute" : [ "IL6R [extracellular region]" ],
        "hasOnlySubstanceUnits" : false,
        "label" : "IL6R [extracellular region]",
        "sbml_type_ext" : "species"
      },
      "position" : {
        "x" : -811.6784185718252,
        "y" : 1376.0984484155256
      },
      "selected" : false
    }, {
      "data" : {
        "id" : "341571",
        "sbo" : "SBO:0000289",
        "constant" : false,
        "metaId" : "metaid_6",
        "Matching_Attribute_1" : [ "p-Y701-STAT1, p-Y705-STAT3 [cytosol]" ],
        "compartmentCode" : 3,
        "shared_name" : "p-Y701-STAT1, p-Y705-STAT3 [cytosol]",
        "sbml_type" : "species",
        "boundaryCondition" : false,
        "sbml_id" : "species_1112571",
        "SUID" : 341571,
        "sbml_compartment" : "compartment_70101",
        "selected" : false,
        "cyId" : "metaid_6",
        "Matching_Attribute" : [ "p-Y701-STAT1, p-Y705-STAT3 [cytosol]" ],
        "hasOnlySubstanceUnits" : false,
        "label" : "p-Y701-STAT1, p-Y705-STAT3 [cytosol]",
        "sbml_type_ext" : "species"
      },
      "position" : {
        "x" : 347.35377747309667,
        "y" : -379.8098462622088
      },
      "selected" : false
    }, {
      "data" : {
        "id" : "341568",
        "sbo" : "SBO:0000297",
        "constant" : false,
        "metaId" : "metaid_5",
        "Matching_Attribute_1" : [ "Tyrosine phosphorylated IL6 receptor hexamer:Activated JAKs:PTPN11:CBL [plasma membrane]" ],
        "compartmentCode" : 1,
        "shared_name" : "Tyrosine phosphorylated IL6 receptor hexamer:Activated JAKs:PTPN11:CBL [plasma membrane]",
        "sbml_type" : "species",
        "boundaryCondition" : false,
        "sbml_id" : "species_1112744",
        "SUID" : 341568,
        "sbml_compartment" : "compartment_876",
        "selected" : false,
        "cyId" : "metaid_5",
        "Matching_Attribute" : [ "Tyrosine phosphorylated IL6 receptor hexamer:Activated JAKs:PTPN11:CBL [plasma membrane]" ],
        "hasOnlySubstanceUnits" : false,
        "label" : "Tyrosine phosphorylated IL6 receptor hexamer:Activated JAKs:PTPN11:CBL [plasma membrane]",
        "sbml_type_ext" : "species"
      },
      "position" : {
        "x" : 317.91617066157323,
        "y" : 259.12075676513496
      },
      "selected" : false
    }, {
      "data" : {
        "id" : "341565",
        "sbo" : "SBO:0000298",
        "constant" : false,
        "metaId" : "metaid_3",
        "Matching_Attribute_1" : [ "IL6R inhibitors [extracellular region]" ],
        "compartmentCode" : 2,
        "shared_name" : "IL6R inhibitors [extracellular region]",
        "sbml_type" : "species",
        "boundaryCondition" : false,
        "sbml_id" : "species_9715042",
        "SUID" : 341565,
        "sbml_compartment" : "compartment_984",
        "selected" : false,
        "cyId" : "metaid_3",
        "Matching_Attribute" : [ "IL6R inhibitors [extracellular region]" ],
        "hasOnlySubstanceUnits" : false,
        "label" : "IL6R inhibitors [extracellular region]",
        "sbml_type_ext" : "species"
      },
      "position" : {
        "x" : -569.2630132983877,
        "y" : 1021.2037340600568
      },
      "selected" : false
    }, {
      "data" : {
        "id" : "341562",
        "sbo" : "SBO:0000252",
        "constant" : false,
        "metaId" : "metaid_1",
        "Matching_Attribute_1" : [ "IL11RA [plasma membrane]" ],
        "compartmentCode" : 1,
        "shared_name" : "IL11RA [plasma membrane]",
        "sbml_type" : "species",
        "boundaryCondition" : false,
        "sbml_id" : "species_449842",
        "SUID" : 341562,
        "sbml_compartment" : "compartment_876",
        "selected" : false,
        "cyId" : "metaid_1",
        "Matching_Attribute" : [ "IL11RA [plasma membrane]" ],
        "hasOnlySubstanceUnits" : false,
        "label" : "IL11RA [plasma membrane]",
        "sbml_type_ext" : "species"
      },
      "position" : {
        "x" : 223.3619752575205,
        "y" : 1094.7717882592756
      },
      "selected" : false
    }, {
      "data" : {
        "id" : "341559",
        "metaId" : "metaid_174",
        "Matching_Attribute_1" : [ "SPPL2a/b cleaves TNF(1-76)" ],
        "compartmentCode" : 3,
        "shared_name" : "SPPL2a/b cleaves TNF(1-76)",
        "sbml_type" : "reaction",
        "sbml_id" : "reaction_8863101",
        "reversible" : false,
        "SUID" : 341559,
        "sbml_compartment" : "compartment_70101",
        "selected" : false,
        "cyId" : "metaid_174",
        "Matching_Attribute" : [ "SPPL2a/b cleaves TNF(1-76)" ],
        "label" : "SPPL2a/b cleaves TNF(1-76)",
        "sbml_type_ext" : "reaction irreversible",
        "fast" : false
      },
      "position" : {
        "x" : -244.00925963627833,
        "y" : 235.70599236083808
      },
      "selected" : false
    }, {
      "data" : {
        "id" : "341556",
        "metaId" : "metaid_173",
        "Matching_Attribute_1" : [ "TNF:TNFR1:TRADD:TRAF2:RIPK1 recruits BIRC2/3 (cIAP1/2)" ],
        "compartmentCode" : 2,
        "shared_name" : "TNF:TNFR1:TRADD:TRAF2:RIPK1 recruits BIRC2/3 (cIAP1/2)",
        "sbml_type" : "reaction",
        "sbml_id" : "reaction_5357780",
        "reversible" : false,
        "SUID" : 341556,
        "sbml_compartment" : "compartment_876",
        "selected" : false,
        "cyId" : "metaid_173",
        "Matching_Attribute" : [ "TNF:TNFR1:TRADD:TRAF2:RIPK1 recruits BIRC2/3 (cIAP1/2)" ],
        "label" : "TNF:TNFR1:TRADD:TRAF2:RIPK1 recruits BIRC2/3 (cIAP1/2)",
        "sbml_type_ext" : "reaction irreversible",
        "fast" : false
      },
      "position" : {
        "x" : 556.1289239574717,
        "y" : -59.78225074218926
      },
      "selected" : false
    }, {
      "data" : {
        "id" : "341553",
        "metaId" : "metaid_172",
        "Matching_Attribute_1" : [ "CLIP3 and CYLD bind TNF signaling complex" ],
        "compartmentCode" : 2,
        "shared_name" : "CLIP3 and CYLD bind TNF signaling complex",
        "sbml_type" : "reaction",
        "sbml_id" : "reaction_5357928",
        "reversible" : false,
        "SUID" : 341553,
        "sbml_compartment" : "compartment_876",
        "selected" : false,
        "cyId" : "metaid_172",
        "Matching_Attribute" : [ "CLIP3 and CYLD bind TNF signaling complex" ],
        "label" : "CLIP3 and CYLD bind TNF signaling complex",
        "sbml_type_ext" : "reaction irreversible",
        "fast" : false
      },
      "position" : {
        "x" : 295.7581811596201,
        "y" : -174.10406623291192
      },
      "selected" : false
    }, {
      "data" : {
        "id" : "341550",
        "metaId" : "metaid_171",
        "Matching_Attribute_1" : [ "TNF:TNFR1:TRADD:TRAF2:RIPK1 binds LUBAC" ],
        "compartmentCode" : 3,
        "shared_name" : "TNF:TNFR1:TRADD:TRAF2:RIPK1 binds LUBAC",
        "sbml_type" : "reaction",
        "sbml_id" : "reaction_5357904",
        "reversible" : false,
        "SUID" : 341550,
        "sbml_compartment" : "compartment_70101",
        "selected" : false,
        "cyId" : "metaid_171",
        "Matching_Attribute" : [ "TNF:TNFR1:TRADD:TRAF2:RIPK1 binds LUBAC" ],
        "label" : "TNF:TNFR1:TRADD:TRAF2:RIPK1 binds LUBAC",
        "sbml_type_ext" : "reaction irreversible",
        "fast" : false
      },
      "position" : {
        "x" : 652.7313409496592,
        "y" : -336.63009772705254
      },
      "selected" : false
    }, {
      "data" : {
        "id" : "341547",
        "metaId" : "metaid_170",
        "Matching_Attribute_1" : [ "RIPK1 binds STUB1" ],
        "compartmentCode" : 3,
        "shared_name" : "RIPK1 binds STUB1",
        "sbml_type" : "reaction",
        "sbml_id" : "reaction_9796368",
        "reversible" : false,
        "SUID" : 341547,
        "sbml_compartment" : "compartment_70101",
        "selected" : false,
        "cyId" : "metaid_170",
        "Matching_Attribute" : [ "RIPK1 binds STUB1" ],
        "label" : "RIPK1 binds STUB1",
        "sbml_type_ext" : "reaction irreversible",
        "fast" : false
      },
      "position" : {
        "x" : 716.8495965648935,
        "y" : -982.6788953344744
      },
      "selected" : false
    }, {
      "data" : {
        "id" : "341544",
        "metaId" : "metaid_169",
        "Matching_Attribute_1" : [ "SPATA2:CYLD-bound LUBAC ubiquitinates RIPK1 at K627 within the TNFR1 signaling complex" ],
        "compartmentCode" : 2,
        "shared_name" : "SPATA2:CYLD-bound LUBAC ubiquitinates RIPK1 at K627 within the TNFR1 signaling complex",
        "sbml_type" : "reaction",
        "sbml_id" : "reaction_9817362",
        "reversible" : false,
        "SUID" : 341544,
        "sbml_compartment" : "compartment_876",
        "selected" : false,
        "cyId" : "metaid_169",
        "Matching_Attribute" : [ "SPATA2:CYLD-bound LUBAC ubiquitinates RIPK1 at K627 within the TNFR1 signaling complex" ],
        "label" : "SPATA2:CYLD-bound LUBAC ubiquitinates RIPK1 at K627 within the TNFR1 signaling complex",
        "sbml_type_ext" : "reaction irreversible",
        "fast" : false
      },
      "position" : {
        "x" : 386.9329095531748,
        "y" : -105.32187018799004
      },
      "selected" : false
    }, {
      "data" : {
        "id" : "341541",
        "metaId" : "metaid_168",
        "Matching_Attribute_1" : [ "CHUK, IKBKB phosphorylate CYLD at S418" ],
        "compartmentCode" : 3,
        "shared_name" : "CHUK, IKBKB phosphorylate CYLD at S418",
        "sbml_type" : "reaction",
        "sbml_id" : "reaction_5357831",
        "reversible" : false,
        "SUID" : 341541,
        "sbml_compartment" : "compartment_70101",
        "selected" : false,
        "cyId" : "metaid_168",
        "Matching_Attribute" : [ "CHUK, IKBKB phosphorylate CYLD at S418" ],
        "label" : "CHUK, IKBKB phosphorylate CYLD at S418",
        "sbml_type_ext" : "reaction irreversible",
        "fast" : false
      },
      "position" : {
        "x" : 576.7480951000498,
        "y" : -494.26782355713067
      },
      "selected" : false
    }, {
      "data" : {
        "id" : "341538",
        "metaId" : "metaid_167",
        "Matching_Attribute_1" : [ "TBK1, IKBKE binds Met1-polyUb within the TNFR1 complex" ],
        "compartmentCode" : 3,
        "shared_name" : "TBK1, IKBKE binds Met1-polyUb within the TNFR1 complex",
        "sbml_type" : "reaction",
        "sbml_id" : "reaction_9817411",
        "reversible" : false,
        "SUID" : 341538,
        "sbml_compartment" : "compartment_70101",
        "selected" : false,
        "cyId" : "metaid_167",
        "Matching_Attribute" : [ "TBK1, IKBKE binds Met1-polyUb within the TNFR1 complex" ],
        "label" : "TBK1, IKBKE binds Met1-polyUb within the TNFR1 complex",
        "sbml_type_ext" : "reaction irreversible",
        "fast" : false
      },
      "position" : {
        "x" : 472.4560113598154,
        "y" : -459.2625134985369
      },
      "selected" : false
    }, {
      "data" : {
        "id" : "341535",
        "metaId" : "metaid_166",
        "Matching_Attribute_1" : [ "Caspase-8 and FLIP(L) processing at TNFR signaling complex" ],
        "compartmentCode" : 3,
        "shared_name" : "Caspase-8 and FLIP(L) processing at TNFR signaling complex",
        "sbml_type" : "reaction",
        "sbml_id" : "reaction_9697747",
        "reversible" : false,
        "SUID" : 341535,
        "sbml_compartment" : "compartment_70101",
        "selected" : false,
        "cyId" : "metaid_166",
        "Matching_Attribute" : [ "Caspase-8 and FLIP(L) processing at TNFR signaling complex" ],
        "label" : "Caspase-8 and FLIP(L) processing at TNFR signaling complex",
        "sbml_type_ext" : "reaction irreversible",
        "fast" : false
      },
      "position" : {
        "x" : 840.5902581859873,
        "y" : -527.0076306860369
      },
      "selected" : false
    }, {
      "data" : {
        "id" : "341532",
        "metaId" : "metaid_165",
        "Matching_Attribute_1" : [ "TNF:TNFR1:TRADD:TRAF2:K63polyUb-RIPK1:BIRC2,3:LUBAC recruits IKKA:IKBKB:IKBKG" ],
        "compartmentCode" : 2,
        "shared_name" : "TNF:TNFR1:TRADD:TRAF2:K63polyUb-RIPK1:BIRC2,3:LUBAC recruits IKKA:IKBKB:IKBKG",
        "sbml_type" : "reaction",
        "sbml_id" : "reaction_5357776",
        "reversible" : false,
        "SUID" : 341532,
        "sbml_compartment" : "compartment_876",
        "selected" : false,
        "cyId" : "metaid_165",
        "Matching_Attribute" : [ "TNF:TNFR1:TRADD:TRAF2:K63polyUb-RIPK1:BIRC2,3:LUBAC recruits IKKA:IKBKB:IKBKG" ],
        "label" : "TNF:TNFR1:TRADD:TRAF2:K63polyUb-RIPK1:BIRC2,3:LUBAC recruits IKKA:IKBKB:IKBKG",
        "sbml_type_ext" : "reaction irreversible",
        "fast" : false
      },
      "position" : {
        "x" : 249.88909394038183,
        "y" : 8.650175710447456
      },
      "selected" : false
    }, {
      "data" : {
        "id" : "341529",
        "metaId" : "metaid_164",
        "Matching_Attribute_1" : [ "TNF-alpha inhibitors bind to soluble TNF trimer" ],
        "compartmentCode" : 1,
        "shared_name" : "TNF-alpha inhibitors bind to soluble TNF trimer",
        "sbml_type" : "reaction",
        "sbml_id" : "reaction_9714924",
        "reversible" : false,
        "SUID" : 341529,
        "sbml_compartment" : "compartment_984",
        "selected" : false,
        "cyId" : "metaid_164",
        "Matching_Attribute" : [ "TNF-alpha inhibitors bind to soluble TNF trimer" ],
        "label" : "TNF-alpha inhibitors bind to soluble TNF trimer",
        "sbml_type_ext" : "reaction irreversible",
        "fast" : false
      },
      "position" : {
        "x" : -652.7963995288565,
        "y" : 1099.225035329588
      },
      "selected" : false
    }, {
      "data" : {
        "id" : "341526",
        "metaId" : "metaid_163",
        "Matching_Attribute_1" : [ "MIB2 binds CYLD" ],
        "compartmentCode" : 3,
        "shared_name" : "MIB2 binds CYLD",
        "sbml_type" : "reaction",
        "sbml_id" : "reaction_9815510",
        "reversible" : false,
        "SUID" : 341526,
        "sbml_compartment" : "compartment_70101",
        "selected" : false,
        "cyId" : "metaid_163",
        "Matching_Attribute" : [ "MIB2 binds CYLD" ],
        "label" : "MIB2 binds CYLD",
        "sbml_type_ext" : "reaction irreversible",
        "fast" : false
      },
      "position" : {
        "x" : 666.4172845531748,
        "y" : -440.23059211181817
      },
      "selected" : false
    }, {
      "data" : {
        "id" : "341523",
        "metaId" : "metaid_162",
        "Matching_Attribute_1" : [ "TRAF1 is cleaved by caspases" ],
        "compartmentCode" : 3,
        "shared_name" : "TRAF1 is cleaved by caspases",
        "sbml_type" : "reaction",
        "sbml_id" : "reaction_5634228",
        "reversible" : false,
        "SUID" : 341523,
        "sbml_compartment" : "compartment_70101",
        "selected" : false,
        "cyId" : "metaid_162",
        "Matching_Attribute" : [ "TRAF1 is cleaved by caspases" ],
        "label" : "TRAF1 is cleaved by caspases",
        "sbml_type_ext" : "reaction irreversible",
        "fast" : false
      },
      "position" : {
        "x" : 544.5216241527842,
        "y" : -687.0982068579119
      },
      "selected" : false
    }, {
      "data" : {
        "id" : "341520",
        "metaId" : "metaid_161",
        "Matching_Attribute_1" : [ "TNF-Î±:TNFR1 binds DENN/MADD" ],
        "compartmentCode" : 3,
        "shared_name" : "TNF-Î±:TNFR1 binds DENN/MADD",
        "sbml_type" : "reaction",
        "sbml_id" : "reaction_5626953",
        "reversible" : false,
        "SUID" : 341520,
        "sbml_compartment" : "compartment_70101",
        "selected" : false,
        "cyId" : "metaid_161",
        "Matching_Attribute" : [ "TNF-Î±:TNFR1 binds DENN/MADD" ],
        "label" : "TNF-Î±:TNFR1 binds DENN/MADD",
        "sbml_type_ext" : "reaction irreversible",
        "fast" : false
      },
      "position" : {
        "x" : 146.8767285991953,
        "y" : -309.9804090063494
      },
      "selected" : false
    }, {
      "data" : {
        "id" : "341517",
        "metaId" : "metaid_160",
        "Matching_Attribute_1" : [ "TNF-Î± is cleaved by ADAM17 (TACE)" ],
        "compartmentCode" : 1,
        "shared_name" : "TNF-Î± is cleaved by ADAM17 (TACE)",
        "sbml_type" : "reaction",
        "sbml_id" : "reaction_3371385",
        "reversible" : false,
        "SUID" : 341517,
        "sbml_compartment" : "compartment_984",
        "selected" : false,
        "cyId" : "metaid_160",
        "Matching_Attribute" : [ "TNF-Î± is cleaved by ADAM17 (TACE)" ],
        "label" : "TNF-Î± is cleaved by ADAM17 (TACE)",
        "sbml_type_ext" : "reaction irreversible",
        "fast" : false
      },
      "position" : {
        "x" : -415.3358892749502,
        "y" : 783.0388781030256
      },
      "selected" : false
    }, {
      "data" : {
        "id" : "341514",
        "metaId" : "metaid_159",
        "Matching_Attribute_1" : [ "MIB2 binds CFLAR" ],
        "compartmentCode" : 3,
        "shared_name" : "MIB2 binds CFLAR",
        "sbml_type" : "reaction",
        "sbml_id" : "reaction_9796617",
        "reversible" : false,
        "SUID" : 341514,
        "sbml_compartment" : "compartment_70101",
        "selected" : false,
        "cyId" : "metaid_159",
        "Matching_Attribute" : [ "MIB2 binds CFLAR" ],
        "label" : "MIB2 binds CFLAR",
        "sbml_type_ext" : "reaction irreversible",
        "fast" : false
      },
      "position" : {
        "x" : 605.5484796215342,
        "y" : -639.7548230688494
      },
      "selected" : false
    }, {
      "data" : {
        "id" : "341511",
        "metaId" : "metaid_158",
        "Matching_Attribute_1" : [ "CYLD hydrolyses M1polyUb on RIPK1 within the TNFR1 complex" ],
        "compartmentCode" : 3,
        "shared_name" : "CYLD hydrolyses M1polyUb on RIPK1 within the TNFR1 complex",
        "sbml_type" : "reaction",
        "sbml_id" : "reaction_9818975",
        "reversible" : false,
        "SUID" : 341511,
        "sbml_compartment" : "compartment_70101",
        "selected" : false,
        "cyId" : "metaid_158",
        "Matching_Attribute" : [ "CYLD hydrolyses M1polyUb on RIPK1 within the TNFR1 complex" ],
        "label" : "CYLD hydrolyses M1polyUb on RIPK1 within the TNFR1 complex",
        "sbml_type_ext" : "reaction irreversible",
        "fast" : false
      },
      "position" : {
        "x" : 552.2082391430185,
        "y" : -480.52624640869317
      },
      "selected" : false
    }, {
      "data" : {
        "id" : "341508",
        "metaId" : "metaid_157",
        "Matching_Attribute_1" : [ "TBK1, IKBKE phosphorylate RIPK1 at T189" ],
        "compartmentCode" : 3,
        "shared_name" : "TBK1, IKBKE phosphorylate RIPK1 at T189",
        "sbml_type" : "reaction",
        "sbml_id" : "reaction_9817397",
        "reversible" : false,
        "SUID" : 341508,
        "sbml_compartment" : "compartment_70101",
        "selected" : false,
        "cyId" : "metaid_157",
        "Matching_Attribute" : [ "TBK1, IKBKE phosphorylate RIPK1 at T189" ],
        "label" : "TBK1, IKBKE phosphorylate RIPK1 at T189",
        "sbml_type_ext" : "reaction irreversible",
        "fast" : false
      },
      "position" : {
        "x" : 417.6112847973154,
        "y" : -250.18075690674004
      },
      "selected" : false
    }, {
      "data" : {
        "id" : "341505",
        "metaId" : "metaid_156",
        "Matching_Attribute_1" : [ "TNF-Î±:TNFR1:NSMAF:GNB2L1 associates with SMPD2,3" ],
        "compartmentCode" : 2,
        "shared_name" : "TNF-Î±:TNFR1:NSMAF:GNB2L1 associates with SMPD2,3",
        "sbml_type" : "reaction",
        "sbml_id" : "reaction_5626981",
        "reversible" : false,
        "SUID" : 341505,
        "sbml_compartment" : "compartment_876",
        "selected" : false,
        "cyId" : "metaid_156",
        "Matching_Attribute" : [ "TNF-Î±:TNFR1:NSMAF:GNB2L1 associates with SMPD2,3" ],
        "label" : "TNF-Î±:TNFR1:NSMAF:GNB2L1 associates with SMPD2,3",
        "sbml_type_ext" : "reaction irreversible",
        "fast" : false
      },
      "position" : {
        "x" : 131.64602906001073,
        "y" : 439.7268663842756
      },
      "selected" : false
    }, {
      "data" : {
        "id" : "341502",
        "metaId" : "metaid_155",
        "Matching_Attribute_1" : [ "BIRC(cIAP1/2) ubiquitinates RIPK1" ],
        "compartmentCode" : 2,
        "shared_name" : "BIRC(cIAP1/2) ubiquitinates RIPK1",
        "sbml_type" : "reaction",
        "sbml_id" : "reaction_5357757",
        "reversible" : false,
        "SUID" : 341502,
        "sbml_compartment" : "compartment_876",
        "selected" : false,
        "cyId" : "metaid_155",
        "Matching_Attribute" : [ "BIRC(cIAP1/2) ubiquitinates RIPK1" ],
        "label" : "BIRC(cIAP1/2) ubiquitinates RIPK1",
        "sbml_type_ext" : "reaction irreversible",
        "fast" : false
      },
      "position" : {
        "x" : 607.8158441234873,
        "y" : -101.6053327124041
      },
      "selected" : false
    }, {
      "data" : {
        "id" : "341499",
        "metaId" : "metaid_154",
        "Matching_Attribute_1" : [ "OPTN binds polyUb-RIPK1 within the TNFR1 complex" ],
        "compartmentCode" : 3,
        "shared_name" : "OPTN binds polyUb-RIPK1 within the TNFR1 complex",
        "sbml_type" : "reaction",
        "sbml_id" : "reaction_9793680",
        "reversible" : false,
        "SUID" : 341499,
        "sbml_compartment" : "compartment_70101",
        "selected" : false,
        "cyId" : "metaid_154",
        "Matching_Attribute" : [ "OPTN binds polyUb-RIPK1 within the TNFR1 complex" ],
        "label" : "OPTN binds polyUb-RIPK1 within the TNFR1 complex",
        "sbml_type_ext" : "reaction irreversible",
        "fast" : false
      },
      "position" : {
        "x" : 521.3728814770029,
        "y" : -298.0204175512713
      },
      "selected" : false
    }, {
      "data" : {
        "id" : "341496",
        "metaId" : "metaid_153",
        "Matching_Attribute_1" : [ "LUBAC binds OTULIN" ],
        "compartmentCode" : 3,
        "shared_name" : "LUBAC binds OTULIN",
        "sbml_type" : "reaction",
        "sbml_id" : "reaction_5661517",
        "reversible" : false,
        "SUID" : 341496,
        "sbml_compartment" : "compartment_70101",
        "selected" : false,
        "cyId" : "metaid_153",
        "Matching_Attribute" : [ "LUBAC binds OTULIN" ],
        "label" : "LUBAC binds OTULIN",
        "sbml_type_ext" : "reaction irreversible",
        "fast" : false
      },
      "position" : {
        "x" : 757.2494378734873,
        "y" : -865.2277844946307
      },
      "selected" : false
    }, {
      "data" : {
        "id" : "341493",
        "metaId" : "metaid_152",
        "Matching_Attribute_1" : [ "TNF-alpha inhibitors bind to TNF(1-233) trimer" ],
        "compartmentCode" : 2,
        "shared_name" : "TNF-alpha inhibitors bind to TNF(1-233) trimer",
        "sbml_type" : "reaction",
        "sbml_id" : "reaction_9714959",
        "reversible" : false,
        "SUID" : 341493,
        "sbml_compartment" : "compartment_876",
        "selected" : false,
        "cyId" : "metaid_152",
        "Matching_Attribute" : [ "TNF-alpha inhibitors bind to TNF(1-233) trimer" ],
        "label" : "TNF-alpha inhibitors bind to TNF(1-233) trimer",
        "sbml_type_ext" : "reaction irreversible",
        "fast" : false
      },
      "position" : {
        "x" : -266.04026549565333,
        "y" : 657.3604723413068
      },
      "selected" : false
    }, {
      "data" : {
        "id" : "341490",
        "metaId" : "metaid_151",
        "Matching_Attribute_1" : [ "MIB2 binds RIPK1 within TNF-Î±:TNFR1:TRADD:RIPK1:TRAF2" ],
        "compartmentCode" : 3,
        "shared_name" : "MIB2 binds RIPK1 within TNF-Î±:TNFR1:TRADD:RIPK1:TRAF2",
        "sbml_type" : "reaction",
        "sbml_id" : "reaction_9796342",
        "reversible" : false,
        "SUID" : 341490,
        "sbml_compartment" : "compartment_70101",
        "selected" : false,
        "cyId" : "metaid_151",
        "Matching_Attribute" : [ "MIB2 binds RIPK1 within TNF-Î±:TNFR1:TRADD:RIPK1:TRAF2" ],
        "label" : "MIB2 binds RIPK1 within TNF-Î±:TNFR1:TRADD:RIPK1:TRAF2",
        "sbml_type_ext" : "reaction irreversible",
        "fast" : false
      },
      "position" : {
        "x" : 475.9091058422373,
        "y" : -294.8772290747088
      },
      "selected" : false
    }, {
      "data" : {
        "id" : "341487",
        "metaId" : "metaid_150",
        "Matching_Attribute_1" : [ "TRADD:TRAF2:RIP1 complex binds FADD" ],
        "compartmentCode" : 3,
        "shared_name" : "TRADD:TRAF2:RIP1 complex binds FADD",
        "sbml_type" : "reaction",
        "sbml_id" : "reaction_140978",
        "reversible" : false,
        "SUID" : 341487,
        "sbml_compartment" : "compartment_70101",
        "selected" : false,
        "cyId" : "metaid_150",
        "Matching_Attribute" : [ "TRADD:TRAF2:RIP1 complex binds FADD" ],
        "label" : "TRADD:TRAF2:RIP1 complex binds FADD",
        "sbml_type_ext" : "reaction irreversible",
        "fast" : false
      },
      "position" : {
        "x" : 563.6898980785654,
        "y" : -666.1600354711932
      },
      "selected" : false
    }, {
      "data" : {
        "id" : "341484",
        "metaId" : "metaid_149",
        "Matching_Attribute_1" : [ "FLIP(L) and procaspase-8 form heterodimer in TNF signaling" ],
        "compartmentCode" : 3,
        "shared_name" : "FLIP(L) and procaspase-8 form heterodimer in TNF signaling",
        "sbml_type" : "reaction",
        "sbml_id" : "reaction_3371360",
        "reversible" : false,
        "SUID" : 341484,
        "sbml_compartment" : "compartment_70101",
        "selected" : false,
        "cyId" : "metaid_149",
        "Matching_Attribute" : [ "FLIP(L) and procaspase-8 form heterodimer in TNF signaling" ],
        "label" : "FLIP(L) and procaspase-8 form heterodimer in TNF signaling",
        "sbml_type_ext" : "reaction irreversible",
        "fast" : false
      },
      "position" : {
        "x" : 808.134874885206,
        "y" : -811.0387586157244
      },
      "selected" : false
    }, {
      "data" : {
        "id" : "341481",
        "metaId" : "metaid_148",
        "Matching_Attribute_1" : [ "MAPKAPK2 phosphorylates RIPK1 at S320" ],
        "compartmentCode" : 3,
        "shared_name" : "MAPKAPK2 phosphorylates RIPK1 at S320",
        "sbml_type" : "reaction",
        "sbml_id" : "reaction_9815501",
        "reversible" : false,
        "SUID" : 341481,
        "sbml_compartment" : "compartment_70101",
        "selected" : false,
        "cyId" : "metaid_148",
        "Matching_Attribute" : [ "MAPKAPK2 phosphorylates RIPK1 at S320" ],
        "label" : "MAPKAPK2 phosphorylates RIPK1 at S320",
        "sbml_type_ext" : "reaction irreversible",
        "fast" : false
      },
      "position" : {
        "x" : 477.45213562739355,
        "y" : -565.8228772680682
      },
      "selected" : false
    }, {
      "data" : {
        "id" : "341478",
        "metaId" : "metaid_147",
        "Matching_Attribute_1" : [ "TNF:TNFR1 binds TRADD, TRAF2 and RIPK1" ],
        "compartmentCode" : 2,
        "shared_name" : "TNF:TNFR1 binds TRADD, TRAF2 and RIPK1",
        "sbml_type" : "reaction",
        "sbml_id" : "reaction_83656",
        "reversible" : false,
        "SUID" : 341478,
        "sbml_compartment" : "compartment_876",
        "selected" : false,
        "cyId" : "metaid_147",
        "Matching_Attribute" : [ "TNF:TNFR1 binds TRADD, TRAF2 and RIPK1" ],
        "label" : "TNF:TNFR1 binds TRADD, TRAF2 and RIPK1",
        "sbml_type_ext" : "reaction irreversible",
        "fast" : false
      },
      "position" : {
        "x" : 343.69134766352636,
        "y" : -225.02475104736504
      },
      "selected" : false
    }, {
      "data" : {
        "id" : "341475",
        "metaId" : "metaid_146",
        "Matching_Attribute_1" : [ "STUB1 ubiquitinates RIPK1 at K571, K604, K627" ],
        "compartmentCode" : 3,
        "shared_name" : "STUB1 ubiquitinates RIPK1 at K571, K604, K627",
        "sbml_type" : "reaction",
        "sbml_id" : "reaction_9796387",
        "reversible" : false,
        "SUID" : 341475,
        "sbml_compartment" : "compartment_70101",
        "selected" : false,
        "cyId" : "metaid_146",
        "Matching_Attribute" : [ "STUB1 ubiquitinates RIPK1 at K571, K604, K627" ],
        "label" : "STUB1 ubiquitinates RIPK1 at K571, K604, K627",
        "sbml_type_ext" : "reaction irreversible",
        "fast" : false
      },
      "position" : {
        "x" : 698.1095452953623,
        "y" : -775.9712537329119
      },
      "selected" : false
    }, {
      "data" : {
        "id" : "341472",
        "metaId" : "metaid_145",
        "Matching_Attribute_1" : [ "RIPK1 is cleaved by CASP8" ],
        "compartmentCode" : 3,
        "shared_name" : "RIPK1 is cleaved by CASP8",
        "sbml_type" : "reaction",
        "sbml_id" : "reaction_5357828",
        "reversible" : false,
        "SUID" : 341472,
        "sbml_compartment" : "compartment_70101",
        "selected" : false,
        "cyId" : "metaid_145",
        "Matching_Attribute" : [ "RIPK1 is cleaved by CASP8" ],
        "label" : "RIPK1 is cleaved by CASP8",
        "sbml_type_ext" : "reaction irreversible",
        "fast" : false
      },
      "position" : {
        "x" : 854.8040033031748,
        "y" : -870.5635388891619
      },
      "selected" : false
    }, {
      "data" : {
        "id" : "341469",
        "metaId" : "metaid_144",
        "Matching_Attribute_1" : [ "TNF:TNFR1:TRADD:TRAF2:K63polyUb-RIPK1:BIRC2/3:LUBAC recruits TAK1 complex" ],
        "compartmentCode" : 2,
        "shared_name" : "TNF:TNFR1:TRADD:TRAF2:K63polyUb-RIPK1:BIRC2/3:LUBAC recruits TAK1 complex",
        "sbml_type" : "reaction",
        "sbml_id" : "reaction_5357860",
        "reversible" : false,
        "SUID" : 341469,
        "sbml_compartment" : "compartment_876",
        "selected" : false,
        "cyId" : "metaid_144",
        "Matching_Attribute" : [ "TNF:TNFR1:TRADD:TRAF2:K63polyUb-RIPK1:BIRC2/3:LUBAC recruits TAK1 complex" ],
        "label" : "TNF:TNFR1:TRADD:TRAF2:K63polyUb-RIPK1:BIRC2/3:LUBAC recruits TAK1 complex",
        "sbml_type_ext" : "reaction irreversible",
        "fast" : false
      },
      "position" : {
        "x" : 779.2567620922373,
        "y" : -45.682664255372856
      },
      "selected" : false
    }, {
      "data" : {
        "id" : "341466",
        "metaId" : "metaid_143",
        "Matching_Attribute_1" : [ "K63polyUb-RIPK1 is deubiquitinated" ],
        "compartmentCode" : 3,
        "shared_name" : "K63polyUb-RIPK1 is deubiquitinated",
        "sbml_type" : "reaction",
        "sbml_id" : "reaction_5357845",
        "reversible" : false,
        "SUID" : 341466,
        "sbml_compartment" : "compartment_70101",
        "selected" : false,
        "cyId" : "metaid_143",
        "Matching_Attribute" : [ "K63polyUb-RIPK1 is deubiquitinated" ],
        "label" : "K63polyUb-RIPK1 is deubiquitinated",
        "sbml_type_ext" : "reaction irreversible",
        "fast" : false
      },
      "position" : {
        "x" : 397.13592774165136,
        "y" : -233.86975226806817
      },
      "selected" : false
    }, {
      "data" : {
        "id" : "341463",
        "metaId" : "metaid_142",
        "Matching_Attribute_1" : [ "LUBAC ubiquitinates CFLAR at K351, K353" ],
        "compartmentCode" : 2,
        "shared_name" : "LUBAC ubiquitinates CFLAR at K351, K353",
        "sbml_type" : "reaction",
        "sbml_id" : "reaction_9793988",
        "reversible" : false,
        "SUID" : 341463,
        "sbml_compartment" : "compartment_876",
        "selected" : false,
        "cyId" : "metaid_142",
        "Matching_Attribute" : [ "LUBAC ubiquitinates CFLAR at K351, K353" ],
        "label" : "LUBAC ubiquitinates CFLAR at K351, K353",
        "sbml_type_ext" : "reaction irreversible",
        "fast" : false
      },
      "position" : {
        "x" : 698.9753289867685,
        "y" : -287.06945929931817
      },
      "selected" : false
    }, {
      "data" : {
        "id" : "341460",
        "metaId" : "metaid_141",
        "Matching_Attribute_1" : [ "TNF-Î±:TNFR1 binds NSMAF" ],
        "compartmentCode" : 3,
        "shared_name" : "TNF-Î±:TNFR1 binds NSMAF",
        "sbml_type" : "reaction",
        "sbml_id" : "reaction_5626988",
        "reversible" : false,
        "SUID" : 341460,
        "sbml_compartment" : "compartment_70101",
        "selected" : false,
        "cyId" : "metaid_141",
        "Matching_Attribute" : [ "TNF-Î±:TNFR1 binds NSMAF" ],
        "label" : "TNF-Î±:TNFR1 binds NSMAF",
        "sbml_type_ext" : "reaction irreversible",
        "fast" : false
      },
      "position" : {
        "x" : 99.42914826167089,
        "y" : -431.02331672119317
      },
      "selected" : false
    }, {
      "data" : {
        "id" : "341457",
        "metaId" : "metaid_140",
        "Matching_Attribute_1" : [ "TRAF1 binds TRAF2 within TNFR1 signaling complex" ],
        "compartmentCode" : 3,
        "shared_name" : "TRAF1 binds TRAF2 within TNFR1 signaling complex",
        "sbml_type" : "reaction",
        "sbml_id" : "reaction_5634221",
        "reversible" : false,
        "SUID" : 341457,
        "sbml_compartment" : "compartment_70101",
        "selected" : false,
        "cyId" : "metaid_140",
        "Matching_Attribute" : [ "TRAF1 binds TRAF2 within TNFR1 signaling complex" ],
        "label" : "TRAF1 binds TRAF2 within TNFR1 signaling complex",
        "sbml_type_ext" : "reaction irreversible",
        "fast" : false
      },
      "position" : {
        "x" : 616.3469720531748,
        "y" : -398.10067878174004
      },
      "selected" : false
    }, {
      "data" : {
        "id" : "341454",
        "metaId" : "metaid_139",
        "Matching_Attribute_1" : [ "TNF-Î±:TNFR1:NSMAF binds GNB2L1" ],
        "compartmentCode" : 3,
        "shared_name" : "TNF-Î±:TNFR1:NSMAF binds GNB2L1",
        "sbml_type" : "reaction",
        "sbml_id" : "reaction_5626982",
        "reversible" : false,
        "SUID" : 341454,
        "sbml_compartment" : "compartment_70101",
        "selected" : false,
        "cyId" : "metaid_139",
        "Matching_Attribute" : [ "TNF-Î±:TNFR1:NSMAF binds GNB2L1" ],
        "label" : "TNF-Î±:TNFR1:NSMAF binds GNB2L1",
        "sbml_type_ext" : "reaction irreversible",
        "fast" : false
      },
      "position" : {
        "x" : -92.11924498784083,
        "y" : -288.6252759497088
      },
      "selected" : false
    }, {
      "data" : {
        "id" : "341451",
        "metaId" : "metaid_138",
        "Matching_Attribute_1" : [ "OPTN recruits CYLD to the TNFR1 complex" ],
        "compartmentCode" : 3,
        "shared_name" : "OPTN recruits CYLD to the TNFR1 complex",
        "sbml_type" : "reaction",
        "sbml_id" : "reaction_9824874",
        "reversible" : false,
        "SUID" : 341451,
        "sbml_compartment" : "compartment_70101",
        "selected" : false,
        "cyId" : "metaid_138",
        "Matching_Attribute" : [ "OPTN recruits CYLD to the TNFR1 complex" ],
        "label" : "OPTN recruits CYLD to the TNFR1 complex",
        "sbml_type_ext" : "reaction irreversible",
        "fast" : false
      },
      "position" : {
        "x" : 556.7240167309092,
        "y" : -288.1038220922869
      },
      "selected" : false
    }, {
      "data" : {
        "id" : "341448",
        "metaId" : "metaid_137",
        "Matching_Attribute_1" : [ "CYLD hydrolyses K63polyUb on RIPK1 within the TNFR1 complex" ],
        "compartmentCode" : 3,
        "shared_name" : "CYLD hydrolyses K63polyUb on RIPK1 within the TNFR1 complex",
        "sbml_type" : "reaction",
        "sbml_id" : "reaction_9817400",
        "reversible" : false,
        "SUID" : 341448,
        "sbml_compartment" : "compartment_70101",
        "selected" : false,
        "cyId" : "metaid_137",
        "Matching_Attribute" : [ "CYLD hydrolyses K63polyUb on RIPK1 within the TNFR1 complex" ],
        "label" : "CYLD hydrolyses K63polyUb on RIPK1 within the TNFR1 complex",
        "sbml_type_ext" : "reaction irreversible",
        "fast" : false
      },
      "position" : {
        "x" : 615.698107307081,
        "y" : -414.25317511963067
      },
      "selected" : false
    }, {
      "data" : {
        "id" : "341445",
        "metaId" : "metaid_136",
        "Matching_Attribute_1" : [ "MIB2 ubiquitinates CFLAR " ],
        "compartmentCode" : 2,
        "shared_name" : "MIB2 ubiquitinates CFLAR ",
        "sbml_type" : "reaction",
        "sbml_id" : "reaction_9796626",
        "reversible" : false,
        "SUID" : 341445,
        "sbml_compartment" : "compartment_876",
        "selected" : false,
        "cyId" : "metaid_136",
        "Matching_Attribute" : [ "MIB2 ubiquitinates CFLAR " ],
        "label" : "MIB2 ubiquitinates CFLAR ",
        "sbml_type_ext" : "reaction irreversible",
        "fast" : false
      },
      "position" : {
        "x" : 783.1965203930185,
        "y" : -230.25656257080254
      },
      "selected" : false
    }, {
      "data" : {
        "id" : "341442",
        "metaId" : "metaid_135",
        "Matching_Attribute_1" : [ "OPTN binds CASP8" ],
        "compartmentCode" : 3,
        "shared_name" : "OPTN binds CASP8",
        "sbml_type" : "reaction",
        "sbml_id" : "reaction_9823816",
        "reversible" : false,
        "SUID" : 341442,
        "sbml_compartment" : "compartment_70101",
        "selected" : false,
        "cyId" : "metaid_135",
        "Matching_Attribute" : [ "OPTN binds CASP8" ],
        "label" : "OPTN binds CASP8",
        "sbml_type_ext" : "reaction irreversible",
        "fast" : false
      },
      "position" : {
        "x" : 702.7357659984873,
        "y" : -810.2907727758807
      },
      "selected" : false
    }, {
      "data" : {
        "id" : "341439",
        "metaId" : "metaid_134",
        "Matching_Attribute_1" : [ "LUBAC binds CFLAR" ],
        "compartmentCode" : 3,
        "shared_name" : "LUBAC binds CFLAR",
        "sbml_type" : "reaction",
        "sbml_id" : "reaction_9794008",
        "reversible" : false,
        "SUID" : 341439,
        "sbml_compartment" : "compartment_70101",
        "selected" : false,
        "cyId" : "metaid_134",
        "Matching_Attribute" : [ "LUBAC binds CFLAR" ],
        "label" : "LUBAC binds CFLAR",
        "sbml_type_ext" : "reaction irreversible",
        "fast" : false
      },
      "position" : {
        "x" : 528.8234735180185,
        "y" : -561.2582410375994
      },
      "selected" : false
    }, {
      "data" : {
        "id" : "341436",
        "metaId" : "metaid_133",
        "Matching_Attribute_1" : [ "Membrane-anchored TNF-Î± binds TNFR1" ],
        "compartmentCode" : 2,
        "shared_name" : "Membrane-anchored TNF-Î± binds TNFR1",
        "sbml_type" : "reaction",
        "sbml_id" : "reaction_83660",
        "reversible" : false,
        "SUID" : 341436,
        "sbml_compartment" : "compartment_876",
        "selected" : false,
        "cyId" : "metaid_133",
        "Matching_Attribute" : [ "Membrane-anchored TNF-Î± binds TNFR1" ],
        "label" : "Membrane-anchored TNF-Î± binds TNFR1",
        "sbml_type_ext" : "reaction irreversible",
        "fast" : false
      },
      "position" : {
        "x" : -209.1493658374502,
        "y" : 118.3820482690412
      },
      "selected" : false
    }, {
      "data" : {
        "id" : "341433",
        "metaId" : "metaid_132",
        "Matching_Attribute_1" : [ "SPATA2 links CYLD to LUBAC" ],
        "compartmentCode" : 2,
        "shared_name" : "SPATA2 links CYLD to LUBAC",
        "sbml_type" : "reaction",
        "sbml_id" : "reaction_9796691",
        "reversible" : false,
        "SUID" : 341433,
        "sbml_compartment" : "compartment_876",
        "selected" : false,
        "cyId" : "metaid_132",
        "Matching_Attribute" : [ "SPATA2 links CYLD to LUBAC" ],
        "label" : "SPATA2 links CYLD to LUBAC",
        "sbml_type_ext" : "reaction irreversible",
        "fast" : false
      },
      "position" : {
        "x" : 575.021105353956,
        "y" : -127.28524909424004
      },
      "selected" : false
    }, {
      "data" : {
        "id" : "341430",
        "metaId" : "metaid_131",
        "Matching_Attribute_1" : [ "TRADD:TRAF2:RIP1 complex dissociates from the TNF-Î±:TNF-R1 complex." ],
        "compartmentCode" : 2,
        "shared_name" : "TRADD:TRAF2:RIP1 complex dissociates from the TNF-Î±:TNF-R1 complex.",
        "sbml_type" : "reaction",
        "sbml_id" : "reaction_83582",
        "reversible" : false,
        "SUID" : 341430,
        "sbml_compartment" : "compartment_876",
        "selected" : false,
        "cyId" : "metaid_131",
        "Matching_Attribute" : [ "TRADD:TRAF2:RIP1 complex dissociates from the TNF-Î±:TNF-R1 complex." ],
        "label" : "TRADD:TRAF2:RIP1 complex dissociates from the TNF-Î±:TNF-R1 complex.",
        "sbml_type_ext" : "reaction irreversible",
        "fast" : false
      },
      "position" : {
        "x" : 377.29918152583105,
        "y" : 70.87576736999335
      },
      "selected" : false
    }, {
      "data" : {
        "id" : "341427",
        "metaId" : "metaid_130",
        "Matching_Attribute_1" : [ "Viral serpin blocks caspase-8 activity" ],
        "compartmentCode" : 3,
        "shared_name" : "Viral serpin blocks caspase-8 activity",
        "sbml_type" : "reaction",
        "sbml_id" : "reaction_2672196",
        "reversible" : false,
        "SUID" : 341427,
        "sbml_compartment" : "compartment_70101",
        "selected" : false,
        "cyId" : "metaid_130",
        "Matching_Attribute" : [ "Viral serpin blocks caspase-8 activity" ],
        "label" : "Viral serpin blocks caspase-8 activity",
        "sbml_type_ext" : "reaction irreversible",
        "fast" : false
      },
      "position" : {
        "x" : 792.591661994581,
        "y" : -868.1613782446307
      },
      "selected" : false
    }, {
      "data" : {
        "id" : "341424",
        "metaId" : "metaid_129",
        "Matching_Attribute_1" : [ "LUBAC ubiquitinates RIPK1 at K627" ],
        "compartmentCode" : 2,
        "shared_name" : "LUBAC ubiquitinates RIPK1 at K627",
        "sbml_type" : "reaction",
        "sbml_id" : "reaction_9793679",
        "reversible" : false,
        "SUID" : 341424,
        "sbml_compartment" : "compartment_876",
        "selected" : false,
        "cyId" : "metaid_129",
        "Matching_Attribute" : [ "LUBAC ubiquitinates RIPK1 at K627" ],
        "label" : "LUBAC ubiquitinates RIPK1 at K627",
        "sbml_type_ext" : "reaction irreversible",
        "fast" : false
      },
      "position" : {
        "x" : 490.8310113598154,
        "y" : -53.773103098146294
      },
      "selected" : false
    }, {
      "data" : {
        "id" : "341421",
        "metaId" : "metaid_128",
        "Matching_Attribute_1" : [ "TAX1BP1:TNFAIP3(A20) binds RIPK1-containing complexes" ],
        "compartmentCode" : 3,
        "shared_name" : "TAX1BP1:TNFAIP3(A20) binds RIPK1-containing complexes",
        "sbml_type" : "reaction",
        "sbml_id" : "reaction_5693055",
        "reversible" : false,
        "SUID" : 341421,
        "sbml_compartment" : "compartment_70101",
        "selected" : false,
        "cyId" : "metaid_128",
        "Matching_Attribute" : [ "TAX1BP1:TNFAIP3(A20) binds RIPK1-containing complexes" ],
        "label" : "TAX1BP1:TNFAIP3(A20) binds RIPK1-containing complexes",
        "sbml_type_ext" : "reaction irreversible",
        "fast" : false
      },
      "position" : {
        "x" : 61.54259735835058,
        "y" : -451.73971686767754
      },
      "selected" : false
    }, {
      "data" : {
        "id" : "341418",
        "metaId" : "metaid_127",
        "Matching_Attribute_1" : [ "RIPK1 is cleaved by CASP8:FLIP(L)" ],
        "compartmentCode" : 3,
        "shared_name" : "RIPK1 is cleaved by CASP8:FLIP(L)",
        "sbml_type" : "reaction",
        "sbml_id" : "reaction_9697750",
        "reversible" : false,
        "SUID" : 341418,
        "sbml_compartment" : "compartment_70101",
        "selected" : false,
        "cyId" : "metaid_127",
        "Matching_Attribute" : [ "RIPK1 is cleaved by CASP8:FLIP(L)" ],
        "label" : "RIPK1 is cleaved by CASP8:FLIP(L)",
        "sbml_type_ext" : "reaction irreversible",
        "fast" : false
      },
      "position" : {
        "x" : 878.1603265453623,
        "y" : -537.9369519750994
      },
      "selected" : false
    }, {
      "data" : {
        "id" : "341415",
        "metaId" : "metaid_126",
        "Matching_Attribute_1" : [ "Viral inhibitor of caspase-8 activation (UL36) binds caspase-8" ],
        "compartmentCode" : 3,
        "shared_name" : "Viral inhibitor of caspase-8 activation (UL36) binds caspase-8",
        "sbml_type" : "reaction",
        "sbml_id" : "reaction_5692550",
        "reversible" : false,
        "SUID" : 341415,
        "sbml_compartment" : "compartment_70101",
        "selected" : false,
        "cyId" : "metaid_126",
        "Matching_Attribute" : [ "Viral inhibitor of caspase-8 activation (UL36) binds caspase-8" ],
        "label" : "Viral inhibitor of caspase-8 activation (UL36) binds caspase-8",
        "sbml_type_ext" : "reaction irreversible",
        "fast" : false
      },
      "position" : {
        "x" : 657.4646783520029,
        "y" : -685.3730481665057
      },
      "selected" : false
    }, {
      "data" : {
        "id" : "341412",
        "metaId" : "metaid_125",
        "Matching_Attribute_1" : [ "TRADD:TRAF2:RIP1:FADD complex binds Pro-Caspase 8  " ],
        "compartmentCode" : 3,
        "shared_name" : "TRADD:TRAF2:RIP1:FADD complex binds Pro-Caspase 8  ",
        "sbml_type" : "reaction",
        "sbml_id" : "reaction_75240",
        "reversible" : false,
        "SUID" : 341412,
        "sbml_compartment" : "compartment_70101",
        "selected" : false,
        "cyId" : "metaid_125",
        "Matching_Attribute" : [ "TRADD:TRAF2:RIP1:FADD complex binds Pro-Caspase 8  " ],
        "label" : "TRADD:TRAF2:RIP1:FADD complex binds Pro-Caspase 8  ",
        "sbml_type_ext" : "reaction irreversible",
        "fast" : false
      },
      "position" : {
        "x" : 680.6747308422373,
        "y" : -843.5447400610369
      },
      "selected" : false
    }, {
      "data" : {
        "id" : "341409",
        "metaId" : "metaid_124",
        "Matching_Attribute_1" : [ "GNB2L1 binds IKKA:IKKB:NEMO" ],
        "compartmentCode" : 3,
        "shared_name" : "GNB2L1 binds IKKA:IKKB:NEMO",
        "sbml_type" : "reaction",
        "sbml_id" : "reaction_5626962",
        "reversible" : false,
        "SUID" : 341409,
        "sbml_compartment" : "compartment_70101",
        "selected" : false,
        "cyId" : "metaid_124",
        "Matching_Attribute" : [ "GNB2L1 binds IKKA:IKKB:NEMO" ],
        "label" : "GNB2L1 binds IKKA:IKKB:NEMO",
        "sbml_type_ext" : "reaction irreversible",
        "fast" : false
      },
      "position" : {
        "x" : 683.943468635206,
        "y" : -804.3034070532244
      },
      "selected" : false
    }, {
      "data" : {
        "id" : "341406",
        "metaId" : "metaid_123",
        "Matching_Attribute_1" : [ "CYLD:SPATA2:LUBAC binds TNFR1 signaling complex" ],
        "compartmentCode" : 2,
        "shared_name" : "CYLD:SPATA2:LUBAC binds TNFR1 signaling complex",
        "sbml_type" : "reaction",
        "sbml_id" : "reaction_9796379",
        "reversible" : false,
        "SUID" : 341406,
        "sbml_compartment" : "compartment_876",
        "selected" : false,
        "cyId" : "metaid_123",
        "Matching_Attribute" : [ "CYLD:SPATA2:LUBAC binds TNFR1 signaling complex" ],
        "label" : "CYLD:SPATA2:LUBAC binds TNFR1 signaling complex",
        "sbml_type_ext" : "reaction irreversible",
        "fast" : false
      },
      "position" : {
        "x" : 618.9809442211435,
        "y" : 113.98212303710761
      },
      "selected" : false
    }, {
      "data" : {
        "id" : "341403",
        "metaId" : "metaid_122",
        "Matching_Attribute_1" : [ "TNFAIP3 (A20) ubiquitinates RIPK1 with K48-linked Ub chains " ],
        "compartmentCode" : 3,
        "shared_name" : "TNFAIP3 (A20) ubiquitinates RIPK1 with K48-linked Ub chains ",
        "sbml_type" : "reaction",
        "sbml_id" : "reaction_5693108",
        "reversible" : false,
        "SUID" : 341403,
        "sbml_compartment" : "compartment_70101",
        "selected" : false,
        "cyId" : "metaid_122",
        "Matching_Attribute" : [ "TNFAIP3 (A20) ubiquitinates RIPK1 with K48-linked Ub chains " ],
        "label" : "TNFAIP3 (A20) ubiquitinates RIPK1 with K48-linked Ub chains ",
        "sbml_type_ext" : "reaction irreversible",
        "fast" : false
      },
      "position" : {
        "x" : 86.92050415766698,
        "y" : -451.80868659424004
      },
      "selected" : false
    }, {
      "data" : {
        "id" : "341400",
        "metaId" : "metaid_121",
        "Matching_Attribute_1" : [ "CHUK, IKBKB phosphorylate RIPK1 at S25" ],
        "compartmentCode" : 3,
        "shared_name" : "CHUK, IKBKB phosphorylate RIPK1 at S25",
        "sbml_type" : "reaction",
        "sbml_id" : "reaction_9818789",
        "reversible" : false,
        "SUID" : 341400,
        "sbml_compartment" : "compartment_70101",
        "selected" : false,
        "cyId" : "metaid_121",
        "Matching_Attribute" : [ "CHUK, IKBKB phosphorylate RIPK1 at S25" ],
        "label" : "CHUK, IKBKB phosphorylate RIPK1 at S25",
        "sbml_type_ext" : "reaction irreversible",
        "fast" : false
      },
      "position" : {
        "x" : 407.0546136547373,
        "y" : -220.84759650634942
      },
      "selected" : false
    }, {
      "data" : {
        "id" : "341397",
        "metaId" : "metaid_120",
        "Matching_Attribute_1" : [ "ULK1 phosphorylates RIPK1 at S357" ],
        "compartmentCode" : 3,
        "shared_name" : "ULK1 phosphorylates RIPK1 at S357",
        "sbml_type" : "reaction",
        "sbml_id" : "reaction_9819106",
        "reversible" : false,
        "SUID" : 341397,
        "sbml_compartment" : "compartment_70101",
        "selected" : false,
        "cyId" : "metaid_120",
        "Matching_Attribute" : [ "ULK1 phosphorylates RIPK1 at S357" ],
        "label" : "ULK1 phosphorylates RIPK1 at S357",
        "sbml_type_ext" : "reaction irreversible",
        "fast" : false
      },
      "position" : {
        "x" : 313.3871789623545,
        "y" : -467.3491834204119
      },
      "selected" : false
    }, {
      "data" : {
        "id" : "341394",
        "metaId" : "metaid_119",
        "Matching_Attribute_1" : [ "MIB2 ubiquitinates RIPK1 at K377, K604, K634" ],
        "compartmentCode" : 2,
        "shared_name" : "MIB2 ubiquitinates RIPK1 at K377, K604, K634",
        "sbml_type" : "reaction",
        "sbml_id" : "reaction_9796346",
        "reversible" : false,
        "SUID" : 341394,
        "sbml_compartment" : "compartment_876",
        "selected" : false,
        "cyId" : "metaid_119",
        "Matching_Attribute" : [ "MIB2 ubiquitinates RIPK1 at K377, K604, K634" ],
        "label" : "MIB2 ubiquitinates RIPK1 at K377, K604, K634",
        "sbml_type_ext" : "reaction irreversible",
        "fast" : false
      },
      "position" : {
        "x" : 395.47610718501073,
        "y" : 218.4803606469709
      },
      "selected" : false
    }, {
      "data" : {
        "id" : "341391",
        "metaId" : "metaid_118",
        "Matching_Attribute_1" : [ "MIB2 ubiquitinates CYLD at K338, K530" ],
        "compartmentCode" : 2,
        "shared_name" : "MIB2 ubiquitinates CYLD at K338, K530",
        "sbml_type" : "reaction",
        "sbml_id" : "reaction_9815507",
        "reversible" : false,
        "SUID" : 341391,
        "sbml_compartment" : "compartment_876",
        "selected" : false,
        "cyId" : "metaid_118",
        "Matching_Attribute" : [ "MIB2 ubiquitinates CYLD at K338, K530" ],
        "label" : "MIB2 ubiquitinates CYLD at K338, K530",
        "sbml_type_ext" : "reaction irreversible",
        "fast" : false
      },
      "position" : {
        "x" : 749.4162469555185,
        "y" : -94.65480170654473
      },
      "selected" : false
    }, {
      "data" : {
        "id" : "341388",
        "metaId" : "metaid_117",
        "Matching_Attribute_1" : [ "Soluble TNF-Î± binds TNFR1" ],
        "compartmentCode" : 2,
        "shared_name" : "Soluble TNF-Î± binds TNFR1",
        "sbml_type" : "reaction",
        "sbml_id" : "reaction_3371353",
        "reversible" : false,
        "SUID" : 341388,
        "sbml_compartment" : "compartment_876",
        "selected" : false,
        "cyId" : "metaid_117",
        "Matching_Attribute" : [ "Soluble TNF-Î± binds TNFR1" ],
        "label" : "Soluble TNF-Î± binds TNFR1",
        "sbml_type_ext" : "reaction irreversible",
        "fast" : false
      },
      "position" : {
        "x" : -219.40308898198145,
        "y" : 465.3564135034162
      },
      "selected" : false
    }, {
      "data" : {
        "id" : "341385",
        "sbo" : "SBO:0000297",
        "constant" : false,
        "metaId" : "metaid_116",
        "Matching_Attribute_1" : [ "TNF:TNFR1:TRADD:TRAF2:BIRC2/3:polyUB-RIPK1:LUBAC:OPTN [plasma membrane]" ],
        "compartmentCode" : 2,
        "shared_name" : "TNF:TNFR1:TRADD:TRAF2:BIRC2/3:polyUB-RIPK1:LUBAC:OPTN [plasma membrane]",
        "sbml_type" : "species",
        "boundaryCondition" : false,
        "sbml_id" : "species_9793672",
        "SUID" : 341385,
        "sbml_compartment" : "compartment_876",
        "selected" : false,
        "cyId" : "metaid_116",
        "Matching_Attribute" : [ "TNF:TNFR1:TRADD:TRAF2:BIRC2/3:polyUB-RIPK1:LUBAC:OPTN [plasma membrane]" ],
        "hasOnlySubstanceUnits" : false,
        "label" : "TNF:TNFR1:TRADD:TRAF2:BIRC2/3:polyUB-RIPK1:LUBAC:OPTN [plasma membrane]",
        "sbml_type_ext" : "species"
      },
      "position" : {
        "x" : 244.20173889887792,
        "y" : 90.87019218993964
      },
      "selected" : false
    }, {
      "data" : {
        "id" : "341382",
        "sbo" : "SBO:0000297",
        "constant" : false,
        "metaId" : "metaid_115",
        "Matching_Attribute_1" : [ "TNF:TNFR1:TRADD:TRAF2:BIRC2/3:K63polyUB-RIP1:LUBAC [plasma membrane]" ],
        "compartmentCode" : 2,
        "shared_name" : "TNF:TNFR1:TRADD:TRAF2:BIRC2/3:K63polyUB-RIP1:LUBAC [plasma membrane]",
        "sbml_type" : "species",
        "boundaryCondition" : false,
        "sbml_id" : "species_5357749",
        "SUID" : 341382,
        "sbml_compartment" : "compartment_876",
        "selected" : false,
        "cyId" : "metaid_115",
        "Matching_Attribute" : [ "TNF:TNFR1:TRADD:TRAF2:BIRC2/3:K63polyUB-RIP1:LUBAC [plasma membrane]" ],
        "hasOnlySubstanceUnits" : false,
        "label" : "TNF:TNFR1:TRADD:TRAF2:BIRC2/3:K63polyUB-RIP1:LUBAC [plasma membrane]",
        "sbml_type_ext" : "species"
      },
      "position" : {
        "x" : 514.8358331371592,
        "y" : 88.18133415771308
      },
      "selected" : false
    }, {
      "data" : {
        "id" : "341379",
        "sbo" : "SBO:0000297",
        "constant" : false,
        "metaId" : "metaid_114",
        "Matching_Attribute_1" : [ "TNFÎ±:TNFR1:TRADD:K63,Met1polyUb, p-S25-RIPK1:BIRC2/3:p-S-CHUK:p-S-IKBKB:IKBKG [plasma membrane]" ],
        "compartmentCode" : 2,
        "shared_name" : "TNFÎ±:TNFR1:TRADD:K63,Met1polyUb, p-S25-RIPK1:BIRC2/3:p-S-CHUK:p-S-IKBKB:IKBKG [plasma membrane]",
        "sbml_type" : "species",
        "boundaryCondition" : false,
        "sbml_id" : "species_9818791",
        "SUID" : 341379,
        "sbml_compartment" : "compartment_876",
        "selected" : false,
        "cyId" : "metaid_114",
        "Matching_Attribute" : [ "TNFÎ±:TNFR1:TRADD:K63,Met1polyUb, p-S25-RIPK1:BIRC2/3:p-S-CHUK:p-S-IKBKB:IKBKG [plasma membrane]" ],
        "hasOnlySubstanceUnits" : false,
        "label" : "TNFÎ±:TNFR1:TRADD:K63,Met1polyUb, p-S25-RIPK1:BIRC2/3:p-S-CHUK:p-S-IKBKB:IKBKG [plasma membrane]",
        "sbml_type_ext" : "species"
      },
      "position" : {
        "x" : 475.0861383129404,
        "y" : 176.5008913476545
      },
      "selected" : false
    }, {
      "data" : {
        "id" : "341376",
        "sbo" : "SBO:0000297",
        "constant" : false,
        "metaId" : "metaid_113",
        "Matching_Attribute_1" : [ "CYLD:CLIP3:TNF:TNFR1:TRADD:K63pUb-RIP1:TRAF2:BIRC2/3 [plasma membrane]" ],
        "compartmentCode" : 2,
        "shared_name" : "CYLD:CLIP3:TNF:TNFR1:TRADD:K63pUb-RIP1:TRAF2:BIRC2/3 [plasma membrane]",
        "sbml_type" : "species",
        "boundaryCondition" : false,
        "sbml_id" : "species_5357950",
        "SUID" : 341376,
        "sbml_compartment" : "compartment_876",
        "selected" : false,
        "cyId" : "metaid_113",
        "Matching_Attribute" : [ "CYLD:CLIP3:TNF:TNFR1:TRADD:K63pUb-RIP1:TRAF2:BIRC2/3 [plasma membrane]" ],
        "hasOnlySubstanceUnits" : false,
        "label" : "CYLD:CLIP3:TNF:TNFR1:TRADD:K63pUb-RIP1:TRAF2:BIRC2/3 [plasma membrane]",
        "sbml_type_ext" : "species"
      },
      "position" : {
        "x" : 371.7985864330576,
        "y" : 369.6779467065412
      },
      "selected" : false
    }, {
      "data" : {
        "id" : "341373",
        "sbo" : "SBO:0000297",
        "constant" : false,
        "metaId" : "metaid_112",
        "Matching_Attribute_1" : [ "Ub:UBE2D2 [cytosol]" ],
        "compartmentCode" : 3,
        "shared_name" : "Ub:UBE2D2 [cytosol]",
        "sbml_type" : "species",
        "boundaryCondition" : false,
        "sbml_id" : "species_8939330",
        "SUID" : 341373,
        "sbml_compartment" : "compartment_70101",
        "selected" : false,
        "cyId" : "metaid_112",
        "Matching_Attribute" : [ "Ub:UBE2D2 [cytosol]" ],
        "hasOnlySubstanceUnits" : false,
        "label" : "Ub:UBE2D2 [cytosol]",
        "sbml_type_ext" : "species"
      },
      "position" : {
        "x" : 845.8499017406748,
        "y" : -685.5032971899432
      },
      "selected" : false
    }, {
      "data" : {
        "id" : "341370",
        "sbo" : "SBO:0000289",
        "constant" : false,
        "metaId" : "metaid_111",
        "Matching_Attribute_1" : [ "RIPK1-containg TNFR1 signaling complexes [plasma membrane]" ],
        "compartmentCode" : 2,
        "shared_name" : "RIPK1-containg TNFR1 signaling complexes [plasma membrane]",
        "sbml_type" : "species",
        "boundaryCondition" : false,
        "sbml_id" : "species_5693112",
        "SUID" : 341370,
        "sbml_compartment" : "compartment_876",
        "selected" : false,
        "cyId" : "metaid_111",
        "Matching_Attribute" : [ "RIPK1-containg TNFR1 signaling complexes [plasma membrane]" ],
        "hasOnlySubstanceUnits" : false,
        "label" : "RIPK1-containg TNFR1 signaling complexes [plasma membrane]",
        "sbml_type_ext" : "species"
      },
      "position" : {
        "x" : 3.567873542432608,
        "y" : -239.56833014892754
      },
      "selected" : false
    }, {
      "data" : {
        "id" : "341367",
        "sbo" : "SBO:0000297",
        "constant" : false,
        "metaId" : "metaid_110",
        "Matching_Attribute_1" : [ "CYLD:OPTN:polyUb-RIPK1:TNFR1 complex [plasma membrane]" ],
        "compartmentCode" : 2,
        "shared_name" : "CYLD:OPTN:polyUb-RIPK1:TNFR1 complex [plasma membrane]",
        "sbml_type" : "species",
        "boundaryCondition" : false,
        "sbml_id" : "species_9824875",
        "SUID" : 341367,
        "sbml_compartment" : "compartment_876",
        "selected" : false,
        "cyId" : "metaid_110",
        "Matching_Attribute" : [ "CYLD:OPTN:polyUb-RIPK1:TNFR1 complex [plasma membrane]" ],
        "hasOnlySubstanceUnits" : false,
        "label" : "CYLD:OPTN:polyUb-RIPK1:TNFR1 complex [plasma membrane]",
        "sbml_type_ext" : "species"
      },
      "position" : {
        "x" : 697.2297235180185,
        "y" : 73.53899635864082
      },
      "selected" : false
    }, {
      "data" : {
        "id" : "341364",
        "sbo" : "SBO:0000297",
        "constant" : false,
        "metaId" : "metaid_109",
        "Matching_Attribute_1" : [ "TRADD:TRAF2:RIPK1:FADD [cytosol]" ],
        "compartmentCode" : 3,
        "shared_name" : "TRADD:TRAF2:RIPK1:FADD [cytosol]",
        "sbml_type" : "species",
        "boundaryCondition" : false,
        "sbml_id" : "species_140977",
        "SUID" : 341364,
        "sbml_compartment" : "compartment_70101",
        "selected" : false,
        "cyId" : "metaid_109",
        "Matching_Attribute" : [ "TRADD:TRAF2:RIPK1:FADD [cytosol]" ],
        "hasOnlySubstanceUnits" : false,
        "label" : "TRADD:TRAF2:RIPK1:FADD [cytosol]",
        "sbml_type_ext" : "species"
      },
      "position" : {
        "x" : 633.544298713331,
        "y" : -805.9900525610369
      },
      "selected" : false
    }, {
      "data" : {
        "id" : "341361",
        "sbo" : "SBO:0000252",
        "constant" : false,
        "metaId" : "metaid_108",
        "Matching_Attribute_1" : [ "UBE2D1 [cytosol]" ],
        "compartmentCode" : 3,
        "shared_name" : "UBE2D1 [cytosol]",
        "sbml_type" : "species",
        "boundaryCondition" : false,
        "sbml_id" : "species_8864160",
        "SUID" : 341361,
        "sbml_compartment" : "compartment_70101",
        "selected" : false,
        "cyId" : "metaid_108",
        "Matching_Attribute" : [ "UBE2D1 [cytosol]" ],
        "hasOnlySubstanceUnits" : false,
        "label" : "UBE2D1 [cytosol]",
        "sbml_type_ext" : "species"
      },
      "position" : {
        "x" : 736.3517327953623,
        "y" : -192.96962104248223
      },
      "selected" : false
    }, {
      "data" : {
        "id" : "341358",
        "sbo" : "SBO:0000297",
        "constant" : false,
        "metaId" : "metaid_107",
        "Matching_Attribute_1" : [ "TNF(1-76) trimer [plasma membrane]" ],
        "compartmentCode" : 2,
        "shared_name" : "TNF(1-76) trimer [plasma membrane]",
        "sbml_type" : "species",
        "boundaryCondition" : false,
        "sbml_id" : "species_8863104",
        "SUID" : 341358,
        "sbml_compartment" : "compartment_876",
        "selected" : false,
        "cyId" : "metaid_107",
        "Matching_Attribute" : [ "TNF(1-76) trimer [plasma membrane]" ],
        "hasOnlySubstanceUnits" : false,
        "label" : "TNF(1-76) trimer [plasma membrane]",
        "sbml_type_ext" : "species"
      },
      "position" : {
        "x" : -322.24146788823145,
        "y" : 458.32778801513496
      },
      "selected" : false
    }, {
      "data" : {
        "id" : "341355",
        "sbo" : "SBO:0000297",
        "constant" : false,
        "metaId" : "metaid_106",
        "Matching_Attribute_1" : [ "OPTN:CASP8 [cytosol]" ],
        "compartmentCode" : 3,
        "shared_name" : "OPTN:CASP8 [cytosol]",
        "sbml_type" : "species",
        "boundaryCondition" : false,
        "sbml_id" : "species_9823815",
        "SUID" : 341355,
        "sbml_compartment" : "compartment_70101",
        "selected" : false,
        "cyId" : "metaid_106",
        "Matching_Attribute" : [ "OPTN:CASP8 [cytosol]" ],
        "hasOnlySubstanceUnits" : false,
        "label" : "OPTN:CASP8 [cytosol]",
        "sbml_type_ext" : "species"
      },
      "position" : {
        "x" : 581.292101447706,
        "y" : -833.6298841040057
      },
      "selected" : false
    }, {
      "data" : {
        "id" : "341352",
        "sbo" : "SBO:0000297",
        "constant" : false,
        "metaId" : "metaid_105",
        "Matching_Attribute_1" : [ "TNF-Î±:TNFR1:DENN-SV,MADD [plasma membrane]" ],
        "compartmentCode" : 2,
        "shared_name" : "TNF-Î±:TNFR1:DENN-SV,MADD [plasma membrane]",
        "sbml_type" : "species",
        "boundaryCondition" : false,
        "sbml_id" : "species_5626965",
        "SUID" : 341352,
        "sbml_compartment" : "compartment_876",
        "selected" : false,
        "cyId" : "metaid_105",
        "Matching_Attribute" : [ "TNF-Î±:TNFR1:DENN-SV,MADD [plasma membrane]" ],
        "hasOnlySubstanceUnits" : false,
        "label" : "TNF-Î±:TNFR1:DENN-SV,MADD [plasma membrane]",
        "sbml_type_ext" : "species"
      },
      "position" : {
        "x" : -9.73002379643458,
        "y" : 54.850721975095894
      },
      "selected" : false
    }, {
      "data" : {
        "id" : "341349",
        "sbo" : "SBO:0000252",
        "constant" : false,
        "metaId" : "metaid_102;metaid_104;metaid_53;metaid_95",
        "Matching_Attribute_1" : [ "CFLAR [cytosol]" ],
        "compartmentCode" : 3,
        "shared_name" : "CFLAR [cytosol]",
        "sbml_type" : "species",
        "boundaryCondition" : false,
        "sbml_id" : "species_3371356",
        "SUID" : 341349,
        "sbml_compartment" : "compartment_70101",
        "selected" : false,
        "cyId" : "metaid_104",
        "Matching_Attribute" : [ "CFLAR [cytosol]" ],
        "hasOnlySubstanceUnits" : false,
        "label" : "CFLAR [cytosol]",
        "sbml_type_ext" : "species"
      },
      "position" : {
        "x" : 787.0873895336435,
        "y" : -489.86657843994317
      },
      "selected" : false
    }, {
      "data" : {
        "id" : "341346",
        "sbo" : "SBO:0000252",
        "constant" : false,
        "metaId" : "metaid_103;metaid_71;metaid_84",
        "Matching_Attribute_1" : [ "TRAF1 [cytosol]" ],
        "compartmentCode" : 3,
        "shared_name" : "TRAF1 [cytosol]",
        "sbml_type" : "species",
        "boundaryCondition" : false,
        "sbml_id" : "species_5634199",
        "SUID" : 341346,
        "sbml_compartment" : "compartment_70101",
        "selected" : false,
        "cyId" : "metaid_103",
        "Matching_Attribute" : [ "TRAF1 [cytosol]" ],
        "hasOnlySubstanceUnits" : false,
        "label" : "TRAF1 [cytosol]",
        "sbml_type_ext" : "species"
      },
      "position" : {
        "x" : 670.0677972484873,
        "y" : -376.58496222900567
      },
      "selected" : false
    }, {
      "data" : {
        "id" : "341343",
        "sbo" : "SBO:0000297",
        "constant" : false,
        "metaId" : "metaid_101",
        "Matching_Attribute_1" : [ "TNFÎ±:TNFR1:TRADD:K63polyUb-RIPK1:BIRC2/3:p-S-CHUK:p-S-IKBKB:IKBKG [plasma membrane]" ],
        "compartmentCode" : 2,
        "shared_name" : "TNFÎ±:TNFR1:TRADD:K63polyUb-RIPK1:BIRC2/3:p-S-CHUK:p-S-IKBKB:IKBKG [plasma membrane]",
        "sbml_type" : "species",
        "boundaryCondition" : false,
        "sbml_id" : "species_9818787",
        "SUID" : 341343,
        "sbml_compartment" : "compartment_876",
        "selected" : false,
        "cyId" : "metaid_101",
        "Matching_Attribute" : [ "TNFÎ±:TNFR1:TRADD:K63polyUb-RIPK1:BIRC2/3:p-S-CHUK:p-S-IKBKB:IKBKG [plasma membrane]" ],
        "hasOnlySubstanceUnits" : false,
        "label" : "TNFÎ±:TNFR1:TRADD:K63polyUb-RIPK1:BIRC2/3:p-S-CHUK:p-S-IKBKB:IKBKG [plasma membrane]",
        "sbml_type_ext" : "species"
      },
      "position" : {
        "x" : 569.660509650831,
        "y" : 118.32021965575996
      },
      "selected" : false
    }, {
      "data" : {
        "id" : "341340",
        "sbo" : "SBO:0000252",
        "constant" : false,
        "metaId" : "metaid_100;metaid_15;metaid_59",
        "Matching_Attribute_1" : [ "CYLD [cytosol]" ],
        "compartmentCode" : 3,
        "shared_name" : "CYLD [cytosol]",
        "sbml_type" : "species",
        "boundaryCondition" : false,
        "sbml_id" : "species_741420",
        "SUID" : 341340,
        "sbml_compartment" : "compartment_70101",
        "selected" : false,
        "cyId" : "metaid_487;metaid_59",
        "Matching_Attribute" : [ "CYLD [cytosol]" ],
        "hasOnlySubstanceUnits" : false,
        "label" : "CYLD [cytosol]",
        "sbml_type_ext" : "species"
      },
      "position" : {
        "x" : 701.187365119581,
        "y" : -369.5449842016619
      },
      "selected" : false
    }, {
      "data" : {
        "id" : "341337",
        "sbo" : "SBO:0000297",
        "constant" : false,
        "metaId" : "metaid_99",
        "Matching_Attribute_1" : [ "TNF-Î±:TNFR1 [plasma membrane]" ],
        "compartmentCode" : 2,
        "shared_name" : "TNF-Î±:TNFR1 [plasma membrane]",
        "sbml_type" : "species",
        "boundaryCondition" : false,
        "sbml_id" : "species_74277",
        "SUID" : 341337,
        "sbml_compartment" : "compartment_876",
        "selected" : false,
        "cyId" : "metaid_99",
        "Matching_Attribute" : [ "TNF-Î±:TNFR1 [plasma membrane]" ],
        "hasOnlySubstanceUnits" : false,
        "label" : "TNF-Î±:TNFR1 [plasma membrane]",
        "sbml_type_ext" : "species"
      },
      "position" : {
        "x" : -323.2230963062002,
        "y" : 143.57742180419746
      },
      "selected" : false
    }, {
      "data" : {
        "id" : "341334",
        "sbo" : "SBO:0000297",
        "constant" : false,
        "metaId" : "metaid_98",
        "Matching_Attribute_1" : [ "CASP8(1-479):UL36 [cytosol]" ],
        "compartmentCode" : 3,
        "shared_name" : "CASP8(1-479):UL36 [cytosol]",
        "sbml_type" : "species",
        "boundaryCondition" : false,
        "sbml_id" : "species_5692539",
        "SUID" : 341334,
        "sbml_compartment" : "compartment_70101",
        "selected" : false,
        "cyId" : "metaid_98",
        "Matching_Attribute" : [ "CASP8(1-479):UL36 [cytosol]" ],
        "hasOnlySubstanceUnits" : false,
        "label" : "CASP8(1-479):UL36 [cytosol]",
        "sbml_type_ext" : "species"
      },
      "position" : {
        "x" : 736.1786981273935,
        "y" : -977.5934461157244
      },
      "selected" : false
    }, {
      "data" : {
        "id" : "341331",
        "sbo" : "SBO:0000297",
        "constant" : false,
        "metaId" : "metaid_97",
        "Matching_Attribute_1" : [ "TNF:TNFR1:TRADD:TRAF2:BIRC2/3:K63polyUb-RIPK1:LUBAC:SPATA2:CYLD [plasma membrane]" ],
        "compartmentCode" : 2,
        "shared_name" : "TNF:TNFR1:TRADD:TRAF2:BIRC2/3:K63polyUb-RIPK1:LUBAC:SPATA2:CYLD [plasma membrane]",
        "sbml_type" : "species",
        "boundaryCondition" : false,
        "sbml_id" : "species_9796343",
        "SUID" : 341331,
        "sbml_compartment" : "compartment_876",
        "selected" : false,
        "cyId" : "metaid_97",
        "Matching_Attribute" : [ "TNF:TNFR1:TRADD:TRAF2:BIRC2/3:K63polyUb-RIPK1:LUBAC:SPATA2:CYLD [plasma membrane]" ],
        "hasOnlySubstanceUnits" : false,
        "label" : "TNF:TNFR1:TRADD:TRAF2:BIRC2/3:K63polyUb-RIPK1:LUBAC:SPATA2:CYLD [plasma membrane]",
        "sbml_type_ext" : "species"
      },
      "position" : {
        "x" : 445.48631531489355,
        "y" : 340.37341179443183
      },
      "selected" : false
    }, {
      "data" : {
        "id" : "341328",
        "sbo" : "SBO:0000289",
        "constant" : false,
        "metaId" : "metaid_96",
        "Matching_Attribute_1" : [ "viral serpins [cytosol]" ],
        "compartmentCode" : 3,
        "shared_name" : "viral serpins [cytosol]",
        "sbml_type" : "species",
        "boundaryCondition" : false,
        "sbml_id" : "species_2672224",
        "SUID" : 341328,
        "sbml_compartment" : "compartment_70101",
        "selected" : false,
        "cyId" : "metaid_96",
        "Matching_Attribute" : [ "viral serpins [cytosol]" ],
        "hasOnlySubstanceUnits" : false,
        "label" : "viral serpins [cytosol]",
        "sbml_type_ext" : "species"
      },
      "position" : {
        "x" : 886.7316766430185,
        "y" : -1079.8302625219744
      },
      "selected" : false
    }, {
      "data" : {
        "id" : "341325",
        "sbo" : "SBO:0000297",
        "constant" : false,
        "metaId" : "metaid_94",
        "Matching_Attribute_1" : [ "TRAF2:TRADD:RIPK1 [cytosol]" ],
        "compartmentCode" : 3,
        "shared_name" : "TRAF2:TRADD:RIPK1 [cytosol]",
        "sbml_type" : "species",
        "boundaryCondition" : false,
        "sbml_id" : "species_140935",
        "SUID" : 341325,
        "sbml_compartment" : "compartment_70101",
        "selected" : false,
        "cyId" : "metaid_94",
        "Matching_Attribute" : [ "TRAF2:TRADD:RIPK1 [cytosol]" ],
        "hasOnlySubstanceUnits" : false,
        "label" : "TRAF2:TRADD:RIPK1 [cytosol]",
        "sbml_type_ext" : "species"
      },
      "position" : {
        "x" : 497.0232721020029,
        "y" : -533.2049573461932
      },
      "selected" : false
    }, {
      "data" : {
        "id" : "341322",
        "sbo" : "SBO:0000297",
        "constant" : false,
        "metaId" : "metaid_93",
        "Matching_Attribute_1" : [ "K48polyUb-RIPK1-containing TNFR1 complexes [plasma membrane]" ],
        "compartmentCode" : 2,
        "shared_name" : "K48polyUb-RIPK1-containing TNFR1 complexes [plasma membrane]",
        "sbml_type" : "species",
        "boundaryCondition" : false,
        "sbml_id" : "species_5693113",
        "SUID" : 341322,
        "sbml_compartment" : "compartment_876",
        "selected" : false,
        "cyId" : "metaid_93",
        "Matching_Attribute" : [ "K48polyUb-RIPK1-containing TNFR1 complexes [plasma membrane]" ],
        "hasOnlySubstanceUnits" : false,
        "label" : "K48polyUb-RIPK1-containing TNFR1 complexes [plasma membrane]",
        "sbml_type_ext" : "species"
      },
      "position" : {
        "x" : -105.48576110112208,
        "y" : -36.84846625732598
      },
      "selected" : false
    }, {
      "data" : {
        "id" : "341319",
        "sbo" : "SBO:0000297",
        "constant" : false,
        "metaId" : "metaid_92",
        "Matching_Attribute_1" : [ "TNF-alpha:TNFR1:NSMAF:GNB2L1:SMPD2,3 [plasma membrane]" ],
        "compartmentCode" : 2,
        "shared_name" : "TNF-alpha:TNFR1:NSMAF:GNB2L1:SMPD2,3 [plasma membrane]",
        "sbml_type" : "species",
        "boundaryCondition" : false,
        "sbml_id" : "species_5626990",
        "SUID" : 341319,
        "sbml_compartment" : "compartment_876",
        "selected" : false,
        "cyId" : "metaid_92",
        "Matching_Attribute" : [ "TNF-alpha:TNFR1:NSMAF:GNB2L1:SMPD2,3 [plasma membrane]" ],
        "hasOnlySubstanceUnits" : false,
        "label" : "TNF-alpha:TNFR1:NSMAF:GNB2L1:SMPD2,3 [plasma membrane]",
        "sbml_type_ext" : "species"
      },
      "position" : {
        "x" : 172.13134629023534,
        "y" : 772.9613634545881
      },
      "selected" : false
    }, {
      "data" : {
        "id" : "341316",
        "sbo" : "SBO:0000297",
        "constant" : false,
        "metaId" : "metaid_91",
        "Matching_Attribute_1" : [ "TRAF2:TRADD:p-S357-RIPK1 [cytosol]" ],
        "compartmentCode" : 3,
        "shared_name" : "TRAF2:TRADD:p-S357-RIPK1 [cytosol]",
        "sbml_type" : "species",
        "boundaryCondition" : false,
        "sbml_id" : "species_9819071",
        "SUID" : 341316,
        "sbml_compartment" : "compartment_70101",
        "selected" : false,
        "cyId" : "metaid_91",
        "Matching_Attribute" : [ "TRAF2:TRADD:p-S357-RIPK1 [cytosol]" ],
        "hasOnlySubstanceUnits" : false,
        "label" : "TRAF2:TRADD:p-S357-RIPK1 [cytosol]",
        "sbml_type_ext" : "species"
      },
      "position" : {
        "x" : 511.91652161372167,
        "y" : -860.5296643774432
      },
      "selected" : false
    }, {
      "data" : {
        "id" : "341313",
        "sbo" : "SBO:0000297",
        "constant" : false,
        "metaId" : "metaid_90",
        "Matching_Attribute_1" : [ "RIPK1:STUB1:Ub:UBE2D3 [cytosol]" ],
        "compartmentCode" : 3,
        "shared_name" : "RIPK1:STUB1:Ub:UBE2D3 [cytosol]",
        "sbml_type" : "species",
        "boundaryCondition" : false,
        "sbml_id" : "species_9796357",
        "SUID" : 341313,
        "sbml_compartment" : "compartment_70101",
        "selected" : false,
        "cyId" : "metaid_90",
        "Matching_Attribute" : [ "RIPK1:STUB1:Ub:UBE2D3 [cytosol]" ],
        "hasOnlySubstanceUnits" : false,
        "label" : "RIPK1:STUB1:Ub:UBE2D3 [cytosol]",
        "sbml_type_ext" : "species"
      },
      "position" : {
        "x" : 881.815783088331,
        "y" : -932.0018933813494
      },
      "selected" : false
    }, {
      "data" : {
        "id" : "341310",
        "sbo" : "SBO:0000252",
        "constant" : false,
        "metaId" : "metaid_89",
        "Matching_Attribute_1" : [ "CLIP3 [cytosol]" ],
        "compartmentCode" : 3,
        "shared_name" : "CLIP3 [cytosol]",
        "sbml_type" : "species",
        "boundaryCondition" : false,
        "sbml_id" : "species_5212669",
        "SUID" : 341310,
        "sbml_compartment" : "compartment_70101",
        "selected" : false,
        "cyId" : "metaid_89",
        "Matching_Attribute" : [ "CLIP3 [cytosol]" ],
        "hasOnlySubstanceUnits" : false,
        "label" : "CLIP3 [cytosol]",
        "sbml_type_ext" : "species"
      },
      "position" : {
        "x" : 497.5076165844248,
        "y" : -215.94317756103692
      },
      "selected" : false
    }, {
      "data" : {
        "id" : "341307",
        "sbo" : "SBO:0000297",
        "constant" : false,
        "metaId" : "metaid_87",
        "Matching_Attribute_1" : [ "TRAF2:TRADD:p-S320-RIPK1 [cytosol]" ],
        "compartmentCode" : 3,
        "shared_name" : "TRAF2:TRADD:p-S320-RIPK1 [cytosol]",
        "sbml_type" : "species",
        "boundaryCondition" : false,
        "sbml_id" : "species_9815499",
        "SUID" : 341307,
        "sbml_compartment" : "compartment_70101",
        "selected" : false,
        "cyId" : "metaid_87",
        "Matching_Attribute" : [ "TRAF2:TRADD:p-S320-RIPK1 [cytosol]" ],
        "hasOnlySubstanceUnits" : false,
        "label" : "TRAF2:TRADD:p-S320-RIPK1 [cytosol]",
        "sbml_type_ext" : "species"
      },
      "position" : {
        "x" : 702.8850579906748,
        "y" : -690.3142102758807
      },
      "selected" : false
    }, {
      "data" : {
        "id" : "341304",
        "sbo" : "SBO:0000289",
        "constant" : false,
        "metaId" : "metaid_86",
        "Matching_Attribute_1" : [ "TNF:TNFR1:TRADD:TRAF2:BIRC2/3:polyUb-RIPK1:LUBAC [plasma membrane]" ],
        "compartmentCode" : 2,
        "shared_name" : "TNF:TNFR1:TRADD:TRAF2:BIRC2/3:polyUb-RIPK1:LUBAC [plasma membrane]",
        "sbml_type" : "species",
        "boundaryCondition" : false,
        "sbml_id" : "species_9793686",
        "SUID" : 341304,
        "sbml_compartment" : "compartment_876",
        "selected" : false,
        "cyId" : "metaid_86",
        "Matching_Attribute" : [ "TNF:TNFR1:TRADD:TRAF2:BIRC2/3:polyUb-RIPK1:LUBAC [plasma membrane]" ],
        "hasOnlySubstanceUnits" : false,
        "label" : "TNF:TNFR1:TRADD:TRAF2:BIRC2/3:polyUb-RIPK1:LUBAC [plasma membrane]",
        "sbml_type_ext" : "species"
      },
      "position" : {
        "x" : 661.5854364086435,
        "y" : 81.41994728637519
      },
      "selected" : false
    }, {
      "data" : {
        "id" : "341301",
        "sbo" : "SBO:0000297",
        "constant" : false,
        "metaId" : "metaid_82",
        "Matching_Attribute_1" : [ "TNFRSF1A:BAG4 [plasma membrane]" ],
        "compartmentCode" : 2,
        "shared_name" : "TNFRSF1A:BAG4 [plasma membrane]",
        "sbml_type" : "species",
        "boundaryCondition" : false,
        "sbml_id" : "species_5634181",
        "SUID" : 341301,
        "sbml_compartment" : "compartment_876",
        "selected" : false,
        "cyId" : "metaid_82",
        "Matching_Attribute" : [ "TNFRSF1A:BAG4 [plasma membrane]" ],
        "hasOnlySubstanceUnits" : false,
        "label" : "TNFRSF1A:BAG4 [plasma membrane]",
        "sbml_type_ext" : "species"
      },
      "position" : {
        "x" : -286.56565612065333,
        "y" : 373.4607836206037
      },
      "selected" : false
    }, {
      "data" : {
        "id" : "341298",
        "sbo" : "SBO:0000297",
        "constant" : false,
        "metaId" : "metaid_80",
        "Matching_Attribute_1" : [ "CFLAR:MIB2:Ub:UBE2D1 [cytosol]" ],
        "compartmentCode" : 3,
        "shared_name" : "CFLAR:MIB2:Ub:UBE2D1 [cytosol]",
        "sbml_type" : "species",
        "boundaryCondition" : false,
        "sbml_id" : "species_9796628",
        "SUID" : 341298,
        "sbml_compartment" : "compartment_70101",
        "selected" : false,
        "cyId" : "metaid_80",
        "Matching_Attribute" : [ "CFLAR:MIB2:Ub:UBE2D1 [cytosol]" ],
        "hasOnlySubstanceUnits" : false,
        "label" : "CFLAR:MIB2:Ub:UBE2D1 [cytosol]",
        "sbml_type_ext" : "species"
      },
      "position" : {
        "x" : 867.3885980297373,
        "y" : -694.1687024633807
      },
      "selected" : false
    }, {
      "data" : {
        "id" : "341295",
        "sbo" : "SBO:0000252",
        "constant" : false,
        "metaId" : "metaid_79",
        "Matching_Attribute_1" : [ "RACK1 [cytosol]" ],
        "compartmentCode" : 3,
        "shared_name" : "RACK1 [cytosol]",
        "sbml_type" : "species",
        "boundaryCondition" : false,
        "sbml_id" : "species_5626956",
        "SUID" : 341295,
        "sbml_compartment" : "compartment_70101",
        "selected" : false,
        "cyId" : "metaid_79",
        "Matching_Attribute" : [ "RACK1 [cytosol]" ],
        "hasOnlySubstanceUnits" : false,
        "label" : "RACK1 [cytosol]",
        "sbml_type_ext" : "species"
      },
      "position" : {
        "x" : 244.73583466303808,
        "y" : -501.0381482641619
      },
      "selected" : false
    }, {
      "data" : {
        "id" : "341292",
        "sbo" : "SBO:0000297",
        "constant" : false,
        "metaId" : "metaid_78",
        "Matching_Attribute_1" : [ "ADAM17 [plasma membrane]" ],
        "compartmentCode" : 2,
        "shared_name" : "ADAM17 [plasma membrane]",
        "sbml_type" : "species",
        "boundaryCondition" : false,
        "sbml_id" : "species_1251963",
        "SUID" : 341292,
        "sbml_compartment" : "compartment_876",
        "selected" : false,
        "cyId" : "metaid_78",
        "Matching_Attribute" : [ "ADAM17 [plasma membrane]" ],
        "hasOnlySubstanceUnits" : false,
        "label" : "ADAM17 [plasma membrane]",
        "sbml_type_ext" : "species"
      },
      "position" : {
        "x" : -229.14420836674708,
        "y" : 557.1897264916975
      },
      "selected" : false
    }, {
      "data" : {
        "id" : "341289",
        "sbo" : "SBO:0000297",
        "constant" : false,
        "metaId" : "metaid_77",
        "Matching_Attribute_1" : [ "TNF-alpha:TNFR1:TRADD:K63polyUb-RIPK1:BIRC2,3,4:TAX1BP1:TNFAIP3 [plasma membrane]" ],
        "compartmentCode" : 2,
        "shared_name" : "TNF-alpha:TNFR1:TRADD:K63polyUb-RIPK1:BIRC2,3,4:TAX1BP1:TNFAIP3 [plasma membrane]",
        "sbml_type" : "species",
        "boundaryCondition" : false,
        "sbml_id" : "species_5693059",
        "SUID" : 341289,
        "sbml_compartment" : "compartment_876",
        "selected" : false,
        "cyId" : "metaid_77",
        "Matching_Attribute" : [ "TNF-alpha:TNFR1:TRADD:K63polyUb-RIPK1:BIRC2,3,4:TAX1BP1:TNFAIP3 [plasma membrane]" ],
        "hasOnlySubstanceUnits" : false,
        "label" : "TNF-alpha:TNFR1:TRADD:K63polyUb-RIPK1:BIRC2,3,4:TAX1BP1:TNFAIP3 [plasma membrane]",
        "sbml_type_ext" : "species"
      },
      "position" : {
        "x" : -92.36869567143458,
        "y" : -127.31950507568536
      },
      "selected" : false
    }, {
      "data" : {
        "id" : "341286",
        "sbo" : "SBO:0000252",
        "constant" : false,
        "metaId" : "metaid_76",
        "Matching_Attribute_1" : [ "UL36 [cytosol]" ],
        "compartmentCode" : 3,
        "shared_name" : "UL36 [cytosol]",
        "sbml_type" : "species",
        "boundaryCondition" : false,
        "sbml_id" : "species_5692537",
        "SUID" : 341286,
        "sbml_compartment" : "compartment_70101",
        "selected" : false,
        "cyId" : "metaid_76",
        "Matching_Attribute" : [ "UL36 [cytosol]" ],
        "hasOnlySubstanceUnits" : false,
        "label" : "UL36 [cytosol]",
        "sbml_type_ext" : "species"
      },
      "position" : {
        "x" : 266.5822320629404,
        "y" : -884.3628552954119
      },
      "selected" : false
    }, {
      "data" : {
        "id" : "341283",
        "sbo" : "SBO:0000297",
        "constant" : false,
        "metaId" : "metaid_74",
        "Matching_Attribute_1" : [ "Ub:UBE2L3 [cytosol]" ],
        "compartmentCode" : 3,
        "shared_name" : "Ub:UBE2L3 [cytosol]",
        "sbml_type" : "species",
        "boundaryCondition" : false,
        "sbml_id" : "species_8938763",
        "SUID" : 341283,
        "sbml_compartment" : "compartment_70101",
        "selected" : false,
        "cyId" : "metaid_74",
        "Matching_Attribute" : [ "Ub:UBE2L3 [cytosol]" ],
        "hasOnlySubstanceUnits" : false,
        "label" : "Ub:UBE2L3 [cytosol]",
        "sbml_type_ext" : "species"
      },
      "position" : {
        "x" : 178.2307258297251,
        "y" : -349.22799811767754
      },
      "selected" : false
    }, {
      "data" : {
        "id" : "341280",
        "sbo" : "SBO:0000297",
        "constant" : false,
        "metaId" : "metaid_73",
        "Matching_Attribute_1" : [ "TNF-Î± trimer, soluble form [extracellular region]" ],
        "compartmentCode" : 1,
        "shared_name" : "TNF-Î± trimer, soluble form [extracellular region]",
        "sbml_type" : "species",
        "boundaryCondition" : false,
        "sbml_id" : "species_3371370",
        "SUID" : 341280,
        "sbml_compartment" : "compartment_984",
        "selected" : false,
        "cyId" : "metaid_73",
        "Matching_Attribute" : [ "TNF-Î± trimer, soluble form [extracellular region]" ],
        "hasOnlySubstanceUnits" : false,
        "label" : "TNF-Î± trimer, soluble form [extracellular region]",
        "sbml_type_ext" : "species"
      },
      "position" : {
        "x" : -498.35291808354395,
        "y" : 906.6492296655256
      },
      "selected" : false
    }, {
      "data" : {
        "id" : "341277",
        "sbo" : "SBO:0000297",
        "constant" : false,
        "metaId" : "metaid_72",
        "Matching_Attribute_1" : [ "TNFÎ±:TNFR1:TRADD:K63polyUb-RIPK1:BIRC2/3:CHUK:IKBKB:IKBKG [plasma membrane]" ],
        "compartmentCode" : 2,
        "shared_name" : "TNFÎ±:TNFR1:TRADD:K63polyUb-RIPK1:BIRC2/3:CHUK:IKBKB:IKBKG [plasma membrane]",
        "sbml_type" : "species",
        "boundaryCondition" : false,
        "sbml_id" : "species_5357936",
        "SUID" : 341277,
        "sbml_compartment" : "compartment_876",
        "selected" : false,
        "cyId" : "metaid_72",
        "Matching_Attribute" : [ "TNFÎ±:TNFR1:TRADD:K63polyUb-RIPK1:BIRC2/3:CHUK:IKBKB:IKBKG [plasma membrane]" ],
        "hasOnlySubstanceUnits" : false,
        "label" : "TNFÎ±:TNFR1:TRADD:K63polyUb-RIPK1:BIRC2/3:CHUK:IKBKB:IKBKG [plasma membrane]",
        "sbml_type_ext" : "species"
      },
      "position" : {
        "x" : 30.019579475049795,
        "y" : 126.99150719238105
      },
      "selected" : false
    }, {
      "data" : {
        "id" : "341274",
        "sbo" : "SBO:0000297",
        "constant" : false,
        "metaId" : "metaid_70",
        "Matching_Attribute_1" : [ "TNF-alpha:TNFR1:TRADD:K63,M1polyUb-RIPK1:BIRC2,3,4:LUBAC:SPATA2:CYLD [plasma membrane]" ],
        "compartmentCode" : 2,
        "shared_name" : "TNF-alpha:TNFR1:TRADD:K63,M1polyUb-RIPK1:BIRC2,3,4:LUBAC:SPATA2:CYLD [plasma membrane]",
        "sbml_type" : "species",
        "boundaryCondition" : false,
        "sbml_id" : "species_9817363",
        "SUID" : 341274,
        "sbml_compartment" : "compartment_876",
        "selected" : false,
        "cyId" : "metaid_70",
        "Matching_Attribute" : [ "TNF-alpha:TNFR1:TRADD:K63,M1polyUb-RIPK1:BIRC2,3,4:LUBAC:SPATA2:CYLD [plasma membrane]" ],
        "hasOnlySubstanceUnits" : false,
        "label" : "TNF-alpha:TNFR1:TRADD:K63,M1polyUb-RIPK1:BIRC2,3,4:LUBAC:SPATA2:CYLD [plasma membrane]",
        "sbml_type_ext" : "species"
      },
      "position" : {
        "x" : 462.3087945629404,
        "y" : -305.5056775610369
      },
      "selected" : false
    }, {
      "data" : {
        "id" : "341271",
        "sbo" : "SBO:0000297",
        "constant" : false,
        "metaId" : "metaid_69",
        "Matching_Attribute_1" : [ "TRADD:TRAF2:RIP1:FADD:procaspase-8:FLIP(L) [cytosol]" ],
        "compartmentCode" : 3,
        "shared_name" : "TRADD:TRAF2:RIP1:FADD:procaspase-8:FLIP(L) [cytosol]",
        "sbml_type" : "species",
        "boundaryCondition" : false,
        "sbml_id" : "species_3465532",
        "SUID" : 341271,
        "sbml_compartment" : "compartment_70101",
        "selected" : false,
        "cyId" : "metaid_69",
        "Matching_Attribute" : [ "TRADD:TRAF2:RIP1:FADD:procaspase-8:FLIP(L) [cytosol]" ],
        "hasOnlySubstanceUnits" : false,
        "label" : "TRADD:TRAF2:RIP1:FADD:procaspase-8:FLIP(L) [cytosol]",
        "sbml_type_ext" : "species"
      },
      "position" : {
        "x" : 779.9036126781748,
        "y" : -611.4973157446307
      },
      "selected" : false
    }, {
      "data" : {
        "id" : "341268",
        "sbo" : "SBO:0000297",
        "constant" : false,
        "metaId" : "metaid_68",
        "Matching_Attribute_1" : [ "active caspase-8:viral CRMA/SPI-2 [cytosol]" ],
        "compartmentCode" : 3,
        "shared_name" : "active caspase-8:viral CRMA/SPI-2 [cytosol]",
        "sbml_type" : "species",
        "boundaryCondition" : false,
        "sbml_id" : "species_2672221",
        "SUID" : 341268,
        "sbml_compartment" : "compartment_70101",
        "selected" : false,
        "cyId" : "metaid_68",
        "Matching_Attribute" : [ "active caspase-8:viral CRMA/SPI-2 [cytosol]" ],
        "hasOnlySubstanceUnits" : false,
        "label" : "active caspase-8:viral CRMA/SPI-2 [cytosol]",
        "sbml_type_ext" : "species"
      },
      "position" : {
        "x" : 775.5790277172373,
        "y" : -919.3615125219744
      },
      "selected" : false
    }, {
      "data" : {
        "id" : "341265",
        "sbo" : "SBO:0000252",
        "constant" : false,
        "metaId" : "metaid_67",
        "Matching_Attribute_1" : [ "UBE2L3 [cytosol]" ],
        "compartmentCode" : 3,
        "shared_name" : "UBE2L3 [cytosol]",
        "sbml_type" : "species",
        "boundaryCondition" : false,
        "sbml_id" : "species_8864201",
        "SUID" : 341265,
        "sbml_compartment" : "compartment_70101",
        "selected" : false,
        "cyId" : "metaid_67",
        "Matching_Attribute" : [ "UBE2L3 [cytosol]" ],
        "hasOnlySubstanceUnits" : false,
        "label" : "UBE2L3 [cytosol]",
        "sbml_type_ext" : "species"
      },
      "position" : {
        "x" : 580.8559747387217,
        "y" : -420.0108960668963
      },
      "selected" : false
    }, {
      "data" : {
        "id" : "341262",
        "sbo" : "SBO:0000297",
        "constant" : false,
        "metaId" : "metaid_65",
        "Matching_Attribute_1" : [ "TNF-Î±:TNFR1:TRADD:RIP1:TRAF2:BIRC2/3 [plasma membrane]" ],
        "compartmentCode" : 2,
        "shared_name" : "TNF-Î±:TNFR1:TRADD:RIP1:TRAF2:BIRC2/3 [plasma membrane]",
        "sbml_type" : "species",
        "boundaryCondition" : false,
        "sbml_id" : "species_5357866",
        "SUID" : 341262,
        "sbml_compartment" : "compartment_876",
        "selected" : false,
        "cyId" : "metaid_65",
        "Matching_Attribute" : [ "TNF-Î±:TNFR1:TRADD:RIP1:TRAF2:BIRC2/3 [plasma membrane]" ],
        "hasOnlySubstanceUnits" : false,
        "label" : "TNF-Î±:TNFR1:TRADD:RIP1:TRAF2:BIRC2/3 [plasma membrane]",
        "sbml_type_ext" : "species"
      },
      "position" : {
        "x" : 416.65599304926855,
        "y" : 203.80650200439277
      },
      "selected" : false
    }, {
      "data" : {
        "id" : "341259",
        "sbo" : "SBO:0000297",
        "constant" : false,
        "metaId" : "metaid_64",
        "Matching_Attribute_1" : [ "TRADD:TRAF2:RIP1:FADD:CASP8(1-479) [cytosol]" ],
        "compartmentCode" : 3,
        "shared_name" : "TRADD:TRAF2:RIP1:FADD:CASP8(1-479) [cytosol]",
        "sbml_type" : "species",
        "boundaryCondition" : false,
        "sbml_id" : "species_140976",
        "SUID" : 341259,
        "sbml_compartment" : "compartment_70101",
        "selected" : false,
        "cyId" : "metaid_64",
        "Matching_Attribute" : [ "TRADD:TRAF2:RIP1:FADD:CASP8(1-479) [cytosol]" ],
        "hasOnlySubstanceUnits" : false,
        "label" : "TRADD:TRAF2:RIP1:FADD:CASP8(1-479) [cytosol]",
        "sbml_type_ext" : "species"
      },
      "position" : {
        "x" : 936.4774652172373,
        "y" : -598.2207044165057
      },
      "selected" : false
    }, {
      "data" : {
        "id" : "341256",
        "sbo" : "SBO:0000297",
        "constant" : false,
        "metaId" : "metaid_63",
        "Matching_Attribute_1" : [ "IKBKG:p-S176,S180-CHUK:p-S177,S181-IKBKB [cytosol]" ],
        "compartmentCode" : 3,
        "shared_name" : "IKBKG:p-S176,S180-CHUK:p-S177,S181-IKBKB [cytosol]",
        "sbml_type" : "species",
        "boundaryCondition" : false,
        "sbml_id" : "species_177663",
        "SUID" : 341256,
        "sbml_compartment" : "compartment_70101",
        "selected" : false,
        "cyId" : "metaid_63;metaid_726",
        "Matching_Attribute" : [ "IKBKG:p-S176,S180-CHUK:p-S177,S181-IKBKB [cytosol]" ],
        "hasOnlySubstanceUnits" : false,
        "label" : "IKBKG:p-S176,S180-CHUK:p-S177,S181-IKBKB [cytosol]",
        "sbml_type_ext" : "species"
      },
      "position" : {
        "x" : 456.0402398754404,
        "y" : -513.6969617407244
      },
      "selected" : false
    }, {
      "data" : {
        "id" : "341253",
        "sbo" : "SBO:0000297",
        "constant" : false,
        "metaId" : "metaid_58",
        "Matching_Attribute_1" : [ "TNF-alpha inhibitors:TNF(1-233) trimer [plasma membrane]" ],
        "compartmentCode" : 2,
        "shared_name" : "TNF-alpha inhibitors:TNF(1-233) trimer [plasma membrane]",
        "sbml_type" : "species",
        "boundaryCondition" : false,
        "sbml_id" : "species_9714982",
        "SUID" : 341253,
        "sbml_compartment" : "compartment_876",
        "selected" : false,
        "cyId" : "metaid_58",
        "Matching_Attribute" : [ "TNF-alpha inhibitors:TNF(1-233) trimer [plasma membrane]" ],
        "hasOnlySubstanceUnits" : false,
        "label" : "TNF-alpha inhibitors:TNF(1-233) trimer [plasma membrane]",
        "sbml_type_ext" : "species"
      },
      "position" : {
        "x" : -155.59519713627833,
        "y" : 346.34866203857246
      },
      "selected" : false
    }, {
      "data" : {
        "id" : "341250",
        "sbo" : "SBO:0000297",
        "constant" : false,
        "metaId" : "metaid_57",
        "Matching_Attribute_1" : [ "Ub:UBE2D3 [cytosol]" ],
        "compartmentCode" : 3,
        "shared_name" : "Ub:UBE2D3 [cytosol]",
        "sbml_type" : "species",
        "boundaryCondition" : false,
        "sbml_id" : "species_8937453",
        "SUID" : 341250,
        "sbml_compartment" : "compartment_70101",
        "selected" : false,
        "cyId" : "metaid_57",
        "Matching_Attribute" : [ "Ub:UBE2D3 [cytosol]" ],
        "hasOnlySubstanceUnits" : false,
        "label" : "Ub:UBE2D3 [cytosol]",
        "sbml_type_ext" : "species"
      },
      "position" : {
        "x" : 705.0717034984873,
        "y" : -889.9130872290057
      },
      "selected" : false
    }, {
      "data" : {
        "id" : "341247",
        "sbo" : "SBO:0000297",
        "constant" : false,
        "metaId" : "metaid_56",
        "Matching_Attribute_1" : [ "TNF:TNFR1:TRADD:TRAF2:K63polyUb-RIP1:LUBAC:BIRC2/3:TAB1:TAK1:TAB2/3 [plasma membrane]" ],
        "compartmentCode" : 2,
        "shared_name" : "TNF:TNFR1:TRADD:TRAF2:K63polyUb-RIP1:LUBAC:BIRC2/3:TAB1:TAK1:TAB2/3 [plasma membrane]",
        "sbml_type" : "species",
        "boundaryCondition" : false,
        "sbml_id" : "species_5357837",
        "SUID" : 341247,
        "sbml_compartment" : "compartment_876",
        "selected" : false,
        "cyId" : "metaid_56",
        "Matching_Attribute" : [ "TNF:TNFR1:TRADD:TRAF2:K63polyUb-RIP1:LUBAC:BIRC2/3:TAB1:TAK1:TAB2/3 [plasma membrane]" ],
        "hasOnlySubstanceUnits" : false,
        "label" : "TNF:TNFR1:TRADD:TRAF2:K63polyUb-RIP1:LUBAC:BIRC2/3:TAB1:TAK1:TAB2/3 [plasma membrane]",
        "sbml_type_ext" : "species"
      },
      "position" : {
        "x" : 595.2096124340342,
        "y" : 361.85708489013496
      },
      "selected" : false
    }, {
      "data" : {
        "id" : "341244",
        "sbo" : "SBO:0000252",
        "constant" : false,
        "metaId" : "metaid_55",
        "Matching_Attribute_1" : [ "TRADD [cytosol]" ],
        "compartmentCode" : 3,
        "shared_name" : "TRADD [cytosol]",
        "sbml_type" : "species",
        "boundaryCondition" : false,
        "sbml_id" : "species_66376",
        "SUID" : 341244,
        "sbml_compartment" : "compartment_70101",
        "selected" : false,
        "cyId" : "metaid_55",
        "Matching_Attribute" : [ "TRADD [cytosol]" ],
        "hasOnlySubstanceUnits" : false,
        "label" : "TRADD [cytosol]",
        "sbml_type_ext" : "species"
      },
      "position" : {
        "x" : 573.8626886059092,
        "y" : -340.4841626684588
      },
      "selected" : false
    }, {
      "data" : {
        "id" : "341241",
        "sbo" : "SBO:0000289",
        "constant" : false,
        "metaId" : "metaid_54",
        "Matching_Attribute_1" : [ "DENN-SV,MADD [cytosol]" ],
        "compartmentCode" : 3,
        "shared_name" : "DENN-SV,MADD [cytosol]",
        "sbml_type" : "species",
        "boundaryCondition" : false,
        "sbml_id" : "species_5626957",
        "SUID" : 341241,
        "sbml_compartment" : "compartment_70101",
        "selected" : false,
        "cyId" : "metaid_54",
        "Matching_Attribute" : [ "DENN-SV,MADD [cytosol]" ],
        "hasOnlySubstanceUnits" : false,
        "label" : "DENN-SV,MADD [cytosol]",
        "sbml_type_ext" : "species"
      },
      "position" : {
        "x" : 192.57548004878026,
        "y" : -706.0379651586932
      },
      "selected" : false
    }, {
      "data" : {
        "id" : "341238",
        "sbo" : "SBO:0000289",
        "constant" : false,
        "metaId" : "metaid_52",
        "Matching_Attribute_1" : [ "BIRC2,3,4 [cytosol]" ],
        "compartmentCode" : 3,
        "shared_name" : "BIRC2,3,4 [cytosol]",
        "sbml_type" : "species",
        "boundaryCondition" : false,
        "sbml_id" : "species_5357900",
        "SUID" : 341238,
        "sbml_compartment" : "compartment_70101",
        "selected" : false,
        "cyId" : "metaid_52",
        "Matching_Attribute" : [ "BIRC2,3,4 [cytosol]" ],
        "hasOnlySubstanceUnits" : false,
        "label" : "BIRC2,3,4 [cytosol]",
        "sbml_type_ext" : "species"
      },
      "position" : {
        "x" : 709.5849481273935,
        "y" : -372.6562818090838
      },
      "selected" : false
    }, {
      "data" : {
        "id" : "341235",
        "sbo" : "SBO:0000297",
        "constant" : false,
        "metaId" : "metaid_51",
        "Matching_Attribute_1" : [ "TNF-Î±:TNFR1:NSMAF [plasma membrane]" ],
        "compartmentCode" : 2,
        "shared_name" : "TNF-Î±:TNFR1:NSMAF [plasma membrane]",
        "sbml_type" : "species",
        "boundaryCondition" : false,
        "sbml_id" : "species_5626996",
        "SUID" : 341235,
        "sbml_compartment" : "compartment_876",
        "selected" : false,
        "cyId" : "metaid_51",
        "Matching_Attribute" : [ "TNF-Î±:TNFR1:NSMAF [plasma membrane]" ],
        "hasOnlySubstanceUnits" : false,
        "label" : "TNF-Î±:TNFR1:NSMAF [plasma membrane]",
        "sbml_type_ext" : "species"
      },
      "position" : {
        "x" : -169.90806334721583,
        "y" : -139.13696418213067
      },
      "selected" : false
    }, {
      "data" : {
        "id" : "341232",
        "sbo" : "SBO:0000252",
        "constant" : false,
        "metaId" : "metaid_50",
        "Matching_Attribute_1" : [ "TNF [extracellular region]" ],
        "compartmentCode" : 1,
        "shared_name" : "TNF [extracellular region]",
        "sbml_type" : "species",
        "boundaryCondition" : false,
        "sbml_id" : "species_8863375",
        "SUID" : 341232,
        "sbml_compartment" : "compartment_984",
        "selected" : false,
        "cyId" : "metaid_50",
        "Matching_Attribute" : [ "TNF [extracellular region]" ],
        "hasOnlySubstanceUnits" : false,
        "label" : "TNF [extracellular region]",
        "sbml_type_ext" : "species"
      },
      "position" : {
        "x" : -538.6056646655752,
        "y" : 746.3084093530256
      },
      "selected" : false
    }, {
      "data" : {
        "id" : "341229",
        "sbo" : "SBO:0000252",
        "constant" : false,
        "metaId" : "metaid_48",
        "Matching_Attribute_1" : [ "ULK1 [cytosol]" ],
        "compartmentCode" : 3,
        "shared_name" : "ULK1 [cytosol]",
        "sbml_type" : "species",
        "boundaryCondition" : false,
        "sbml_id" : "species_1632847",
        "SUID" : 341229,
        "sbml_compartment" : "compartment_70101",
        "selected" : false,
        "cyId" : "metaid_48",
        "Matching_Attribute" : [ "ULK1 [cytosol]" ],
        "hasOnlySubstanceUnits" : false,
        "label" : "ULK1 [cytosol]",
        "sbml_type_ext" : "species"
      },
      "position" : {
        "x" : -23.40476744877833,
        "y" : -614.4263318579119
      },
      "selected" : false
    }, {
      "data" : {
        "id" : "341226",
        "sbo" : "SBO:0000252",
        "constant" : false,
        "metaId" : "metaid_47",
        "Matching_Attribute_1" : [ "OTULIN [cytosol]" ],
        "compartmentCode" : 3,
        "shared_name" : "OTULIN [cytosol]",
        "sbml_type" : "species",
        "boundaryCondition" : false,
        "sbml_id" : "species_5661503",
        "SUID" : 341226,
        "sbml_compartment" : "compartment_70101",
        "selected" : false,
        "cyId" : "metaid_47",
        "Matching_Attribute" : [ "OTULIN [cytosol]" ],
        "hasOnlySubstanceUnits" : false,
        "label" : "OTULIN [cytosol]",
        "sbml_type_ext" : "species"
      },
      "position" : {
        "x" : 730.272081916456,
        "y" : -1033.4320691625994
      },
      "selected" : false
    }, {
      "data" : {
        "id" : "341223",
        "sbo" : "SBO:0000252",
        "constant" : false,
        "metaId" : "metaid_46",
        "Matching_Attribute_1" : [ "NSMAF [cytosol]" ],
        "compartmentCode" : 3,
        "shared_name" : "NSMAF [cytosol]",
        "sbml_type" : "species",
        "boundaryCondition" : false,
        "sbml_id" : "species_5626992",
        "SUID" : 341223,
        "sbml_compartment" : "compartment_70101",
        "selected" : false,
        "cyId" : "metaid_46",
        "Matching_Attribute" : [ "NSMAF [cytosol]" ],
        "hasOnlySubstanceUnits" : false,
        "label" : "NSMAF [cytosol]",
        "sbml_type_ext" : "species"
      },
      "position" : {
        "x" : 102.32413727534276,
        "y" : -617.7672132055682
      },
      "selected" : false
    }, {
      "data" : {
        "id" : "341220",
        "sbo" : "SBO:0000297",
        "constant" : false,
        "metaId" : "metaid_44",
        "Matching_Attribute_1" : [ "TRAF2:TRADD:RIPK1(325-671):FADD [cytosol]" ],
        "compartmentCode" : 3,
        "shared_name" : "TRAF2:TRADD:RIPK1(325-671):FADD [cytosol]",
        "sbml_type" : "species",
        "boundaryCondition" : false,
        "sbml_id" : "species_5357809",
        "SUID" : 341220,
        "sbml_compartment" : "compartment_70101",
        "selected" : false,
        "cyId" : "metaid_44",
        "Matching_Attribute" : [ "TRAF2:TRADD:RIPK1(325-671):FADD [cytosol]" ],
        "hasOnlySubstanceUnits" : false,
        "label" : "TRAF2:TRADD:RIPK1(325-671):FADD [cytosol]",
        "sbml_type_ext" : "species"
      },
      "position" : {
        "x" : 967.9752679516123,
        "y" : -938.6638806860369
      },
      "selected" : false
    }, {
      "data" : {
        "id" : "341217",
        "sbo" : "SBO:0000252",
        "constant" : false,
        "metaId" : "metaid_43",
        "Matching_Attribute_1" : [ "TNF [plasma membrane]" ],
        "compartmentCode" : 2,
        "shared_name" : "TNF [plasma membrane]",
        "sbml_type" : "species",
        "boundaryCondition" : false,
        "sbml_id" : "species_8863367",
        "SUID" : 341217,
        "sbml_compartment" : "compartment_876",
        "selected" : false,
        "cyId" : "metaid_43",
        "Matching_Attribute" : [ "TNF [plasma membrane]" ],
        "hasOnlySubstanceUnits" : false,
        "label" : "TNF [plasma membrane]",
        "sbml_type_ext" : "species"
      },
      "position" : {
        "x" : -217.87772887455958,
        "y" : 378.9683519799787
      },
      "selected" : false
    }, {
      "data" : {
        "id" : "341214",
        "sbo" : "SBO:0000252",
        "constant" : false,
        "metaId" : "metaid_42",
        "Matching_Attribute_1" : [ "MAPKAPK2 [cytosol]" ],
        "compartmentCode" : 3,
        "shared_name" : "MAPKAPK2 [cytosol]",
        "sbml_type" : "species",
        "boundaryCondition" : false,
        "sbml_id" : "species_187760",
        "SUID" : 341214,
        "sbml_compartment" : "compartment_70101",
        "selected" : false,
        "cyId" : "metaid_42",
        "Matching_Attribute" : [ "MAPKAPK2 [cytosol]" ],
        "hasOnlySubstanceUnits" : false,
        "label" : "MAPKAPK2 [cytosol]",
        "sbml_type_ext" : "species"
      },
      "position" : {
        "x" : 304.76324707758886,
        "y" : -876.7202771704119
      },
      "selected" : false
    }, {
      "data" : {
        "id" : "341211",
        "sbo" : "SBO:0000297",
        "constant" : false,
        "metaId" : "metaid_41",
        "Matching_Attribute_1" : [ "CFLAR:LUBAC:Ub:UBE2D3 [cytosol]" ],
        "compartmentCode" : 3,
        "shared_name" : "CFLAR:LUBAC:Ub:UBE2D3 [cytosol]",
        "sbml_type" : "species",
        "boundaryCondition" : false,
        "sbml_id" : "species_9794013",
        "SUID" : 341211,
        "sbml_compartment" : "compartment_70101",
        "selected" : false,
        "cyId" : "metaid_41",
        "Matching_Attribute" : [ "CFLAR:LUBAC:Ub:UBE2D3 [cytosol]" ],
        "hasOnlySubstanceUnits" : false,
        "label" : "CFLAR:LUBAC:Ub:UBE2D3 [cytosol]",
        "sbml_type_ext" : "species"
      },
      "position" : {
        "x" : 809.090441291456,
        "y" : -589.3540662329119
      },
      "selected" : false
    }, {
      "data" : {
        "id" : "341208",
        "sbo" : "SBO:0000289",
        "constant" : false,
        "metaId" : "metaid_40",
        "Matching_Attribute_1" : [ "TNF-Î± trimer:TNF-R1 trimer [plasma membrane]" ],
        "compartmentCode" : 2,
        "shared_name" : "TNF-Î± trimer:TNF-R1 trimer [plasma membrane]",
        "sbml_type" : "species",
        "boundaryCondition" : false,
        "sbml_id" : "species_3371401",
        "SUID" : 341208,
        "sbml_compartment" : "compartment_876",
        "selected" : false,
        "cyId" : "metaid_40",
        "Matching_Attribute" : [ "TNF-Î± trimer:TNF-R1 trimer [plasma membrane]" ],
        "hasOnlySubstanceUnits" : false,
        "label" : "TNF-Î± trimer:TNF-R1 trimer [plasma membrane]",
        "sbml_type_ext" : "species"
      },
      "position" : {
        "x" : 342.1420159984873,
        "y" : -26.23175177978692
      },
      "selected" : false
    }, {
      "data" : {
        "id" : "341205",
        "sbo" : "SBO:0000297",
        "constant" : false,
        "metaId" : "metaid_39",
        "Matching_Attribute_1" : [ "TAX1BP1:TNFAIP3 [cytosol]" ],
        "compartmentCode" : 3,
        "shared_name" : "TAX1BP1:TNFAIP3 [cytosol]",
        "sbml_type" : "species",
        "boundaryCondition" : false,
        "sbml_id" : "species_937339",
        "SUID" : 341205,
        "sbml_compartment" : "compartment_70101",
        "selected" : false,
        "cyId" : "metaid_39;metaid_781",
        "Matching_Attribute" : [ "TAX1BP1:TNFAIP3 [cytosol]" ],
        "hasOnlySubstanceUnits" : false,
        "label" : "TAX1BP1:TNFAIP3 [cytosol]",
        "sbml_type_ext" : "species"
      },
      "position" : {
        "x" : 192.22867256892187,
        "y" : -641.9861463110369
      },
      "selected" : false
    }, {
      "data" : {
        "id" : "341202",
        "sbo" : "SBO:0000297",
        "constant" : false,
        "metaId" : "metaid_38",
        "Matching_Attribute_1" : [ "TNF-alpha inhibitors:TNF-alpha trimer, soluble form [extracellular region]" ],
        "compartmentCode" : 1,
        "shared_name" : "TNF-alpha inhibitors:TNF-alpha trimer, soluble form [extracellular region]",
        "sbml_type" : "species",
        "boundaryCondition" : false,
        "sbml_id" : "species_9714968",
        "SUID" : 341202,
        "sbml_compartment" : "compartment_984",
        "selected" : false,
        "cyId" : "metaid_38",
        "Matching_Attribute" : [ "TNF-alpha inhibitors:TNF-alpha trimer, soluble form [extracellular region]" ],
        "hasOnlySubstanceUnits" : false,
        "label" : "TNF-alpha inhibitors:TNF-alpha trimer, soluble form [extracellular region]",
        "sbml_type_ext" : "species"
      },
      "position" : {
        "x" : -745.3710455249502,
        "y" : 1161.007261892088
      },
      "selected" : false
    }, {
      "data" : {
        "id" : "341199",
        "sbo" : "SBO:0000289",
        "constant" : false,
        "metaId" : "metaid_37",
        "Matching_Attribute_1" : [ "RIPK1 deubiquitinases [cytosol]" ],
        "compartmentCode" : 3,
        "shared_name" : "RIPK1 deubiquitinases [cytosol]",
        "sbml_type" : "species",
        "boundaryCondition" : false,
        "sbml_id" : "species_5357750",
        "SUID" : 341199,
        "sbml_compartment" : "compartment_70101",
        "selected" : false,
        "cyId" : "metaid_37",
        "Matching_Attribute" : [ "RIPK1 deubiquitinases [cytosol]" ],
        "hasOnlySubstanceUnits" : false,
        "label" : "RIPK1 deubiquitinases [cytosol]",
        "sbml_type_ext" : "species"
      },
      "position" : {
        "x" : 468.4181695629404,
        "y" : -261.26168952392754
      },
      "selected" : false
    }, {
      "data" : {
        "id" : "341196",
        "sbo" : "SBO:0000252",
        "constant" : false,
        "metaId" : "metaid_35",
        "Matching_Attribute_1" : [ "MIB2 [cytosol]" ],
        "compartmentCode" : 3,
        "shared_name" : "MIB2 [cytosol]",
        "sbml_type" : "species",
        "boundaryCondition" : false,
        "sbml_id" : "species_1472879",
        "SUID" : 341196,
        "sbml_compartment" : "compartment_70101",
        "selected" : false,
        "cyId" : "metaid_35",
        "Matching_Attribute" : [ "MIB2 [cytosol]" ],
        "hasOnlySubstanceUnits" : false,
        "label" : "MIB2 [cytosol]",
        "sbml_type_ext" : "species"
      },
      "position" : {
        "x" : 647.9411798168467,
        "y" : -467.46630988525567
      },
      "selected" : false
    }, {
      "data" : {
        "id" : "341193",
        "sbo" : "SBO:0000252",
        "constant" : false,
        "metaId" : "metaid_34",
        "Matching_Attribute_1" : [ "OPTN [cytosol]" ],
        "compartmentCode" : 3,
        "shared_name" : "OPTN [cytosol]",
        "sbml_type" : "species",
        "boundaryCondition" : false,
        "sbml_id" : "species_9687907",
        "SUID" : 341193,
        "sbml_compartment" : "compartment_70101",
        "selected" : false,
        "cyId" : "metaid_34",
        "Matching_Attribute" : [ "OPTN [cytosol]" ],
        "hasOnlySubstanceUnits" : false,
        "label" : "OPTN [cytosol]",
        "sbml_type_ext" : "species"
      },
      "position" : {
        "x" : 755.5622430492685,
        "y" : -594.3234265844744
      },
      "selected" : false
    }, {
      "data" : {
        "id" : "341190",
        "sbo" : "SBO:0000297",
        "constant" : false,
        "metaId" : "metaid_33",
        "Matching_Attribute_1" : [ "TNF-Î±:TNFR1:TRADD:RIPK1:TRAF2:MIB2:Ub:UBE2D1 [plasma membrane]" ],
        "compartmentCode" : 2,
        "shared_name" : "TNF-Î±:TNFR1:TRADD:RIPK1:TRAF2:MIB2:Ub:UBE2D1 [plasma membrane]",
        "sbml_type" : "species",
        "boundaryCondition" : false,
        "sbml_id" : "species_9796354",
        "SUID" : 341190,
        "sbml_compartment" : "compartment_876",
        "selected" : false,
        "cyId" : "metaid_33",
        "Matching_Attribute" : [ "TNF-Î±:TNFR1:TRADD:RIPK1:TRAF2:MIB2:Ub:UBE2D1 [plasma membrane]" ],
        "hasOnlySubstanceUnits" : false,
        "label" : "TNF-Î±:TNFR1:TRADD:RIPK1:TRAF2:MIB2:Ub:UBE2D1 [plasma membrane]",
        "sbml_type_ext" : "species"
      },
      "position" : {
        "x" : 631.546251838331,
        "y" : 52.25841869903388
      },
      "selected" : false
    }, {
      "data" : {
        "id" : "341187",
        "sbo" : "SBO:0000252",
        "constant" : false,
        "metaId" : "metaid_32",
        "Matching_Attribute_1" : [ "TRAF2 [cytosol]" ],
        "compartmentCode" : 3,
        "shared_name" : "TRAF2 [cytosol]",
        "sbml_type" : "species",
        "boundaryCondition" : false,
        "sbml_id" : "species_66370",
        "SUID" : 341187,
        "sbml_compartment" : "compartment_70101",
        "selected" : false,
        "cyId" : "metaid_32",
        "Matching_Attribute" : [ "TRAF2 [cytosol]" ],
        "hasOnlySubstanceUnits" : false,
        "label" : "TRAF2 [cytosol]",
        "sbml_type_ext" : "species"
      },
      "position" : {
        "x" : 529.3670221020029,
        "y" : -418.19870124267754
      },
      "selected" : false
    }, {
      "data" : {
        "id" : "341184",
        "sbo" : "SBO:0000252",
        "constant" : false,
        "metaId" : "metaid_31",
        "Matching_Attribute_1" : [ "BAG4 [cytosol]" ],
        "compartmentCode" : 3,
        "shared_name" : "BAG4 [cytosol]",
        "sbml_type" : "species",
        "boundaryCondition" : false,
        "sbml_id" : "species_5212670",
        "SUID" : 341184,
        "sbml_compartment" : "compartment_70101",
        "selected" : false,
        "cyId" : "metaid_31",
        "Matching_Attribute" : [ "BAG4 [cytosol]" ],
        "hasOnlySubstanceUnits" : false,
        "label" : "BAG4 [cytosol]",
        "sbml_type_ext" : "species"
      },
      "position" : {
        "x" : -160.9586920093252,
        "y" : -146.9378980200213
      },
      "selected" : false
    }, {
      "data" : {
        "id" : "341181",
        "sbo" : "SBO:0000297",
        "constant" : false,
        "metaId" : "metaid_30",
        "Matching_Attribute_1" : [ "TNF-Î±:TNFR1:TRADD:polyUb-RIPK1:TRAF2:MIB2 [plasma membrane]" ],
        "compartmentCode" : 2,
        "shared_name" : "TNF-Î±:TNFR1:TRADD:polyUb-RIPK1:TRAF2:MIB2 [plasma membrane]",
        "sbml_type" : "species",
        "boundaryCondition" : false,
        "sbml_id" : "species_9816109",
        "SUID" : 341181,
        "sbml_compartment" : "compartment_876",
        "selected" : false,
        "cyId" : "metaid_30",
        "Matching_Attribute" : [ "TNF-Î±:TNFR1:TRADD:polyUb-RIPK1:TRAF2:MIB2 [plasma membrane]" ],
        "hasOnlySubstanceUnits" : false,
        "label" : "TNF-Î±:TNFR1:TRADD:polyUb-RIPK1:TRAF2:MIB2 [plasma membrane]",
        "sbml_type_ext" : "species"
      },
      "position" : {
        "x" : 411.5379205395029,
        "y" : 430.7130724389631
      },
      "selected" : false
    }, {
      "data" : {
        "id" : "341178",
        "sbo" : "SBO:0000297",
        "constant" : false,
        "metaId" : "metaid_29",
        "Matching_Attribute_1" : [ "Ub:UBE2D1 [cytosol]" ],
        "compartmentCode" : 3,
        "shared_name" : "Ub:UBE2D1 [cytosol]",
        "sbml_type" : "species",
        "boundaryCondition" : false,
        "sbml_id" : "species_8939319",
        "SUID" : 341178,
        "sbml_compartment" : "compartment_70101",
        "selected" : false,
        "cyId" : "metaid_29",
        "Matching_Attribute" : [ "Ub:UBE2D1 [cytosol]" ],
        "hasOnlySubstanceUnits" : false,
        "label" : "Ub:UBE2D1 [cytosol]",
        "sbml_type_ext" : "species"
      },
      "position" : {
        "x" : 810.0970941234873,
        "y" : -473.35156379150567
      },
      "selected" : false
    }, {
      "data" : {
        "id" : "341175",
        "sbo" : "SBO:0000297",
        "constant" : false,
        "metaId" : "metaid_28",
        "Matching_Attribute_1" : [ "TNF(1-233) trimer [plasma membrane]" ],
        "compartmentCode" : 2,
        "shared_name" : "TNF(1-233) trimer [plasma membrane]",
        "sbml_type" : "species",
        "boundaryCondition" : false,
        "sbml_id" : "species_3371351",
        "SUID" : 341175,
        "sbml_compartment" : "compartment_876",
        "selected" : false,
        "cyId" : "metaid_28",
        "Matching_Attribute" : [ "TNF(1-233) trimer [plasma membrane]" ],
        "hasOnlySubstanceUnits" : false,
        "label" : "TNF(1-233) trimer [plasma membrane]",
        "sbml_type_ext" : "species"
      },
      "position" : {
        "x" : -323.91297667729395,
        "y" : 507.21169914794746
      },
      "selected" : false
    }, {
      "data" : {
        "id" : "341172",
        "sbo" : "SBO:0000297",
        "constant" : false,
        "metaId" : "metaid_27",
        "Matching_Attribute_1" : [ "soluble TNF-Î±:TNFR1 [plasma membrane]" ],
        "compartmentCode" : 2,
        "shared_name" : "soluble TNF-Î±:TNFR1 [plasma membrane]",
        "sbml_type" : "species",
        "boundaryCondition" : false,
        "sbml_id" : "species_3371397",
        "SUID" : 341172,
        "sbml_compartment" : "compartment_876",
        "selected" : false,
        "cyId" : "metaid_27",
        "Matching_Attribute" : [ "soluble TNF-Î±:TNFR1 [plasma membrane]" ],
        "hasOnlySubstanceUnits" : false,
        "label" : "soluble TNF-Î±:TNFR1 [plasma membrane]",
        "sbml_type_ext" : "species"
      },
      "position" : {
        "x" : -97.4896978687002,
        "y" : 614.7843615014631
      },
      "selected" : false
    }, {
      "data" : {
        "id" : "341169",
        "sbo" : "SBO:0000297",
        "constant" : false,
        "metaId" : "metaid_26",
        "Matching_Attribute_1" : [ "TNF-Î±:TNFR1:TRADD:RIPK1:TRAF2 [plasma membrane]" ],
        "compartmentCode" : 2,
        "shared_name" : "TNF-Î±:TNFR1:TRADD:RIPK1:TRAF2 [plasma membrane]",
        "sbml_type" : "species",
        "boundaryCondition" : false,
        "sbml_id" : "species_140946",
        "SUID" : 341169,
        "sbml_compartment" : "compartment_876",
        "selected" : false,
        "cyId" : "metaid_26",
        "Matching_Attribute" : [ "TNF-Î±:TNFR1:TRADD:RIPK1:TRAF2 [plasma membrane]" ],
        "hasOnlySubstanceUnits" : false,
        "label" : "TNF-Î±:TNFR1:TRADD:RIPK1:TRAF2 [plasma membrane]",
        "sbml_type_ext" : "species"
      },
      "position" : {
        "x" : 511.26426941645605,
        "y" : -140.30795417236504
      },
      "selected" : false
    }, {
      "data" : {
        "id" : "341166",
        "sbo" : "SBO:0000297",
        "constant" : false,
        "metaId" : "metaid_25",
        "Matching_Attribute_1" : [ "TNF-Î±:TNFR1:TRADD:K63polyUb-RIPK1:BIRC2,3,4 [plasma membrane]" ],
        "compartmentCode" : 2,
        "shared_name" : "TNF-Î±:TNFR1:TRADD:K63polyUb-RIPK1:BIRC2,3,4 [plasma membrane]",
        "sbml_type" : "species",
        "boundaryCondition" : false,
        "sbml_id" : "species_5357756",
        "SUID" : 341166,
        "sbml_compartment" : "compartment_876",
        "selected" : false,
        "cyId" : "metaid_25",
        "Matching_Attribute" : [ "TNF-Î±:TNFR1:TRADD:K63polyUb-RIPK1:BIRC2,3,4 [plasma membrane]" ],
        "hasOnlySubstanceUnits" : false,
        "label" : "TNF-Î±:TNFR1:TRADD:K63polyUb-RIPK1:BIRC2,3,4 [plasma membrane]",
        "sbml_type_ext" : "species"
      },
      "position" : {
        "x" : 482.5134759594248,
        "y" : -96.4456647436541
      },
      "selected" : false
    }, {
      "data" : {
        "id" : "341163",
        "sbo" : "SBO:0000297",
        "constant" : false,
        "metaId" : "metaid_24",
        "Matching_Attribute_1" : [ "TNFalpha:TNFR1:TRADD:TRAF2:TRAF1:RIPK1 [plasma membrane]" ],
        "compartmentCode" : 2,
        "shared_name" : "TNFalpha:TNFR1:TRADD:TRAF2:TRAF1:RIPK1 [plasma membrane]",
        "sbml_type" : "species",
        "boundaryCondition" : false,
        "sbml_id" : "species_5634184",
        "SUID" : 341163,
        "sbml_compartment" : "compartment_876",
        "selected" : false,
        "cyId" : "metaid_24",
        "Matching_Attribute" : [ "TNFalpha:TNFR1:TRADD:TRAF2:TRAF1:RIPK1 [plasma membrane]" ],
        "hasOnlySubstanceUnits" : false,
        "label" : "TNFalpha:TNFR1:TRADD:TRAF2:TRAF1:RIPK1 [plasma membrane]",
        "sbml_type_ext" : "species"
      },
      "position" : {
        "x" : 561.1261468578623,
        "y" : -65.17679725097832
      },
      "selected" : false
    }, {
      "data" : {
        "id" : "341160",
        "sbo" : "SBO:0000297",
        "constant" : false,
        "metaId" : "metaid_23",
        "Matching_Attribute_1" : [ "LUBAC:OTULIN [cytosol]" ],
        "compartmentCode" : 3,
        "shared_name" : "LUBAC:OTULIN [cytosol]",
        "sbml_type" : "species",
        "boundaryCondition" : false,
        "sbml_id" : "species_5661506",
        "SUID" : 341160,
        "sbml_compartment" : "compartment_70101",
        "selected" : false,
        "cyId" : "metaid_23",
        "Matching_Attribute" : [ "LUBAC:OTULIN [cytosol]" ],
        "hasOnlySubstanceUnits" : false,
        "label" : "LUBAC:OTULIN [cytosol]",
        "sbml_type_ext" : "species"
      },
      "position" : {
        "x" : 684.763048713331,
        "y" : -1118.694886545412
      },
      "selected" : false
    }, {
      "data" : {
        "id" : "341157",
        "sbo" : "SBO:0000285",
        "constant" : false,
        "metaId" : "metaid_22",
        "Matching_Attribute_1" : [ "K48polyUb [cytosol]" ],
        "compartmentCode" : 3,
        "shared_name" : "K48polyUb [cytosol]",
        "sbml_type" : "species",
        "boundaryCondition" : false,
        "sbml_id" : "species_912740",
        "SUID" : 341157,
        "sbml_compartment" : "compartment_70101",
        "selected" : false,
        "cyId" : "metaid_145;metaid_22",
        "Matching_Attribute" : [ "K48polyUb [cytosol]" ],
        "hasOnlySubstanceUnits" : false,
        "label" : "K48polyUb [cytosol]",
        "sbml_type_ext" : "species"
      },
      "position" : {
        "x" : 187.7802758861826,
        "y" : -912.8775037329119
      },
      "selected" : false
    }, {
      "data" : {
        "id" : "341154",
        "sbo" : "SBO:0000289",
        "constant" : false,
        "metaId" : "metaid_21",
        "Matching_Attribute_1" : [ "SMPD2,3 [plasma membrane]" ],
        "compartmentCode" : 2,
        "shared_name" : "SMPD2,3 [plasma membrane]",
        "sbml_type" : "species",
        "boundaryCondition" : false,
        "sbml_id" : "species_1606272",
        "SUID" : 341154,
        "sbml_compartment" : "compartment_876",
        "selected" : false,
        "cyId" : "metaid_21",
        "Matching_Attribute" : [ "SMPD2,3 [plasma membrane]" ],
        "hasOnlySubstanceUnits" : false,
        "label" : "SMPD2,3 [plasma membrane]",
        "sbml_type_ext" : "species"
      },
      "position" : {
        "x" : 251.21835572016698,
        "y" : 660.0053698022443
      },
      "selected" : false
    }, {
      "data" : {
        "id" : "341151",
        "sbo" : "SBO:0000297",
        "constant" : false,
        "metaId" : "metaid_20",
        "Matching_Attribute_1" : [ "TRADD:TRAF2:RIPK1:FADD:p43/p41CASP8:p43 FLIP(L) [plasma membrane]" ],
        "compartmentCode" : 2,
        "shared_name" : "TRADD:TRAF2:RIPK1:FADD:p43/p41CASP8:p43 FLIP(L) [plasma membrane]",
        "sbml_type" : "species",
        "boundaryCondition" : false,
        "sbml_id" : "species_9697746",
        "SUID" : 341151,
        "sbml_compartment" : "compartment_876",
        "selected" : false,
        "cyId" : "metaid_20",
        "Matching_Attribute" : [ "TRADD:TRAF2:RIPK1:FADD:p43/p41CASP8:p43 FLIP(L) [plasma membrane]" ],
        "hasOnlySubstanceUnits" : false,
        "label" : "TRADD:TRAF2:RIPK1:FADD:p43/p41CASP8:p43 FLIP(L) [plasma membrane]",
        "sbml_type_ext" : "species"
      },
      "position" : {
        "x" : 848.9853387523935,
        "y" : -195.08224616455254
      },
      "selected" : false
    }, {
      "data" : {
        "id" : "341148",
        "sbo" : "SBO:0000297",
        "constant" : false,
        "metaId" : "metaid_19",
        "Matching_Attribute_1" : [ "TNF-Î±:TNFR1:NSMAF:GNB2L1 [plasma membrane]" ],
        "compartmentCode" : 2,
        "shared_name" : "TNF-Î±:TNFR1:NSMAF:GNB2L1 [plasma membrane]",
        "sbml_type" : "species",
        "boundaryCondition" : false,
        "sbml_id" : "species_5626997",
        "SUID" : 341148,
        "sbml_compartment" : "compartment_876",
        "selected" : false,
        "cyId" : "metaid_19",
        "Matching_Attribute" : [ "TNF-Î±:TNFR1:NSMAF:GNB2L1 [plasma membrane]" ],
        "hasOnlySubstanceUnits" : false,
        "label" : "TNF-Î±:TNFR1:NSMAF:GNB2L1 [plasma membrane]",
        "sbml_type_ext" : "species"
      },
      "position" : {
        "x" : 34.55472046626073,
        "y" : 163.34745659423652
      },
      "selected" : false
    }, {
      "data" : {
        "id" : "341145",
        "sbo" : "SBO:0000297",
        "constant" : false,
        "metaId" : "metaid_17",
        "Matching_Attribute_1" : [ "STUB1:STUB1 [cytosol]" ],
        "compartmentCode" : 3,
        "shared_name" : "STUB1:STUB1 [cytosol]",
        "sbml_type" : "species",
        "boundaryCondition" : false,
        "sbml_id" : "species_9688809",
        "SUID" : 341145,
        "sbml_compartment" : "compartment_70101",
        "selected" : false,
        "cyId" : "metaid_17",
        "Matching_Attribute" : [ "STUB1:STUB1 [cytosol]" ],
        "hasOnlySubstanceUnits" : false,
        "label" : "STUB1:STUB1 [cytosol]",
        "sbml_type_ext" : "species"
      },
      "position" : {
        "x" : 627.770617072706,
        "y" : -1150.051575998537
      },
      "selected" : false
    }, {
      "data" : {
        "id" : "341142",
        "sbo" : "SBO:0000297",
        "constant" : false,
        "metaId" : "metaid_16",
        "Matching_Attribute_1" : [ "IKKA:IKKB:NEMO:GNB2L1 [cytosol]" ],
        "compartmentCode" : 3,
        "shared_name" : "IKKA:IKKB:NEMO:GNB2L1 [cytosol]",
        "sbml_type" : "species",
        "boundaryCondition" : false,
        "sbml_id" : "species_5626968",
        "SUID" : 341142,
        "sbml_compartment" : "compartment_70101",
        "selected" : false,
        "cyId" : "metaid_16",
        "Matching_Attribute" : [ "IKKA:IKKB:NEMO:GNB2L1 [cytosol]" ],
        "hasOnlySubstanceUnits" : false,
        "label" : "IKKA:IKKB:NEMO:GNB2L1 [cytosol]",
        "sbml_type_ext" : "species"
      },
      "position" : {
        "x" : 50.49975830805761,
        "y" : -624.3713391821307
      },
      "selected" : false
    }, {
      "data" : {
        "id" : "341139",
        "sbo" : "SBO:0000297",
        "constant" : false,
        "metaId" : "metaid_14",
        "Matching_Attribute_1" : [ "TRADD:TRAF2:RIPK1(325-671):FADD:p43/p41CASP8:p43 FLIP(L) [cytosol]" ],
        "compartmentCode" : 3,
        "shared_name" : "TRADD:TRAF2:RIPK1(325-671):FADD:p43/p41CASP8:p43 FLIP(L) [cytosol]",
        "sbml_type" : "species",
        "boundaryCondition" : false,
        "sbml_id" : "species_9697749",
        "SUID" : 341139,
        "sbml_compartment" : "compartment_70101",
        "selected" : false,
        "cyId" : "metaid_14",
        "Matching_Attribute" : [ "TRADD:TRAF2:RIPK1(325-671):FADD:p43/p41CASP8:p43 FLIP(L) [cytosol]" ],
        "hasOnlySubstanceUnits" : false,
        "label" : "TRADD:TRAF2:RIPK1(325-671):FADD:p43/p41CASP8:p43 FLIP(L) [cytosol]",
        "sbml_type_ext" : "species"
      },
      "position" : {
        "x" : 862.7499871898935,
        "y" : -661.8825696508807
      },
      "selected" : false
    }, {
      "data" : {
        "id" : "341136",
        "sbo" : "SBO:0000297",
        "constant" : false,
        "metaId" : "metaid_13",
        "Matching_Attribute_1" : [ "LUBAC [cytosol]" ],
        "compartmentCode" : 3,
        "shared_name" : "LUBAC [cytosol]",
        "sbml_type" : "species",
        "boundaryCondition" : false,
        "sbml_id" : "species_5357865",
        "SUID" : 341136,
        "sbml_compartment" : "compartment_70101",
        "selected" : false,
        "cyId" : "metaid_13",
        "Matching_Attribute" : [ "LUBAC [cytosol]" ],
        "hasOnlySubstanceUnits" : false,
        "label" : "LUBAC [cytosol]",
        "sbml_type_ext" : "species"
      },
      "position" : {
        "x" : 687.3926263500498,
        "y" : -564.2773450415057
      },
      "selected" : false
    }, {
      "data" : {
        "id" : "341133",
        "sbo" : "SBO:0000252",
        "constant" : false,
        "metaId" : "metaid_12",
        "Matching_Attribute_1" : [ "SPATA2 [cytosol]" ],
        "compartmentCode" : 3,
        "shared_name" : "SPATA2 [cytosol]",
        "sbml_type" : "species",
        "boundaryCondition" : false,
        "sbml_id" : "species_9796351",
        "SUID" : 341133,
        "sbml_compartment" : "compartment_70101",
        "selected" : false,
        "cyId" : "metaid_12",
        "Matching_Attribute" : [ "SPATA2 [cytosol]" ],
        "hasOnlySubstanceUnits" : false,
        "label" : "SPATA2 [cytosol]",
        "sbml_type_ext" : "species"
      },
      "position" : {
        "x" : 425.4816461254404,
        "y" : -329.7253736059588
      },
      "selected" : false
    }, {
      "data" : {
        "id" : "341130",
        "sbo" : "SBO:0000297",
        "constant" : false,
        "metaId" : "metaid_11",
        "Matching_Attribute_1" : [ "MIB2:CYLD:UBE2D2 [cytosol]" ],
        "compartmentCode" : 3,
        "shared_name" : "MIB2:CYLD:UBE2D2 [cytosol]",
        "sbml_type" : "species",
        "boundaryCondition" : false,
        "sbml_id" : "species_9816107",
        "SUID" : 341130,
        "sbml_compartment" : "compartment_70101",
        "selected" : false,
        "cyId" : "metaid_11",
        "Matching_Attribute" : [ "MIB2:CYLD:UBE2D2 [cytosol]" ],
        "hasOnlySubstanceUnits" : false,
        "label" : "MIB2:CYLD:UBE2D2 [cytosol]",
        "sbml_type_ext" : "species"
      },
      "position" : {
        "x" : 702.6494622875498,
        "y" : -349.8222974340838
      },
      "selected" : false
    }, {
      "data" : {
        "id" : "341127",
        "sbo" : "SBO:0000297",
        "constant" : false,
        "metaId" : "metaid_10",
        "Matching_Attribute_1" : [ "CYLD:SPATA2:LUBAC [cytosol]" ],
        "compartmentCode" : 3,
        "shared_name" : "CYLD:SPATA2:LUBAC [cytosol]",
        "sbml_type" : "species",
        "boundaryCondition" : false,
        "sbml_id" : "species_9796690",
        "SUID" : 341127,
        "sbml_compartment" : "compartment_70101",
        "selected" : false,
        "cyId" : "metaid_10",
        "Matching_Attribute" : [ "CYLD:SPATA2:LUBAC [cytosol]" ],
        "hasOnlySubstanceUnits" : false,
        "label" : "CYLD:SPATA2:LUBAC [cytosol]",
        "sbml_type_ext" : "species"
      },
      "position" : {
        "x" : 789.1467767406748,
        "y" : -410.08764777588067
      },
      "selected" : false
    }, {
      "data" : {
        "id" : "341124",
        "sbo" : "SBO:0000289",
        "constant" : false,
        "metaId" : "metaid_9",
        "Matching_Attribute_1" : [ "SPPL2A,SPPL2B [plasma membrane]" ],
        "compartmentCode" : 2,
        "shared_name" : "SPPL2A,SPPL2B [plasma membrane]",
        "sbml_type" : "species",
        "boundaryCondition" : false,
        "sbml_id" : "species_8863102",
        "SUID" : 341124,
        "sbml_compartment" : "compartment_876",
        "selected" : false,
        "cyId" : "metaid_9",
        "Matching_Attribute" : [ "SPPL2A,SPPL2B [plasma membrane]" ],
        "hasOnlySubstanceUnits" : false,
        "label" : "SPPL2A,SPPL2B [plasma membrane]",
        "sbml_type_ext" : "species"
      },
      "position" : {
        "x" : -117.6204351733877,
        "y" : 322.21594109130683
      },
      "selected" : false
    }, {
      "data" : {
        "id" : "341121",
        "sbo" : "SBO:0000252",
        "constant" : false,
        "metaId" : "metaid_7",
        "Matching_Attribute_1" : [ "UBE2D3 [cytosol]" ],
        "compartmentCode" : 3,
        "shared_name" : "UBE2D3 [cytosol]",
        "sbml_type" : "species",
        "boundaryCondition" : false,
        "sbml_id" : "species_8864191",
        "SUID" : 341121,
        "sbml_compartment" : "compartment_70101",
        "selected" : false,
        "cyId" : "metaid_7",
        "Matching_Attribute" : [ "UBE2D3 [cytosol]" ],
        "hasOnlySubstanceUnits" : false,
        "label" : "UBE2D3 [cytosol]",
        "sbml_type_ext" : "species"
      },
      "position" : {
        "x" : 652.1295648266123,
        "y" : -567.9880384008807
      },
      "selected" : false
    }, {
      "data" : {
        "id" : "341118",
        "sbo" : "SBO:0000297",
        "constant" : false,
        "metaId" : "metaid_6",
        "Matching_Attribute_1" : [ "TNF-alpha:TNFR1:TRADD:K63,M1polyUb-RIPK1:BIRC2,3,4:LUBAC [plasma membrane]" ],
        "compartmentCode" : 2,
        "shared_name" : "TNF-alpha:TNFR1:TRADD:K63,M1polyUb-RIPK1:BIRC2,3,4:LUBAC [plasma membrane]",
        "sbml_type" : "species",
        "boundaryCondition" : false,
        "sbml_id" : "species_9793688",
        "SUID" : 341118,
        "sbml_compartment" : "compartment_876",
        "selected" : false,
        "cyId" : "metaid_6",
        "Matching_Attribute" : [ "TNF-alpha:TNFR1:TRADD:K63,M1polyUb-RIPK1:BIRC2,3,4:LUBAC [plasma membrane]" ],
        "hasOnlySubstanceUnits" : false,
        "label" : "TNF-alpha:TNFR1:TRADD:K63,M1polyUb-RIPK1:BIRC2,3,4:LUBAC [plasma membrane]",
        "sbml_type_ext" : "species"
      },
      "position" : {
        "x" : 141.71867996943456,
        "y" : 276.78616203857246
      },
      "selected" : false
    }, {
      "data" : {
        "id" : "341115",
        "sbo" : "SBO:0000297",
        "constant" : false,
        "metaId" : "metaid_5",
        "Matching_Attribute_1" : [ "TNF-alpha:TNFR1:TRADD:p-T189,K63,M1polyUb-RIPK1:BIRC2,3,4:LUBAC:SPATA2:CYLD:TBK1,IKBKE [plasma membrane]" ],
        "compartmentCode" : 2,
        "shared_name" : "TNF-alpha:TNFR1:TRADD:p-T189,K63,M1polyUb-RIPK1:BIRC2,3,4:LUBAC:SPATA2:CYLD:TBK1,IKBKE [plasma membrane]",
        "sbml_type" : "species",
        "boundaryCondition" : false,
        "sbml_id" : "species_9817389",
        "SUID" : 341115,
        "sbml_compartment" : "compartment_876",
        "selected" : false,
        "cyId" : "metaid_5",
        "Matching_Attribute" : [ "TNF-alpha:TNFR1:TRADD:p-T189,K63,M1polyUb-RIPK1:BIRC2,3,4:LUBAC:SPATA2:CYLD:TBK1,IKBKE [plasma membrane]" ],
        "hasOnlySubstanceUnits" : false,
        "label" : "TNF-alpha:TNFR1:TRADD:p-T189,K63,M1polyUb-RIPK1:BIRC2,3,4:LUBAC:SPATA2:CYLD:TBK1,IKBKE [plasma membrane]",
        "sbml_type_ext" : "species"
      },
      "position" : {
        "x" : 486.29027039301855,
        "y" : 36.222630162962105
      },
      "selected" : false
    }, {
      "data" : {
        "id" : "341112",
        "sbo" : "SBO:0000297",
        "constant" : false,
        "metaId" : "metaid_3",
        "Matching_Attribute_1" : [ "TNF-alpha:TNFR1:TRADD:K63,M1polyUb-RIPK1:BIRC2,3,4:LUBAC:SPATA2:CYLD:TBK1,IKBKE [plasma membrane]" ],
        "compartmentCode" : 2,
        "shared_name" : "TNF-alpha:TNFR1:TRADD:K63,M1polyUb-RIPK1:BIRC2,3,4:LUBAC:SPATA2:CYLD:TBK1,IKBKE [plasma membrane]",
        "sbml_type" : "species",
        "boundaryCondition" : false,
        "sbml_id" : "species_9817409",
        "SUID" : 341112,
        "sbml_compartment" : "compartment_876",
        "selected" : false,
        "cyId" : "metaid_3",
        "Matching_Attribute" : [ "TNF-alpha:TNFR1:TRADD:K63,M1polyUb-RIPK1:BIRC2,3,4:LUBAC:SPATA2:CYLD:TBK1,IKBKE [plasma membrane]" ],
        "hasOnlySubstanceUnits" : false,
        "label" : "TNF-alpha:TNFR1:TRADD:K63,M1polyUb-RIPK1:BIRC2,3,4:LUBAC:SPATA2:CYLD:TBK1,IKBKE [plasma membrane]",
        "sbml_type_ext" : "species"
      },
      "position" : {
        "x" : 569.1620660473154,
        "y" : 71.4236856896955
      },
      "selected" : false
    }, {
      "data" : {
        "id" : "341109",
        "sbo" : "SBO:0000298",
        "constant" : false,
        "metaId" : "metaid_1",
        "Matching_Attribute_1" : [ "TNF-alpha inhibitors [extracellular region]" ],
        "compartmentCode" : 1,
        "shared_name" : "TNF-alpha inhibitors [extracellular region]",
        "sbml_type" : "species",
        "boundaryCondition" : false,
        "sbml_id" : "species_9714904",
        "SUID" : 341109,
        "sbml_compartment" : "compartment_984",
        "selected" : false,
        "cyId" : "metaid_1",
        "Matching_Attribute" : [ "TNF-alpha inhibitors [extracellular region]" ],
        "hasOnlySubstanceUnits" : false,
        "label" : "TNF-alpha inhibitors [extracellular region]",
        "sbml_type_ext" : "species"
      },
      "position" : {
        "x" : -631.1034673999502,
        "y" : 1011.4767443139631
      },
      "selected" : false
    }, {
      "data" : {
        "id" : "341106",
        "metaId" : "metaid_239",
        "Matching_Attribute_1" : [ "RUNX2 binds SMAD1 in the nucleus" ],
        "compartmentCode" : 1,
        "shared_name" : "RUNX2 binds SMAD1 in the nucleus",
        "sbml_type" : "reaction",
        "sbml_id" : "reaction_8877941",
        "reversible" : false,
        "SUID" : 341106,
        "sbml_compartment" : "compartment_7660",
        "selected" : false,
        "cyId" : "metaid_239",
        "Matching_Attribute" : [ "RUNX2 binds SMAD1 in the nucleus" ],
        "label" : "RUNX2 binds SMAD1 in the nucleus",
        "sbml_type_ext" : "reaction irreversible",
        "fast" : false
      },
      "position" : {
        "x" : -1268.1666998218252,
        "y" : -510.2765515844744
      },
      "selected" : false
    }, {
      "data" : {
        "id" : "341103",
        "metaId" : "metaid_238",
        "Matching_Attribute_1" : [ "SMURF1 polyubiquitinates RUNX2" ],
        "compartmentCode" : 2,
        "shared_name" : "SMURF1 polyubiquitinates RUNX2",
        "sbml_type" : "reaction",
        "sbml_id" : "reaction_9009403",
        "reversible" : false,
        "SUID" : 341103,
        "sbml_compartment" : "compartment_70101",
        "selected" : false,
        "cyId" : "metaid_238",
        "Matching_Attribute" : [ "SMURF1 polyubiquitinates RUNX2" ],
        "label" : "SMURF1 polyubiquitinates RUNX2",
        "sbml_type_ext" : "reaction irreversible",
        "fast" : false
      },
      "position" : {
        "x" : 90.93102509272558,
        "y" : -718.3930676977557
      },
      "selected" : false
    }, {
      "data" : {
        "id" : "341100",
        "metaId" : "metaid_237",
        "Matching_Attribute_1" : [ "RUNX2 binds STUB1" ],
        "compartmentCode" : 2,
        "shared_name" : "RUNX2 binds STUB1",
        "sbml_type" : "reaction",
        "sbml_id" : "reaction_9009309",
        "reversible" : false,
        "SUID" : 341100,
        "sbml_compartment" : "compartment_70101",
        "selected" : false,
        "cyId" : "metaid_237",
        "Matching_Attribute" : [ "RUNX2 binds STUB1" ],
        "label" : "RUNX2 binds STUB1",
        "sbml_type_ext" : "reaction irreversible",
        "fast" : false
      },
      "position" : {
        "x" : -183.86195128666895,
        "y" : -948.7907117407244
      },
      "selected" : false
    }, {
      "data" : {
        "id" : "341097",
        "metaId" : "metaid_236",
        "Matching_Attribute_1" : [ "RUNX2:CBFB binds the ITGBL1 gene promoter" ],
        "compartmentCode" : 1,
        "shared_name" : "RUNX2:CBFB binds the ITGBL1 gene promoter",
        "sbml_type" : "reaction",
        "sbml_id" : "reaction_8939833",
        "reversible" : false,
        "SUID" : 341097,
        "sbml_compartment" : "compartment_7660",
        "selected" : false,
        "cyId" : "metaid_236",
        "Matching_Attribute" : [ "RUNX2:CBFB binds the ITGBL1 gene promoter" ],
        "label" : "RUNX2:CBFB binds the ITGBL1 gene promoter",
        "sbml_type_ext" : "reaction irreversible",
        "fast" : false
      },
      "position" : {
        "x" : -1360.7180914233877,
        "y" : -597.1185315649432
      },
      "selected" : false
    }, {
      "data" : {
        "id" : "341094",
        "metaId" : "metaid_235",
        "Matching_Attribute_1" : [ "ITGA5 gene expression is stimulated by RUNX2:CBFB" ],
        "compartmentCode" : 1,
        "shared_name" : "ITGA5 gene expression is stimulated by RUNX2:CBFB",
        "sbml_type" : "reaction",
        "sbml_id" : "reaction_8939667",
        "reversible" : false,
        "SUID" : 341094,
        "sbml_compartment" : "compartment_7660",
        "selected" : false,
        "cyId" : "metaid_235",
        "Matching_Attribute" : [ "ITGA5 gene expression is stimulated by RUNX2:CBFB" ],
        "label" : "ITGA5 gene expression is stimulated by RUNX2:CBFB",
        "sbml_type_ext" : "reaction irreversible",
        "fast" : false
      },
      "position" : {
        "x" : -663.4085211108877,
        "y" : -146.6690991918963
      },
      "selected" : false
    }, {
      "data" : {
        "id" : "341091",
        "metaId" : "metaid_234",
        "Matching_Attribute_1" : [ "ESRRA:PPARG1CB binds the RUNX2 gene promoter" ],
        "compartmentCode" : 1,
        "shared_name" : "ESRRA:PPARG1CB binds the RUNX2 gene promoter",
        "sbml_type" : "reaction",
        "sbml_id" : "reaction_8939938",
        "reversible" : false,
        "SUID" : 341091,
        "sbml_compartment" : "compartment_7660",
        "selected" : false,
        "cyId" : "metaid_234",
        "Matching_Attribute" : [ "ESRRA:PPARG1CB binds the RUNX2 gene promoter" ],
        "label" : "ESRRA:PPARG1CB binds the RUNX2 gene promoter",
        "sbml_type_ext" : "reaction irreversible",
        "fast" : false
      },
      "position" : {
        "x" : -1505.6566900562002,
        "y" : -1027.5560926000994
      },
      "selected" : false
    }, {
      "data" : {
        "id" : "341088",
        "metaId" : "metaid_233",
        "Matching_Attribute_1" : [ "FBXW7 polyubiquitinates RUNX2" ],
        "compartmentCode" : 1,
        "shared_name" : "FBXW7 polyubiquitinates RUNX2",
        "sbml_type" : "reaction",
        "sbml_id" : "reaction_9008479",
        "reversible" : false,
        "SUID" : 341088,
        "sbml_compartment" : "compartment_7660",
        "selected" : false,
        "cyId" : "metaid_233",
        "Matching_Attribute" : [ "FBXW7 polyubiquitinates RUNX2" ],
        "label" : "FBXW7 polyubiquitinates RUNX2",
        "sbml_type_ext" : "reaction irreversible",
        "fast" : false
      },
      "position" : {
        "x" : -1098.1343511890127,
        "y" : -701.2912610571307
      },
      "selected" : false
    }, {
      "data" : {
        "id" : "341085",
        "metaId" : "metaid_232",
        "Matching_Attribute_1" : [ "RUNX2 gene expression from distal (P1) promoter is inhibited by NKX3-2, MSX2 and RUNX2-P1, and stimulated by DLX5,(DLX6)" ],
        "compartmentCode" : 1,
        "shared_name" : "RUNX2 gene expression from distal (P1) promoter is inhibited by NKX3-2, MSX2 and RUNX2-P1, and stimulated by DLX5,(DLX6)",
        "sbml_type" : "reaction",
        "sbml_id" : "reaction_9007686",
        "reversible" : false,
        "SUID" : 341085,
        "sbml_compartment" : "compartment_7660",
        "selected" : false,
        "cyId" : "metaid_232",
        "Matching_Attribute" : [ "RUNX2 gene expression from distal (P1) promoter is inhibited by NKX3-2, MSX2 and RUNX2-P1, and stimulated by DLX5,(DLX6)" ],
        "label" : "RUNX2 gene expression from distal (P1) promoter is inhibited by NKX3-2, MSX2 and RUNX2-P1, and stimulated by DLX5,(DLX6)",
        "sbml_type_ext" : "reaction irreversible",
        "fast" : false
      },
      "position" : {
        "x" : -1140.0755132983877,
        "y" : -619.8609632055682
      },
      "selected" : false
    }, {
      "data" : {
        "id" : "341082",
        "metaId" : "metaid_231",
        "Matching_Attribute_1" : [ "RUNX2 binds MAF" ],
        "compartmentCode" : 1,
        "shared_name" : "RUNX2 binds MAF",
        "sbml_type" : "reaction",
        "sbml_id" : "reaction_8984994",
        "reversible" : false,
        "SUID" : 341082,
        "sbml_compartment" : "compartment_7660",
        "selected" : false,
        "cyId" : "metaid_231",
        "Matching_Attribute" : [ "RUNX2 binds MAF" ],
        "label" : "RUNX2 binds MAF",
        "sbml_type_ext" : "reaction irreversible",
        "fast" : false
      },
      "position" : {
        "x" : -1371.9840826343252,
        "y" : -611.0055554907244
      },
      "selected" : false
    }, {
      "data" : {
        "id" : "341079",
        "metaId" : "metaid_230",
        "Matching_Attribute_1" : [ "COL1A1 gene expression is stimulated by RUNX2 and RB1" ],
        "compartmentCode" : 1,
        "shared_name" : "COL1A1 gene expression is stimulated by RUNX2 and RB1",
        "sbml_type" : "reaction",
        "sbml_id" : "reaction_8985644",
        "reversible" : false,
        "SUID" : 341079,
        "sbml_compartment" : "compartment_7660",
        "selected" : false,
        "cyId" : "metaid_230",
        "Matching_Attribute" : [ "COL1A1 gene expression is stimulated by RUNX2 and RB1" ],
        "label" : "COL1A1 gene expression is stimulated by RUNX2 and RB1",
        "sbml_type_ext" : "reaction irreversible",
        "fast" : false
      },
      "position" : {
        "x" : -1444.5210699390127,
        "y" : 22.704964299924995
      },
      "selected" : false
    }, {
      "data" : {
        "id" : "341076",
        "metaId" : "metaid_229",
        "Matching_Attribute_1" : [ "NKX3-2 binds RUNX2 gene promoter" ],
        "compartmentCode" : 1,
        "shared_name" : "NKX3-2 binds RUNX2 gene promoter",
        "sbml_type" : "reaction",
        "sbml_id" : "reaction_8985293",
        "reversible" : false,
        "SUID" : 341076,
        "sbml_compartment" : "compartment_7660",
        "selected" : false,
        "cyId" : "metaid_229",
        "Matching_Attribute" : [ "NKX3-2 binds RUNX2 gene promoter" ],
        "label" : "NKX3-2 binds RUNX2 gene promoter",
        "sbml_type_ext" : "reaction irreversible",
        "fast" : false
      },
      "position" : {
        "x" : -1410.6847662280752,
        "y" : -815.0941175024432
      },
      "selected" : false
    }, {
      "data" : {
        "id" : "341073",
        "metaId" : "metaid_228",
        "Matching_Attribute_1" : [ "RUNX2 and RB1 bind the BGLAP gene promoter" ],
        "compartmentCode" : 1,
        "shared_name" : "RUNX2 and RB1 bind the BGLAP gene promoter",
        "sbml_type" : "reaction",
        "sbml_id" : "reaction_8985485",
        "reversible" : false,
        "SUID" : 341073,
        "sbml_compartment" : "compartment_7660",
        "selected" : false,
        "cyId" : "metaid_228",
        "Matching_Attribute" : [ "RUNX2 and RB1 bind the BGLAP gene promoter" ],
        "label" : "RUNX2 and RB1 bind the BGLAP gene promoter",
        "sbml_type_ext" : "reaction irreversible",
        "fast" : false
      },
      "position" : {
        "x" : -1377.8721441577627,
        "y" : -932.3840955297869
      },
      "selected" : false
    }, {
      "data" : {
        "id" : "341070",
        "metaId" : "metaid_227",
        "Matching_Attribute_1" : [ "SCF(SKP2) complex binds RUNX2" ],
        "compartmentCode" : 1,
        "shared_name" : "SCF(SKP2) complex binds RUNX2",
        "sbml_type" : "reaction",
        "sbml_id" : "reaction_8939688",
        "reversible" : false,
        "SUID" : 341070,
        "sbml_compartment" : "compartment_7660",
        "selected" : false,
        "cyId" : "metaid_227",
        "Matching_Attribute" : [ "SCF(SKP2) complex binds RUNX2" ],
        "label" : "SCF(SKP2) complex binds RUNX2",
        "sbml_type_ext" : "reaction irreversible",
        "fast" : false
      },
      "position" : {
        "x" : -1234.8877691577627,
        "y" : -528.8667615454119
      },
      "selected" : false
    }, {
      "data" : {
        "id" : "341067",
        "metaId" : "metaid_226",
        "Matching_Attribute_1" : [ "CDK4 phosphorylates RUNX2" ],
        "compartmentCode" : 1,
        "shared_name" : "CDK4 phosphorylates RUNX2",
        "sbml_type" : "reaction",
        "sbml_id" : "reaction_9008412",
        "reversible" : false,
        "SUID" : 341067,
        "sbml_compartment" : "compartment_7660",
        "selected" : false,
        "cyId" : "metaid_226",
        "Matching_Attribute" : [ "CDK4 phosphorylates RUNX2" ],
        "label" : "CDK4 phosphorylates RUNX2",
        "sbml_type_ext" : "reaction irreversible",
        "fast" : false
      },
      "position" : {
        "x" : -1329.2428716968252,
        "y" : -445.72995124267754
      },
      "selected" : false
    }, {
      "data" : {
        "id" : "341064",
        "metaId" : "metaid_225",
        "Matching_Attribute_1" : [ "SCF(SKP2) polyubiquitinates RUNX2" ],
        "compartmentCode" : 1,
        "shared_name" : "SCF(SKP2) polyubiquitinates RUNX2",
        "sbml_type" : "reaction",
        "sbml_id" : "reaction_8939706",
        "reversible" : false,
        "SUID" : 341064,
        "sbml_compartment" : "compartment_7660",
        "selected" : false,
        "cyId" : "metaid_225",
        "Matching_Attribute" : [ "SCF(SKP2) polyubiquitinates RUNX2" ],
        "label" : "SCF(SKP2) polyubiquitinates RUNX2",
        "sbml_type_ext" : "reaction irreversible",
        "fast" : false
      },
      "position" : {
        "x" : -1358.1205572437002,
        "y" : -724.5881970922869
      },
      "selected" : false
    }, {
      "data" : {
        "id" : "341061",
        "metaId" : "metaid_224",
        "Matching_Attribute_1" : [ "RUNX2 binds STAT1" ],
        "compartmentCode" : 2,
        "shared_name" : "RUNX2 binds STAT1",
        "sbml_type" : "reaction",
        "sbml_id" : "reaction_9008015",
        "reversible" : false,
        "SUID" : 341061,
        "sbml_compartment" : "compartment_70101",
        "selected" : false,
        "cyId" : "metaid_224",
        "Matching_Attribute" : [ "RUNX2 binds STAT1" ],
        "label" : "RUNX2 binds STAT1",
        "sbml_type_ext" : "reaction irreversible",
        "fast" : false
      },
      "position" : {
        "x" : -90.71171324955958,
        "y" : -761.2476819555682
      },
      "selected" : false
    }, {
      "data" : {
        "id" : "341058",
        "metaId" : "metaid_223",
        "Matching_Attribute_1" : [ "RUNX2 binds TWIST1,(TWIST2)" ],
        "compartmentCode" : 1,
        "shared_name" : "RUNX2 binds TWIST1,(TWIST2)",
        "sbml_type" : "reaction",
        "sbml_id" : "reaction_9007860",
        "reversible" : false,
        "SUID" : 341058,
        "sbml_compartment" : "compartment_7660",
        "selected" : false,
        "cyId" : "metaid_223",
        "Matching_Attribute" : [ "RUNX2 binds TWIST1,(TWIST2)" ],
        "label" : "RUNX2 binds TWIST1,(TWIST2)",
        "sbml_type_ext" : "reaction irreversible",
        "fast" : false
      },
      "position" : {
        "x" : -1220.2101568530752,
        "y" : -863.3519300024432
      },
      "selected" : false
    }, {
      "data" : {
        "id" : "341055",
        "metaId" : "metaid_222",
        "Matching_Attribute_1" : [ "RUNX2 binds HEY1,HEY2,HES1" ],
        "compartmentCode" : 1,
        "shared_name" : "RUNX2 binds HEY1,HEY2,HES1",
        "sbml_type" : "reaction",
        "sbml_id" : "reaction_9008177",
        "reversible" : false,
        "SUID" : 341055,
        "sbml_compartment" : "compartment_7660",
        "selected" : false,
        "cyId" : "metaid_222",
        "Matching_Attribute" : [ "RUNX2 binds HEY1,HEY2,HES1" ],
        "label" : "RUNX2 binds HEY1,HEY2,HES1",
        "sbml_type_ext" : "reaction irreversible",
        "fast" : false
      },
      "position" : {
        "x" : -1007.7910894702627,
        "y" : -470.6399549047869
      },
      "selected" : false
    }, {
      "data" : {
        "id" : "341052",
        "metaId" : "metaid_221",
        "Matching_Attribute_1" : [ "RUNX2:CBFB:p-Y-YAP1 binds the BGLAP gene promoter" ],
        "compartmentCode" : 1,
        "shared_name" : "RUNX2:CBFB:p-Y-YAP1 binds the BGLAP gene promoter",
        "sbml_type" : "reaction",
        "sbml_id" : "reaction_8937869",
        "reversible" : false,
        "SUID" : 341052,
        "sbml_compartment" : "compartment_7660",
        "selected" : false,
        "cyId" : "metaid_221",
        "Matching_Attribute" : [ "RUNX2:CBFB:p-Y-YAP1 binds the BGLAP gene promoter" ],
        "label" : "RUNX2:CBFB:p-Y-YAP1 binds the BGLAP gene promoter",
        "sbml_type_ext" : "reaction irreversible",
        "fast" : false
      },
      "position" : {
        "x" : -1207.4025396655752,
        "y" : -842.2810681860369
      },
      "selected" : false
    }, {
      "data" : {
        "id" : "341049",
        "metaId" : "metaid_220",
        "Matching_Attribute_1" : [ "RUNX2 binds SOX9" ],
        "compartmentCode" : 1,
        "shared_name" : "RUNX2 binds SOX9",
        "sbml_type" : "reaction",
        "sbml_id" : "reaction_8985343",
        "reversible" : false,
        "SUID" : 341049,
        "sbml_compartment" : "compartment_7660",
        "selected" : false,
        "cyId" : "metaid_220",
        "Matching_Attribute" : [ "RUNX2 binds SOX9" ],
        "label" : "RUNX2 binds SOX9",
        "sbml_type_ext" : "reaction irreversible",
        "fast" : false
      },
      "position" : {
        "x" : -1476.5508550952627,
        "y" : -942.7499402563494
      },
      "selected" : false
    }, {
      "data" : {
        "id" : "341046",
        "metaId" : "metaid_219",
        "Matching_Attribute_1" : [ "RUNX2 binds HDAC6" ],
        "compartmentCode" : 1,
        "shared_name" : "RUNX2 binds HDAC6",
        "sbml_type" : "reaction",
        "sbml_id" : "reaction_9008389",
        "reversible" : false,
        "SUID" : 341046,
        "sbml_compartment" : "compartment_7660",
        "selected" : false,
        "cyId" : "metaid_219",
        "Matching_Attribute" : [ "RUNX2 binds HDAC6" ],
        "label" : "RUNX2 binds HDAC6",
        "sbml_type_ext" : "reaction irreversible",
        "fast" : false
      },
      "position" : {
        "x" : -1456.9610113452627,
        "y" : -798.2018445532244
      },
      "selected" : false
    }, {
      "data" : {
        "id" : "341043",
        "metaId" : "metaid_218",
        "Matching_Attribute_1" : [ "RUNX2 and RB1 bind the COL1A1 gene promoter" ],
        "compartmentCode" : 1,
        "shared_name" : "RUNX2 and RB1 bind the COL1A1 gene promoter",
        "sbml_type" : "reaction",
        "sbml_id" : "reaction_8985627",
        "reversible" : false,
        "SUID" : 341043,
        "sbml_compartment" : "compartment_7660",
        "selected" : false,
        "cyId" : "metaid_218",
        "Matching_Attribute" : [ "RUNX2 and RB1 bind the COL1A1 gene promoter" ],
        "label" : "RUNX2 and RB1 bind the COL1A1 gene promoter",
        "sbml_type_ext" : "reaction irreversible",
        "fast" : false
      },
      "position" : {
        "x" : -1334.2772955249502,
        "y" : -432.1199353735369
      },
      "selected" : false
    }, {
      "data" : {
        "id" : "341040",
        "metaId" : "metaid_217",
        "Matching_Attribute_1" : [ "UCMA gene expression is stimulated by RUNX2 and SP7" ],
        "compartmentCode" : 1,
        "shared_name" : "UCMA gene expression is stimulated by RUNX2 and SP7",
        "sbml_type" : "reaction",
        "sbml_id" : "reaction_8939870",
        "reversible" : false,
        "SUID" : 341040,
        "sbml_compartment" : "compartment_7660",
        "selected" : false,
        "cyId" : "metaid_217",
        "Matching_Attribute" : [ "UCMA gene expression is stimulated by RUNX2 and SP7" ],
        "label" : "UCMA gene expression is stimulated by RUNX2 and SP7",
        "sbml_type_ext" : "reaction irreversible",
        "fast" : false
      },
      "position" : {
        "x" : -1270.0944341968252,
        "y" : 48.069434781797554
      },
      "selected" : false
    }, {
      "data" : {
        "id" : "341037",
        "metaId" : "metaid_216",
        "Matching_Attribute_1" : [ "RUNX2 binds the IHH gene promoter" ],
        "compartmentCode" : 1,
        "shared_name" : "RUNX2 binds the IHH gene promoter",
        "sbml_type" : "reaction",
        "sbml_id" : "reaction_8878257",
        "reversible" : false,
        "SUID" : 341037,
        "sbml_compartment" : "compartment_7660",
        "selected" : false,
        "cyId" : "metaid_216",
        "Matching_Attribute" : [ "RUNX2 binds the IHH gene promoter" ],
        "label" : "RUNX2 binds the IHH gene promoter",
        "sbml_type_ext" : "reaction irreversible",
        "fast" : false
      },
      "position" : {
        "x" : -1299.0303472827627,
        "y" : -325.08984504150567
      },
      "selected" : false
    }, {
      "data" : {
        "id" : "341034",
        "metaId" : "metaid_215",
        "Matching_Attribute_1" : [ "RUNX2 and SMAD1 complex binds the SMAD6 gene promoter" ],
        "compartmentCode" : 1,
        "shared_name" : "RUNX2 and SMAD1 complex binds the SMAD6 gene promoter",
        "sbml_type" : "reaction",
        "sbml_id" : "reaction_8878013",
        "reversible" : false,
        "SUID" : 341034,
        "sbml_compartment" : "compartment_7660",
        "selected" : false,
        "cyId" : "metaid_215",
        "Matching_Attribute" : [ "RUNX2 and SMAD1 complex binds the SMAD6 gene promoter" ],
        "label" : "RUNX2 and SMAD1 complex binds the SMAD6 gene promoter",
        "sbml_type_ext" : "reaction irreversible",
        "fast" : false
      },
      "position" : {
        "x" : -1067.6143316577627,
        "y" : -610.7845471899432
      },
      "selected" : false
    }, {
      "data" : {
        "id" : "341031",
        "metaId" : "metaid_181",
        "Matching_Attribute_1" : [ "Proteasome degrades polyubiquitinated RUNX2" ],
        "compartmentCode" : 1,
        "shared_name" : "Proteasome degrades polyubiquitinated RUNX2",
        "sbml_type" : "reaction",
        "sbml_id" : "reaction_9008475",
        "reversible" : false,
        "SUID" : 341031,
        "sbml_compartment" : "compartment_7660",
        "selected" : false,
        "cyId" : "metaid_181",
        "Matching_Attribute" : [ "Proteasome degrades polyubiquitinated RUNX2" ],
        "label" : "Proteasome degrades polyubiquitinated RUNX2",
        "sbml_type_ext" : "reaction irreversible",
        "fast" : false
      },
      "position" : {
        "x" : -482.4077886890127,
        "y" : -714.3276990454119
      },
      "selected" : false
    }, {
      "data" : {
        "id" : "341028",
        "metaId" : "metaid_213",
        "Matching_Attribute_1" : [ "RUNX2 binds BAX gene promoter" ],
        "compartmentCode" : 1,
        "shared_name" : "RUNX2 binds BAX gene promoter",
        "sbml_type" : "reaction",
        "sbml_id" : "reaction_9008832",
        "reversible" : false,
        "SUID" : 341028,
        "sbml_compartment" : "compartment_7660",
        "selected" : false,
        "cyId" : "metaid_213",
        "Matching_Attribute" : [ "RUNX2 binds BAX gene promoter" ],
        "label" : "RUNX2 binds BAX gene promoter",
        "sbml_type_ext" : "reaction irreversible",
        "fast" : false
      },
      "position" : {
        "x" : -1096.5102056812002,
        "y" : -186.20839057373223
      },
      "selected" : false
    }, {
      "data" : {
        "id" : "341025",
        "metaId" : "metaid_212",
        "Matching_Attribute_1" : [ "DEXA:NR3C1 complex binds RUNX2 gene proximal promoter" ],
        "compartmentCode" : 1,
        "shared_name" : "DEXA:NR3C1 complex binds RUNX2 gene proximal promoter",
        "sbml_type" : "reaction",
        "sbml_id" : "reaction_9009085",
        "reversible" : false,
        "SUID" : 341025,
        "sbml_compartment" : "compartment_7660",
        "selected" : false,
        "cyId" : "metaid_212",
        "Matching_Attribute" : [ "DEXA:NR3C1 complex binds RUNX2 gene proximal promoter" ],
        "label" : "DEXA:NR3C1 complex binds RUNX2 gene proximal promoter",
        "sbml_type_ext" : "reaction irreversible",
        "fast" : false
      },
      "position" : {
        "x" : -1203.1514410327627,
        "y" : -934.0192273657244
      },
      "selected" : false
    }, {
      "data" : {
        "id" : "341022",
        "metaId" : "metaid_211",
        "Matching_Attribute_1" : [ "MMP13 gene expression is stimulated by RUNX2:CBFB" ],
        "compartmentCode" : 1,
        "shared_name" : "MMP13 gene expression is stimulated by RUNX2:CBFB",
        "sbml_type" : "reaction",
        "sbml_id" : "reaction_8940007",
        "reversible" : false,
        "SUID" : 341022,
        "sbml_compartment" : "compartment_7660",
        "selected" : false,
        "cyId" : "metaid_211",
        "Matching_Attribute" : [ "MMP13 gene expression is stimulated by RUNX2:CBFB" ],
        "label" : "MMP13 gene expression is stimulated by RUNX2:CBFB",
        "sbml_type_ext" : "reaction irreversible",
        "fast" : false
      },
      "position" : {
        "x" : -1099.6619390796377,
        "y" : -30.18414435791192
      },
      "selected" : false
    }, {
      "data" : {
        "id" : "341019",
        "metaId" : "metaid_210",
        "Matching_Attribute_1" : [ "RUNX2 binds to SATB2" ],
        "compartmentCode" : 1,
        "shared_name" : "RUNX2 binds to SATB2",
        "sbml_type" : "reaction",
        "sbml_id" : "reaction_8985275",
        "reversible" : false,
        "SUID" : 341019,
        "sbml_compartment" : "compartment_7660",
        "selected" : false,
        "cyId" : "metaid_210",
        "Matching_Attribute" : [ "RUNX2 binds to SATB2" ],
        "label" : "RUNX2 binds to SATB2",
        "sbml_type_ext" : "reaction irreversible",
        "fast" : false
      },
      "position" : {
        "x" : -1552.2782720874502,
        "y" : -845.7158826391619
      },
      "selected" : false
    }, {
      "data" : {
        "id" : "341016",
        "metaId" : "metaid_209",
        "Matching_Attribute_1" : [ "SMAD6 gene expression is stimulated by RUNX2 and SMAD1" ],
        "compartmentCode" : 1,
        "shared_name" : "SMAD6 gene expression is stimulated by RUNX2 and SMAD1",
        "sbml_type" : "reaction",
        "sbml_id" : "reaction_8878023",
        "reversible" : false,
        "SUID" : 341016,
        "sbml_compartment" : "compartment_7660",
        "selected" : false,
        "cyId" : "metaid_209",
        "Matching_Attribute" : [ "SMAD6 gene expression is stimulated by RUNX2 and SMAD1" ],
        "label" : "SMAD6 gene expression is stimulated by RUNX2 and SMAD1",
        "sbml_type_ext" : "reaction irreversible",
        "fast" : false
      },
      "position" : {
        "x" : -847.4127935718252,
        "y" : -515.4298718969744
      },
      "selected" : false
    }, {
      "data" : {
        "id" : "341013",
        "metaId" : "metaid_208",
        "Matching_Attribute_1" : [ "STUB1 polyubiquitinates RUNX2" ],
        "compartmentCode" : 2,
        "shared_name" : "STUB1 polyubiquitinates RUNX2",
        "sbml_type" : "reaction",
        "sbml_id" : "reaction_9009308",
        "reversible" : false,
        "SUID" : 341013,
        "sbml_compartment" : "compartment_70101",
        "selected" : false,
        "cyId" : "metaid_208",
        "Matching_Attribute" : [ "STUB1 polyubiquitinates RUNX2" ],
        "label" : "STUB1 polyubiquitinates RUNX2",
        "sbml_type_ext" : "reaction irreversible",
        "fast" : false
      },
      "position" : {
        "x" : 27.042589728956045,
        "y" : -898.9177869360369
      },
      "selected" : false
    }, {
      "data" : {
        "id" : "341010",
        "metaId" : "metaid_207",
        "Matching_Attribute_1" : [ "The complex of RUNX2 and WWTR1 (TAZ) binds the BGLAP gene promoter" ],
        "compartmentCode" : 1,
        "shared_name" : "The complex of RUNX2 and WWTR1 (TAZ) binds the BGLAP gene promoter",
        "sbml_type" : "reaction",
        "sbml_id" : "reaction_8985227",
        "reversible" : false,
        "SUID" : 341010,
        "sbml_compartment" : "compartment_7660",
        "selected" : false,
        "cyId" : "metaid_207",
        "Matching_Attribute" : [ "The complex of RUNX2 and WWTR1 (TAZ) binds the BGLAP gene promoter" ],
        "label" : "The complex of RUNX2 and WWTR1 (TAZ) binds the BGLAP gene promoter",
        "sbml_type_ext" : "reaction irreversible",
        "fast" : false
      },
      "position" : {
        "x" : -1473.8212408374502,
        "y" : -713.5270398657244
      },
      "selected" : false
    }, {
      "data" : {
        "id" : "341007",
        "metaId" : "metaid_206",
        "Matching_Attribute_1" : [ "26S proteasome degrades PolyUb-RUNX2" ],
        "compartmentCode" : 1,
        "shared_name" : "26S proteasome degrades PolyUb-RUNX2",
        "sbml_type" : "reaction",
        "sbml_id" : "reaction_8939801",
        "reversible" : false,
        "SUID" : 341007,
        "sbml_compartment" : "compartment_7660",
        "selected" : false,
        "cyId" : "metaid_206",
        "Matching_Attribute" : [ "26S proteasome degrades PolyUb-RUNX2" ],
        "label" : "26S proteasome degrades PolyUb-RUNX2",
        "sbml_type_ext" : "reaction irreversible",
        "fast" : false
      },
      "position" : {
        "x" : -1098.8544439624502,
        "y" : -766.5469373266619
      },
      "selected" : false
    }, {
      "data" : {
        "id" : "341004",
        "metaId" : "metaid_205",
        "Matching_Attribute_1" : [ "GSK3B phosphorylates RUNX2" ],
        "compartmentCode" : 1,
        "shared_name" : "GSK3B phosphorylates RUNX2",
        "sbml_type" : "reaction",
        "sbml_id" : "reaction_9008480",
        "reversible" : false,
        "SUID" : 341004,
        "sbml_compartment" : "compartment_7660",
        "selected" : false,
        "cyId" : "metaid_205",
        "Matching_Attribute" : [ "GSK3B phosphorylates RUNX2" ],
        "label" : "GSK3B phosphorylates RUNX2",
        "sbml_type_ext" : "reaction irreversible",
        "fast" : false
      },
      "position" : {
        "x" : -1212.7328619312002,
        "y" : -861.2418225805682
      },
      "selected" : false
    }, {
      "data" : {
        "id" : "341001",
        "metaId" : "metaid_204",
        "Matching_Attribute_1" : [ "RUNX2 translocates to the nucleus" ],
        "compartmentCode" : 2,
        "shared_name" : "RUNX2 translocates to the nucleus",
        "sbml_type" : "reaction",
        "sbml_id" : "reaction_9007999",
        "reversible" : false,
        "SUID" : 341001,
        "sbml_compartment" : "compartment_70101",
        "selected" : false,
        "cyId" : "metaid_204",
        "Matching_Attribute" : [ "RUNX2 translocates to the nucleus" ],
        "label" : "RUNX2 translocates to the nucleus",
        "sbml_type_ext" : "reaction irreversible",
        "fast" : false
      },
      "position" : {
        "x" : -453.91297667729395,
        "y" : -788.2268689672869
      },
      "selected" : false
    }, {
      "data" : {
        "id" : "340998",
        "metaId" : "metaid_203",
        "Matching_Attribute_1" : [ "LGALS3 gene expression is stimulated by RUNX1 and RUNX2" ],
        "compartmentCode" : 1,
        "shared_name" : "LGALS3 gene expression is stimulated by RUNX1 and RUNX2",
        "sbml_type" : "reaction",
        "sbml_id" : "reaction_8938382",
        "reversible" : false,
        "SUID" : 340998,
        "sbml_compartment" : "compartment_7660",
        "selected" : false,
        "cyId" : "metaid_203",
        "Matching_Attribute" : [ "LGALS3 gene expression is stimulated by RUNX1 and RUNX2" ],
        "label" : "LGALS3 gene expression is stimulated by RUNX1 and RUNX2",
        "sbml_type_ext" : "reaction irreversible",
        "fast" : false
      },
      "position" : {
        "x" : -1045.2312750171377,
        "y" : -145.85089240478692
      },
      "selected" : false
    }, {
      "data" : {
        "id" : "340995",
        "metaId" : "metaid_202",
        "Matching_Attribute_1" : [ "RUNX2 binds tyrosine phosphorylated YAP1" ],
        "compartmentCode" : 1,
        "shared_name" : "RUNX2 binds tyrosine phosphorylated YAP1",
        "sbml_type" : "reaction",
        "sbml_id" : "reaction_8937864",
        "reversible" : false,
        "SUID" : 340995,
        "sbml_compartment" : "compartment_7660",
        "selected" : false,
        "cyId" : "metaid_202",
        "Matching_Attribute" : [ "RUNX2 binds tyrosine phosphorylated YAP1" ],
        "label" : "RUNX2 binds tyrosine phosphorylated YAP1",
        "sbml_type_ext" : "reaction irreversible",
        "fast" : false
      },
      "position" : {
        "x" : -939.8909429858877,
        "y" : -316.1492322485369
      },
      "selected" : false
    }, {
      "data" : {
        "id" : "340992",
        "metaId" : "metaid_201",
        "Matching_Attribute_1" : [ "RUNX2 binds HDAC4" ],
        "compartmentCode" : 1,
        "shared_name" : "RUNX2 binds HDAC4",
        "sbml_type" : "reaction",
        "sbml_id" : "reaction_9008326",
        "reversible" : false,
        "SUID" : 340992,
        "sbml_compartment" : "compartment_7660",
        "selected" : false,
        "cyId" : "metaid_201",
        "Matching_Attribute" : [ "RUNX2 binds HDAC4" ],
        "label" : "RUNX2 binds HDAC4",
        "sbml_type_ext" : "reaction irreversible",
        "fast" : false
      },
      "position" : {
        "x" : -1252.7030767749502,
        "y" : -743.9983533422869
      },
      "selected" : false
    }, {
      "data" : {
        "id" : "340989",
        "metaId" : "metaid_200",
        "Matching_Attribute_1" : [ "RUNX2:CBFB binds BGLAP gene promoter" ],
        "compartmentCode" : 1,
        "shared_name" : "RUNX2:CBFB binds BGLAP gene promoter",
        "sbml_type" : "reaction",
        "sbml_id" : "reaction_9008877",
        "reversible" : false,
        "SUID" : 340989,
        "sbml_compartment" : "compartment_7660",
        "selected" : false,
        "cyId" : "metaid_200",
        "Matching_Attribute" : [ "RUNX2:CBFB binds BGLAP gene promoter" ],
        "label" : "RUNX2:CBFB binds BGLAP gene promoter",
        "sbml_type_ext" : "reaction irreversible",
        "fast" : false
      },
      "position" : {
        "x" : -1258.8742193530752,
        "y" : -989.5647595922869
      },
      "selected" : false
    }, {
      "data" : {
        "id" : "340986",
        "metaId" : "metaid_199",
        "Matching_Attribute_1" : [ "RUNX2:CBFB binds the LGALS3 gene promoter" ],
        "compartmentCode" : 1,
        "shared_name" : "RUNX2:CBFB binds the LGALS3 gene promoter",
        "sbml_type" : "reaction",
        "sbml_id" : "reaction_8938371",
        "reversible" : false,
        "SUID" : 340986,
        "sbml_compartment" : "compartment_7660",
        "selected" : false,
        "cyId" : "metaid_199",
        "Matching_Attribute" : [ "RUNX2:CBFB binds the LGALS3 gene promoter" ],
        "label" : "RUNX2:CBFB binds the LGALS3 gene promoter",
        "sbml_type_ext" : "reaction irreversible",
        "fast" : false
      },
      "position" : {
        "x" : -1116.3286871265127,
        "y" : -484.90722785400567
      },
      "selected" : false
    }, {
      "data" : {
        "id" : "340983",
        "metaId" : "metaid_198",
        "Matching_Attribute_1" : [ "MSX2 binds RUNX2 gene promoter" ],
        "compartmentCode" : 1,
        "shared_name" : "MSX2 binds RUNX2 gene promoter",
        "sbml_type" : "reaction",
        "sbml_id" : "reaction_9007759",
        "reversible" : false,
        "SUID" : 340983,
        "sbml_compartment" : "compartment_7660",
        "selected" : false,
        "cyId" : "metaid_198",
        "Matching_Attribute" : [ "MSX2 binds RUNX2 gene promoter" ],
        "label" : "MSX2 binds RUNX2 gene promoter",
        "sbml_type_ext" : "reaction irreversible",
        "fast" : false
      },
      "position" : {
        "x" : -1700.5661138843252,
        "y" : -804.7791150610369
      },
      "selected" : false
    }, {
      "data" : {
        "id" : "340980",
        "metaId" : "metaid_197",
        "Matching_Attribute_1" : [ "SRC,YES1 phosphorylate YAP1" ],
        "compartmentCode" : 2,
        "shared_name" : "SRC,YES1 phosphorylate YAP1",
        "sbml_type" : "reaction",
        "sbml_id" : "reaction_8937844",
        "reversible" : false,
        "SUID" : 340980,
        "sbml_compartment" : "compartment_70101",
        "selected" : false,
        "cyId" : "metaid_197",
        "Matching_Attribute" : [ "SRC,YES1 phosphorylate YAP1" ],
        "label" : "SRC,YES1 phosphorylate YAP1",
        "sbml_type_ext" : "reaction irreversible",
        "fast" : false
      },
      "position" : {
        "x" : 235.20106751215917,
        "y" : -289.8325818579119
      },
      "selected" : false
    }, {
      "data" : {
        "id" : "340977",
        "metaId" : "metaid_196",
        "Matching_Attribute_1" : [ "RUNX2 gene expression from proximal (P2) promoter is stimulated by ESR1:estrogen, ESRRA:PPARG1CA, TWIST1 and RUNX2-P2, and inhibited by ESRRA:PPARG1CB and DEXA:NR3C1" ],
        "compartmentCode" : 1,
        "shared_name" : "RUNX2 gene expression from proximal (P2) promoter is stimulated by ESR1:estrogen, ESRRA:PPARG1CA, TWIST1 and RUNX2-P2, and inhibited by ESRRA:PPARG1CB and DEXA:NR3C1",
        "sbml_type" : "reaction",
        "sbml_id" : "reaction_8939900",
        "reversible" : false,
        "SUID" : 340977,
        "sbml_compartment" : "compartment_7660",
        "selected" : false,
        "cyId" : "metaid_196",
        "Matching_Attribute" : [ "RUNX2 gene expression from proximal (P2) promoter is stimulated by ESR1:estrogen, ESRRA:PPARG1CA, TWIST1 and RUNX2-P2, and inhibited by ESRRA:PPARG1CB and DEXA:NR3C1" ],
        "label" : "RUNX2 gene expression from proximal (P2) promoter is stimulated by ESR1:estrogen, ESRRA:PPARG1CA, TWIST1 and RUNX2-P2, and inhibited by ESRRA:PPARG1CB and DEXA:NR3C1",
        "sbml_type_ext" : "reaction irreversible",
        "fast" : false
      },
      "position" : {
        "x" : -1061.2097906421377,
        "y" : -827.2363294165057
      },
      "selected" : false
    }, {
      "data" : {
        "id" : "340974",
        "metaId" : "metaid_195",
        "Matching_Attribute_1" : [ "RUNX2 binds CDKN1A gene promoter" ],
        "compartmentCode" : 1,
        "shared_name" : "RUNX2 binds CDKN1A gene promoter",
        "sbml_type" : "reaction",
        "sbml_id" : "reaction_9008433",
        "reversible" : false,
        "SUID" : 340974,
        "sbml_compartment" : "compartment_7660",
        "selected" : false,
        "cyId" : "metaid_195",
        "Matching_Attribute" : [ "RUNX2 binds CDKN1A gene promoter" ],
        "label" : "RUNX2 binds CDKN1A gene promoter",
        "sbml_type_ext" : "reaction irreversible",
        "fast" : false
      },
      "position" : {
        "x" : -1896.5872320483877,
        "y" : -449.96447883056817
      },
      "selected" : false
    }, {
      "data" : {
        "id" : "340971",
        "metaId" : "metaid_194",
        "Matching_Attribute_1" : [ "DLX5,(DLX6) binds RUNX2 gene promoter" ],
        "compartmentCode" : 1,
        "shared_name" : "DLX5,(DLX6) binds RUNX2 gene promoter",
        "sbml_type" : "reaction",
        "sbml_id" : "reaction_9007707",
        "reversible" : false,
        "SUID" : 340971,
        "sbml_compartment" : "compartment_7660",
        "selected" : false,
        "cyId" : "metaid_194",
        "Matching_Attribute" : [ "DLX5,(DLX6) binds RUNX2 gene promoter" ],
        "label" : "DLX5,(DLX6) binds RUNX2 gene promoter",
        "sbml_type_ext" : "reaction irreversible",
        "fast" : false
      },
      "position" : {
        "x" : -1202.5744146655752,
        "y" : -155.6941998999041
      },
      "selected" : false
    }, {
      "data" : {
        "id" : "340968",
        "metaId" : "metaid_193",
        "Matching_Attribute_1" : [ "CDK1 phosphorylates RUNX2" ],
        "compartmentCode" : 1,
        "shared_name" : "CDK1 phosphorylates RUNX2",
        "sbml_type" : "reaction",
        "sbml_id" : "reaction_9009282",
        "reversible" : false,
        "SUID" : 340968,
        "sbml_compartment" : "compartment_7660",
        "selected" : false,
        "cyId" : "metaid_193",
        "Matching_Attribute" : [ "CDK1 phosphorylates RUNX2" ],
        "label" : "CDK1 phosphorylates RUNX2",
        "sbml_type_ext" : "reaction irreversible",
        "fast" : false
      },
      "position" : {
        "x" : -1423.1656011890127,
        "y" : -852.9318250219744
      },
      "selected" : false
    }, {
      "data" : {
        "id" : "340965",
        "metaId" : "metaid_192",
        "Matching_Attribute_1" : [ "Proteasome degrades PolyUb-RUNX2" ],
        "compartmentCode" : 2,
        "shared_name" : "Proteasome degrades PolyUb-RUNX2",
        "sbml_type" : "reaction",
        "sbml_id" : "reaction_9009362",
        "reversible" : false,
        "SUID" : 340965,
        "sbml_compartment" : "compartment_70101",
        "selected" : false,
        "cyId" : "metaid_192",
        "Matching_Attribute" : [ "Proteasome degrades PolyUb-RUNX2" ],
        "label" : "Proteasome degrades PolyUb-RUNX2",
        "sbml_type_ext" : "reaction irreversible",
        "fast" : false
      },
      "position" : {
        "x" : 111.09815079462987,
        "y" : -917.1071179907244
      },
      "selected" : false
    }, {
      "data" : {
        "id" : "340962",
        "metaId" : "metaid_191",
        "Matching_Attribute_1" : [ "Activated AKT phosphorylates RUNX2" ],
        "compartmentCode" : 1,
        "shared_name" : "Activated AKT phosphorylates RUNX2",
        "sbml_type" : "reaction",
        "sbml_id" : "reaction_8939963",
        "reversible" : false,
        "SUID" : 340962,
        "sbml_compartment" : "compartment_7660",
        "selected" : false,
        "cyId" : "metaid_191",
        "Matching_Attribute" : [ "Activated AKT phosphorylates RUNX2" ],
        "label" : "Activated AKT phosphorylates RUNX2",
        "sbml_type_ext" : "reaction irreversible",
        "fast" : false
      },
      "position" : {
        "x" : -1497.3872808765127,
        "y" : -471.96484504150567
      },
      "selected" : false
    }, {
      "data" : {
        "id" : "340959",
        "metaId" : "metaid_190",
        "Matching_Attribute_1" : [ "TWIST1 binds the RUNX2 gene promoter" ],
        "compartmentCode" : 1,
        "shared_name" : "TWIST1 binds the RUNX2 gene promoter",
        "sbml_type" : "reaction",
        "sbml_id" : "reaction_8940032",
        "reversible" : false,
        "SUID" : 340959,
        "sbml_compartment" : "compartment_7660",
        "selected" : false,
        "cyId" : "metaid_190",
        "Matching_Attribute" : [ "TWIST1 binds the RUNX2 gene promoter" ],
        "label" : "TWIST1 binds the RUNX2 gene promoter",
        "sbml_type_ext" : "reaction irreversible",
        "fast" : false
      },
      "position" : {
        "x" : -1257.0161871265127,
        "y" : -588.5255750219744
      },
      "selected" : false
    }, {
      "data" : {
        "id" : "340956",
        "metaId" : "metaid_189",
        "Matching_Attribute_1" : [ "RUNX2-P1 binds RUNX2 gene promoter" ],
        "compartmentCode" : 1,
        "shared_name" : "RUNX2-P1 binds RUNX2 gene promoter",
        "sbml_type" : "reaction",
        "sbml_id" : "reaction_9008345",
        "reversible" : false,
        "SUID" : 340956,
        "sbml_compartment" : "compartment_7660",
        "selected" : false,
        "cyId" : "metaid_189",
        "Matching_Attribute" : [ "RUNX2-P1 binds RUNX2 gene promoter" ],
        "label" : "RUNX2-P1 binds RUNX2 gene promoter",
        "sbml_type_ext" : "reaction irreversible",
        "fast" : false
      },
      "position" : {
        "x" : -1415.2891363452627,
        "y" : -718.6926282446307
      },
      "selected" : false
    }, {
      "data" : {
        "id" : "340953",
        "metaId" : "metaid_188",
        "Matching_Attribute_1" : [ "CDKN1A gene expression is inhibited by RUNX2" ],
        "compartmentCode" : 1,
        "shared_name" : "CDKN1A gene expression is inhibited by RUNX2",
        "sbml_type" : "reaction",
        "sbml_id" : "reaction_9008456",
        "reversible" : false,
        "SUID" : 340953,
        "sbml_compartment" : "compartment_7660",
        "selected" : false,
        "cyId" : "metaid_188",
        "Matching_Attribute" : [ "CDKN1A gene expression is inhibited by RUNX2" ],
        "label" : "CDKN1A gene expression is inhibited by RUNX2",
        "sbml_type_ext" : "reaction irreversible",
        "fast" : false
      },
      "position" : {
        "x" : -1958.0926031421377,
        "y" : -488.4689343969744
      },
      "selected" : false
    }, {
      "data" : {
        "id" : "340950",
        "metaId" : "metaid_187",
        "Matching_Attribute_1" : [ "WWTR1 (TAZ) binds RUNX2" ],
        "compartmentCode" : 1,
        "shared_name" : "WWTR1 (TAZ) binds RUNX2",
        "sbml_type" : "reaction",
        "sbml_id" : "reaction_2064932",
        "reversible" : false,
        "SUID" : 340950,
        "sbml_compartment" : "compartment_7660",
        "selected" : false,
        "cyId" : "metaid_187",
        "Matching_Attribute" : [ "WWTR1 (TAZ) binds RUNX2" ],
        "label" : "WWTR1 (TAZ) binds RUNX2",
        "sbml_type_ext" : "reaction irreversible",
        "fast" : false
      },
      "position" : {
        "x" : -1198.7001470874502,
        "y" : -387.69445929931817
      },
      "selected" : false
    }, {
      "data" : {
        "id" : "340947",
        "metaId" : "metaid_186",
        "Matching_Attribute_1" : [ "RUNX2:CBFB binds the ITGA5 gene promoter" ],
        "compartmentCode" : 1,
        "shared_name" : "RUNX2:CBFB binds the ITGA5 gene promoter",
        "sbml_type" : "reaction",
        "sbml_id" : "reaction_8939670",
        "reversible" : false,
        "SUID" : 340947,
        "sbml_compartment" : "compartment_7660",
        "selected" : false,
        "cyId" : "metaid_186",
        "Matching_Attribute" : [ "RUNX2:CBFB binds the ITGA5 gene promoter" ],
        "label" : "RUNX2:CBFB binds the ITGA5 gene promoter",
        "sbml_type_ext" : "reaction irreversible",
        "fast" : false
      },
      "position" : {
        "x" : -1031.5421881030752,
        "y" : -480.93811164306817
      },
      "selected" : false
    }, {
      "data" : {
        "id" : "340944",
        "metaId" : "metaid_185",
        "Matching_Attribute_1" : [ "BAX gene expression is stimulated by RUNX2" ],
        "compartmentCode" : 1,
        "shared_name" : "BAX gene expression is stimulated by RUNX2",
        "sbml_type" : "reaction",
        "sbml_id" : "reaction_9008839",
        "reversible" : false,
        "SUID" : 340944,
        "sbml_compartment" : "compartment_7660",
        "selected" : false,
        "cyId" : "metaid_185",
        "Matching_Attribute" : [ "BAX gene expression is stimulated by RUNX2" ],
        "label" : "BAX gene expression is stimulated by RUNX2",
        "sbml_type_ext" : "reaction irreversible",
        "fast" : false
      },
      "position" : {
        "x" : -964.1685308765127,
        "y" : -329.9918530981463
      },
      "selected" : false
    }, {
      "data" : {
        "id" : "340941",
        "metaId" : "metaid_184",
        "Matching_Attribute_1" : [ "RUNX2 binds GSK3B" ],
        "compartmentCode" : 1,
        "shared_name" : "RUNX2 binds GSK3B",
        "sbml_type" : "reaction",
        "sbml_id" : "reaction_9008476",
        "reversible" : false,
        "SUID" : 340941,
        "sbml_compartment" : "compartment_7660",
        "selected" : false,
        "cyId" : "metaid_184",
        "Matching_Attribute" : [ "RUNX2 binds GSK3B" ],
        "label" : "RUNX2 binds GSK3B",
        "sbml_type_ext" : "reaction irreversible",
        "fast" : false
      },
      "position" : {
        "x" : -964.7564215015127,
        "y" : -767.6971448461932
      },
      "selected" : false
    }, {
      "data" : {
        "id" : "340938",
        "metaId" : "metaid_183",
        "Matching_Attribute_1" : [ "RUNX2 binds CBFB" ],
        "compartmentCode" : 1,
        "shared_name" : "RUNX2 binds CBFB",
        "sbml_type" : "reaction",
        "sbml_id" : "reaction_8865425",
        "reversible" : false,
        "SUID" : 340938,
        "sbml_compartment" : "compartment_7660",
        "selected" : false,
        "cyId" : "metaid_183",
        "Matching_Attribute" : [ "RUNX2 binds CBFB" ],
        "label" : "RUNX2 binds CBFB",
        "sbml_type_ext" : "reaction irreversible",
        "fast" : false
      },
      "position" : {
        "x" : -1332.0202154468252,
        "y" : -643.5295423071307
      },
      "selected" : false
    }, {
      "data" : {
        "id" : "340935",
        "metaId" : "metaid_182",
        "Matching_Attribute_1" : [ "RUNX2:CBFB binds the MMP13 gene promoter" ],
        "compartmentCode" : 1,
        "shared_name" : "RUNX2:CBFB binds the MMP13 gene promoter",
        "sbml_type" : "reaction",
        "sbml_id" : "reaction_8940001",
        "reversible" : false,
        "SUID" : 340935,
        "sbml_compartment" : "compartment_7660",
        "selected" : false,
        "cyId" : "metaid_182",
        "Matching_Attribute" : [ "RUNX2:CBFB binds the MMP13 gene promoter" ],
        "label" : "RUNX2:CBFB binds the MMP13 gene promoter",
        "sbml_type_ext" : "reaction irreversible",
        "fast" : false
      },
      "position" : {
        "x" : -1300.1258062671377,
        "y" : -265.7933972875994
      },
      "selected" : false
    }, {
      "data" : {
        "id" : "340932",
        "metaId" : "metaid_180",
        "Matching_Attribute_1" : [ "RUNX2 binds HAND2" ],
        "compartmentCode" : 1,
        "shared_name" : "RUNX2 binds HAND2",
        "sbml_type" : "reaction",
        "sbml_id" : "reaction_9007816",
        "reversible" : false,
        "SUID" : 340932,
        "sbml_compartment" : "compartment_7660",
        "selected" : false,
        "cyId" : "metaid_180",
        "Matching_Attribute" : [ "RUNX2 binds HAND2" ],
        "label" : "RUNX2 binds HAND2",
        "sbml_type_ext" : "reaction irreversible",
        "fast" : false
      },
      "position" : {
        "x" : -1474.9531988452627,
        "y" : -746.0183728735369
      },
      "selected" : false
    }, {
      "data" : {
        "id" : "340929",
        "metaId" : "metaid_179",
        "Matching_Attribute_1" : [ "Activated ERKs phosphorylate RUNX2" ],
        "compartmentCode" : 1,
        "shared_name" : "Activated ERKs phosphorylate RUNX2",
        "sbml_type" : "reaction",
        "sbml_id" : "reaction_9009208",
        "reversible" : false,
        "SUID" : 340929,
        "sbml_compartment" : "compartment_7660",
        "selected" : false,
        "cyId" : "metaid_179",
        "Matching_Attribute" : [ "Activated ERKs phosphorylate RUNX2" ],
        "label" : "Activated ERKs phosphorylate RUNX2",
        "sbml_type_ext" : "reaction irreversible",
        "fast" : false
      },
      "position" : {
        "x" : -1495.1736578296377,
        "y" : -831.3941663305682
      },
      "selected" : false
    }, {
      "data" : {
        "id" : "340926",
        "metaId" : "metaid_178",
        "Matching_Attribute_1" : [ "p-Y-YAP1 translocates to the nucleus" ],
        "compartmentCode" : 2,
        "shared_name" : "p-Y-YAP1 translocates to the nucleus",
        "sbml_type" : "reaction",
        "sbml_id" : "reaction_8937856",
        "reversible" : false,
        "SUID" : 340926,
        "sbml_compartment" : "compartment_70101",
        "selected" : false,
        "cyId" : "metaid_178",
        "Matching_Attribute" : [ "p-Y-YAP1 translocates to the nucleus" ],
        "label" : "p-Y-YAP1 translocates to the nucleus",
        "sbml_type_ext" : "reaction irreversible",
        "fast" : false
      },
      "position" : {
        "x" : -72.11646788823145,
        "y" : -385.68933234619317
      },
      "selected" : false
    }, {
      "data" : {
        "id" : "340923",
        "metaId" : "metaid_177",
        "Matching_Attribute_1" : [ "RUNX2 binds to HIVEP3 and WWP1" ],
        "compartmentCode" : 2,
        "shared_name" : "RUNX2 binds to HIVEP3 and WWP1",
        "sbml_type" : "reaction",
        "sbml_id" : "reaction_9008036",
        "reversible" : false,
        "SUID" : 340923,
        "sbml_compartment" : "compartment_70101",
        "selected" : false,
        "cyId" : "metaid_177",
        "Matching_Attribute" : [ "RUNX2 binds to HIVEP3 and WWP1" ],
        "label" : "RUNX2 binds to HIVEP3 and WWP1",
        "sbml_type_ext" : "reaction irreversible",
        "fast" : false
      },
      "position" : {
        "x" : -77.95840209233302,
        "y" : -911.0371717016619
      },
      "selected" : false
    }, {
      "data" : {
        "id" : "340920",
        "metaId" : "metaid_176",
        "Matching_Attribute_1" : [ "ESRRA:PPARG1CA binds the RUNX2 gene promoter" ],
        "compartmentCode" : 1,
        "shared_name" : "ESRRA:PPARG1CA binds the RUNX2 gene promoter",
        "sbml_type" : "reaction",
        "sbml_id" : "reaction_8939929",
        "reversible" : false,
        "SUID" : 340920,
        "sbml_compartment" : "compartment_7660",
        "selected" : false,
        "cyId" : "metaid_176",
        "Matching_Attribute" : [ "ESRRA:PPARG1CA binds the RUNX2 gene promoter" ],
        "label" : "ESRRA:PPARG1CA binds the RUNX2 gene promoter",
        "sbml_type_ext" : "reaction irreversible",
        "fast" : false
      },
      "position" : {
        "x" : -1052.9062017749502,
        "y" : -755.7981580297869
      },
      "selected" : false
    }, {
      "data" : {
        "id" : "340917",
        "metaId" : "metaid_175",
        "Matching_Attribute_1" : [ "RUNX2-P2 binds RUNX2 gene promoter" ],
        "compartmentCode" : 1,
        "shared_name" : "RUNX2-P2 binds RUNX2 gene promoter",
        "sbml_type" : "reaction",
        "sbml_id" : "reaction_9016526",
        "reversible" : false,
        "SUID" : 340917,
        "sbml_compartment" : "compartment_7660",
        "selected" : false,
        "cyId" : "metaid_175",
        "Matching_Attribute" : [ "RUNX2-P2 binds RUNX2 gene promoter" ],
        "label" : "RUNX2-P2 binds RUNX2 gene promoter",
        "sbml_type_ext" : "reaction irreversible",
        "fast" : false
      },
      "position" : {
        "x" : -1362.8733648608877,
        "y" : -908.6551526586932
      },
      "selected" : false
    }, {
      "data" : {
        "id" : "340914",
        "metaId" : "metaid_174",
        "Matching_Attribute_1" : [ "BGLAP gene expression is stimulated by RUNX2, WWTR1 and RB1 and inhibited by AR, YAP1 and ZNF521" ],
        "compartmentCode" : 1,
        "shared_name" : "BGLAP gene expression is stimulated by RUNX2, WWTR1 and RB1 and inhibited by AR, YAP1 and ZNF521",
        "sbml_type" : "reaction",
        "sbml_id" : "reaction_8877922",
        "reversible" : false,
        "SUID" : 340914,
        "sbml_compartment" : "compartment_7660",
        "selected" : false,
        "cyId" : "metaid_174",
        "Matching_Attribute" : [ "BGLAP gene expression is stimulated by RUNX2, WWTR1 and RB1 and inhibited by AR, YAP1 and ZNF521" ],
        "label" : "BGLAP gene expression is stimulated by RUNX2, WWTR1 and RB1 and inhibited by AR, YAP1 and ZNF521",
        "sbml_type_ext" : "reaction irreversible",
        "fast" : false
      },
      "position" : {
        "x" : -1198.3466314624502,
        "y" : -1014.6041883032244
      },
      "selected" : false
    }, {
      "data" : {
        "id" : "340911",
        "metaId" : "metaid_173",
        "Matching_Attribute_1" : [ "RMB14 binds RUNX2" ],
        "compartmentCode" : 1,
        "shared_name" : "RMB14 binds RUNX2",
        "sbml_type" : "reaction",
        "sbml_id" : "reaction_8938356",
        "reversible" : false,
        "SUID" : 340911,
        "sbml_compartment" : "compartment_7660",
        "selected" : false,
        "cyId" : "metaid_173",
        "Matching_Attribute" : [ "RMB14 binds RUNX2" ],
        "label" : "RMB14 binds RUNX2",
        "sbml_type_ext" : "reaction irreversible",
        "fast" : false
      },
      "position" : {
        "x" : -1256.6167730640127,
        "y" : -918.0324719946307
      },
      "selected" : false
    }, {
      "data" : {
        "id" : "340908",
        "metaId" : "metaid_172",
        "Matching_Attribute_1" : [ "Activated ESR1 binds the RUNX2 gene promoter" ],
        "compartmentCode" : 1,
        "shared_name" : "Activated ESR1 binds the RUNX2 gene promoter",
        "sbml_type" : "reaction",
        "sbml_id" : "reaction_8939904",
        "reversible" : false,
        "SUID" : 340908,
        "sbml_compartment" : "compartment_7660",
        "selected" : false,
        "cyId" : "metaid_172",
        "Matching_Attribute" : [ "Activated ESR1 binds the RUNX2 gene promoter" ],
        "label" : "Activated ESR1 binds the RUNX2 gene promoter",
        "sbml_type_ext" : "reaction irreversible",
        "fast" : false
      },
      "position" : {
        "x" : -1424.8892340015127,
        "y" : -964.2758191625994
      },
      "selected" : false
    }, {
      "data" : {
        "id" : "340905",
        "metaId" : "metaid_171",
        "Matching_Attribute_1" : [ "PPM1D dephosphorylates RUNX2" ],
        "compartmentCode" : 1,
        "shared_name" : "PPM1D dephosphorylates RUNX2",
        "sbml_type" : "reaction",
        "sbml_id" : "reaction_9008822",
        "reversible" : false,
        "SUID" : 340905,
        "sbml_compartment" : "compartment_7660",
        "selected" : false,
        "cyId" : "metaid_171",
        "Matching_Attribute" : [ "PPM1D dephosphorylates RUNX2" ],
        "label" : "PPM1D dephosphorylates RUNX2",
        "sbml_type_ext" : "reaction irreversible",
        "fast" : false
      },
      "position" : {
        "x" : -1673.8242925952627,
        "y" : -126.3710034887713
      },
      "selected" : false
    }, {
      "data" : {
        "id" : "340902",
        "metaId" : "metaid_170",
        "Matching_Attribute_1" : [ "IHH gene transcription is stimulated by RUNX2" ],
        "compartmentCode" : 1,
        "shared_name" : "IHH gene transcription is stimulated by RUNX2",
        "sbml_type" : "reaction",
        "sbml_id" : "reaction_8878266",
        "reversible" : false,
        "SUID" : 340902,
        "sbml_compartment" : "compartment_7660",
        "selected" : false,
        "cyId" : "metaid_170",
        "Matching_Attribute" : [ "IHH gene transcription is stimulated by RUNX2" ],
        "label" : "IHH gene transcription is stimulated by RUNX2",
        "sbml_type_ext" : "reaction irreversible",
        "fast" : false
      },
      "position" : {
        "x" : -1375.0667242358877,
        "y" : 28.888149877317574
      },
      "selected" : false
    }, {
      "data" : {
        "id" : "340899",
        "metaId" : "metaid_169",
        "Matching_Attribute_1" : [ "RUNX2 and SP7 bind the UCMA gene promoter" ],
        "compartmentCode" : 1,
        "shared_name" : "RUNX2 and SP7 bind the UCMA gene promoter",
        "sbml_type" : "reaction",
        "sbml_id" : "reaction_8939852",
        "reversible" : false,
        "SUID" : 340899,
        "sbml_compartment" : "compartment_7660",
        "selected" : false,
        "cyId" : "metaid_169",
        "Matching_Attribute" : [ "RUNX2 and SP7 bind the UCMA gene promoter" ],
        "label" : "RUNX2 and SP7 bind the UCMA gene promoter",
        "sbml_type_ext" : "reaction irreversible",
        "fast" : false
      },
      "position" : {
        "x" : -1487.9427007983877,
        "y" : -289.63549933838067
      },
      "selected" : false
    }, {
      "data" : {
        "id" : "340896",
        "metaId" : "metaid_168",
        "Matching_Attribute_1" : [ "FBXW7 binds RUNX2 and GSK3B" ],
        "compartmentCode" : 1,
        "shared_name" : "FBXW7 binds RUNX2 and GSK3B",
        "sbml_type" : "reaction",
        "sbml_id" : "reaction_9008478",
        "reversible" : false,
        "SUID" : 340896,
        "sbml_compartment" : "compartment_7660",
        "selected" : false,
        "cyId" : "metaid_168",
        "Matching_Attribute" : [ "FBXW7 binds RUNX2 and GSK3B" ],
        "label" : "FBXW7 binds RUNX2 and GSK3B",
        "sbml_type_ext" : "reaction irreversible",
        "fast" : false
      },
      "position" : {
        "x" : -1048.1182379077627,
        "y" : -796.2633069555682
      },
      "selected" : false
    }, {
      "data" : {
        "id" : "340893",
        "metaId" : "metaid_167",
        "Matching_Attribute_1" : [ "RUNX2 binds GLI2" ],
        "compartmentCode" : 1,
        "shared_name" : "RUNX2 binds GLI2",
        "sbml_type" : "reaction",
        "sbml_id" : "reaction_8986294",
        "reversible" : false,
        "SUID" : 340893,
        "sbml_compartment" : "compartment_7660",
        "selected" : false,
        "cyId" : "metaid_167",
        "Matching_Attribute" : [ "RUNX2 binds GLI2" ],
        "label" : "RUNX2 binds GLI2",
        "sbml_type_ext" : "reaction irreversible",
        "fast" : false
      },
      "position" : {
        "x" : -1093.8573736499502,
        "y" : -688.6842053930682
      },
      "selected" : false
    }, {
      "data" : {
        "id" : "340890",
        "metaId" : "metaid_166",
        "Matching_Attribute_1" : [ "SRC,YES1 bind YAP1" ],
        "compartmentCode" : 2,
        "shared_name" : "SRC,YES1 bind YAP1",
        "sbml_type" : "reaction",
        "sbml_id" : "reaction_8937820",
        "reversible" : false,
        "SUID" : 340890,
        "sbml_compartment" : "compartment_70101",
        "selected" : false,
        "cyId" : "metaid_166",
        "Matching_Attribute" : [ "SRC,YES1 bind YAP1" ],
        "label" : "SRC,YES1 bind YAP1",
        "sbml_type_ext" : "reaction irreversible",
        "fast" : false
      },
      "position" : {
        "x" : -16.329053337450205,
        "y" : -242.0149243872088
      },
      "selected" : false
    }, {
      "data" : {
        "id" : "340887",
        "metaId" : "metaid_165",
        "Matching_Attribute_1" : [ "ITGBL1 gene expression is stimulated by RUNX2" ],
        "compartmentCode" : 1,
        "shared_name" : "ITGBL1 gene expression is stimulated by RUNX2",
        "sbml_type" : "reaction",
        "sbml_id" : "reaction_8939829",
        "reversible" : false,
        "SUID" : 340887,
        "sbml_compartment" : "compartment_7660",
        "selected" : false,
        "cyId" : "metaid_165",
        "Matching_Attribute" : [ "ITGBL1 gene expression is stimulated by RUNX2" ],
        "label" : "ITGBL1 gene expression is stimulated by RUNX2",
        "sbml_type_ext" : "reaction irreversible",
        "fast" : false
      },
      "position" : {
        "x" : -933.0871099780752,
        "y" : -409.6102918188494
      },
      "selected" : false
    }, {
      "data" : {
        "id" : "340884",
        "metaId" : "metaid_164",
        "Matching_Attribute_1" : [ "RUNX2:MAF complex binds the BGLAP gene promoter" ],
        "compartmentCode" : 1,
        "shared_name" : "RUNX2:MAF complex binds the BGLAP gene promoter",
        "sbml_type" : "reaction",
        "sbml_id" : "reaction_8877918",
        "reversible" : false,
        "SUID" : 340884,
        "sbml_compartment" : "compartment_7660",
        "selected" : false,
        "cyId" : "metaid_164",
        "Matching_Attribute" : [ "RUNX2:MAF complex binds the BGLAP gene promoter" ],
        "label" : "RUNX2:MAF complex binds the BGLAP gene promoter",
        "sbml_type_ext" : "reaction irreversible",
        "fast" : false
      },
      "position" : {
        "x" : -1296.6197027515127,
        "y" : -727.2909558813494
      },
      "selected" : false
    }, {
      "data" : {
        "id" : "340881",
        "metaId" : "metaid_163",
        "Matching_Attribute_1" : [ "WWP1 polyubiquitinates RUNX2" ],
        "compartmentCode" : 2,
        "shared_name" : "WWP1 polyubiquitinates RUNX2",
        "sbml_type" : "reaction",
        "sbml_id" : "reaction_9008076",
        "reversible" : false,
        "SUID" : 340881,
        "sbml_compartment" : "compartment_70101",
        "selected" : false,
        "cyId" : "metaid_163",
        "Matching_Attribute" : [ "WWP1 polyubiquitinates RUNX2" ],
        "label" : "WWP1 polyubiquitinates RUNX2",
        "sbml_type_ext" : "reaction irreversible",
        "fast" : false
      },
      "position" : {
        "x" : 351.5007806469248,
        "y" : -508.7565320532244
      },
      "selected" : false
    }, {
      "data" : {
        "id" : "340878",
        "metaId" : "metaid_162",
        "Matching_Attribute_1" : [ "RUNX2 binds GLI3R" ],
        "compartmentCode" : 1,
        "shared_name" : "RUNX2 binds GLI3R",
        "sbml_type" : "reaction",
        "sbml_id" : "reaction_9008215",
        "reversible" : false,
        "SUID" : 340878,
        "sbml_compartment" : "compartment_7660",
        "selected" : false,
        "cyId" : "metaid_162",
        "Matching_Attribute" : [ "RUNX2 binds GLI3R" ],
        "label" : "RUNX2 binds GLI3R",
        "sbml_type_ext" : "reaction irreversible",
        "fast" : false
      },
      "position" : {
        "x" : -1368.9378179858877,
        "y" : -850.3235486547869
      },
      "selected" : false
    }, {
      "data" : {
        "id" : "340875",
        "metaId" : "metaid_161",
        "Matching_Attribute_1" : [ "Activated AR binds RUNX2" ],
        "compartmentCode" : 1,
        "shared_name" : "Activated AR binds RUNX2",
        "sbml_type" : "reaction",
        "sbml_id" : "reaction_8877902",
        "reversible" : false,
        "SUID" : 340875,
        "sbml_compartment" : "compartment_7660",
        "selected" : false,
        "cyId" : "metaid_161",
        "Matching_Attribute" : [ "Activated AR binds RUNX2" ],
        "label" : "Activated AR binds RUNX2",
        "sbml_type_ext" : "reaction irreversible",
        "fast" : false
      },
      "position" : {
        "x" : -1320.2746099780752,
        "y" : -794.1737683813494
      },
      "selected" : false
    }, {
      "data" : {
        "id" : "340872",
        "metaId" : "metaid_160",
        "Matching_Attribute_1" : [ "SMURF1 gene expression is stimulated by RUNX2" ],
        "compartmentCode" : 1,
        "shared_name" : "SMURF1 gene expression is stimulated by RUNX2",
        "sbml_type" : "reaction",
        "sbml_id" : "reaction_9009452",
        "reversible" : false,
        "SUID" : 340872,
        "sbml_compartment" : "compartment_7660",
        "selected" : false,
        "cyId" : "metaid_160",
        "Matching_Attribute" : [ "SMURF1 gene expression is stimulated by RUNX2" ],
        "label" : "SMURF1 gene expression is stimulated by RUNX2",
        "sbml_type_ext" : "reaction irreversible",
        "fast" : false
      },
      "position" : {
        "x" : -902.9375738452627,
        "y" : -589.4462903540057
      },
      "selected" : false
    }, {
      "data" : {
        "id" : "340869",
        "metaId" : "metaid_159",
        "Matching_Attribute_1" : [ "RUNX2 binds SMURF1" ],
        "compartmentCode" : 2,
        "shared_name" : "RUNX2 binds SMURF1",
        "sbml_type" : "reaction",
        "sbml_id" : "reaction_9009401",
        "reversible" : false,
        "SUID" : 340869,
        "sbml_compartment" : "compartment_70101",
        "selected" : false,
        "cyId" : "metaid_159",
        "Matching_Attribute" : [ "RUNX2 binds SMURF1" ],
        "label" : "RUNX2 binds SMURF1",
        "sbml_type_ext" : "reaction irreversible",
        "fast" : false
      },
      "position" : {
        "x" : -33.17979186284083,
        "y" : -811.3851941625994
      },
      "selected" : false
    }, {
      "data" : {
        "id" : "340866",
        "metaId" : "metaid_158",
        "Matching_Attribute_1" : [ "RUNX2 binds SMURF1 gene" ],
        "compartmentCode" : 1,
        "shared_name" : "RUNX2 binds SMURF1 gene",
        "sbml_type" : "reaction",
        "sbml_id" : "reaction_9009451",
        "reversible" : false,
        "SUID" : 340866,
        "sbml_compartment" : "compartment_7660",
        "selected" : false,
        "cyId" : "metaid_158",
        "Matching_Attribute" : [ "RUNX2 binds SMURF1 gene" ],
        "label" : "RUNX2 binds SMURF1 gene",
        "sbml_type_ext" : "reaction irreversible",
        "fast" : false
      },
      "position" : {
        "x" : -1270.4324468921377,
        "y" : -466.3511365454119
      },
      "selected" : false
    }, {
      "data" : {
        "id" : "340863",
        "metaId" : "metaid_157",
        "Matching_Attribute_1" : [ "RUNX2 binds RB1" ],
        "compartmentCode" : 1,
        "shared_name" : "RUNX2 binds RB1",
        "sbml_type" : "reaction",
        "sbml_id" : "reaction_8985460",
        "reversible" : false,
        "SUID" : 340863,
        "sbml_compartment" : "compartment_7660",
        "selected" : false,
        "cyId" : "metaid_157",
        "Matching_Attribute" : [ "RUNX2 binds RB1" ],
        "label" : "RUNX2 binds RB1",
        "sbml_type_ext" : "reaction irreversible",
        "fast" : false
      },
      "position" : {
        "x" : -1332.7010015796377,
        "y" : -463.1616834204119
      },
      "selected" : false
    }, {
      "data" : {
        "id" : "340860",
        "metaId" : "metaid_156",
        "Matching_Attribute_1" : [ "RUNX2 binds ZNF521 and HDAC3" ],
        "compartmentCode" : 1,
        "shared_name" : "RUNX2 binds ZNF521 and HDAC3",
        "sbml_type" : "reaction",
        "sbml_id" : "reaction_9008137",
        "reversible" : false,
        "SUID" : 340860,
        "sbml_compartment" : "compartment_7660",
        "selected" : false,
        "cyId" : "metaid_156",
        "Matching_Attribute" : [ "RUNX2 binds ZNF521 and HDAC3" ],
        "label" : "RUNX2 binds ZNF521 and HDAC3",
        "sbml_type_ext" : "reaction irreversible",
        "fast" : false
      },
      "position" : {
        "x" : -1321.2300543140127,
        "y" : -995.8015759985369
      },
      "selected" : false
    }, {
      "data" : {
        "id" : "340857",
        "sbo" : "SBO:0000297",
        "constant" : false,
        "metaId" : "metaid_155",
        "Matching_Attribute_1" : [ "RUNX2:CBFB:p-Y-YAP1 [nucleoplasm]" ],
        "compartmentCode" : 1,
        "shared_name" : "RUNX2:CBFB:p-Y-YAP1 [nucleoplasm]",
        "sbml_type" : "species",
        "boundaryCondition" : false,
        "sbml_id" : "species_8937863",
        "SUID" : 340857,
        "sbml_compartment" : "compartment_7660",
        "selected" : false,
        "cyId" : "metaid_155",
        "Matching_Attribute" : [ "RUNX2:CBFB:p-Y-YAP1 [nucleoplasm]" ],
        "hasOnlySubstanceUnits" : false,
        "label" : "RUNX2:CBFB:p-Y-YAP1 [nucleoplasm]",
        "sbml_type_ext" : "species"
      },
      "position" : {
        "x" : -1337.8217291187002,
        "y" : -507.9754041235369
      },
      "selected" : false
    }, {
      "data" : {
        "id" : "340854",
        "sbo" : "SBO:0000297",
        "constant" : false,
        "metaId" : "metaid_154",
        "Matching_Attribute_1" : [ "RUNX2:WWTR1:BGLAP gene [nucleoplasm]" ],
        "compartmentCode" : 1,
        "shared_name" : "RUNX2:WWTR1:BGLAP gene [nucleoplasm]",
        "sbml_type" : "species",
        "boundaryCondition" : false,
        "sbml_id" : "species_8985224",
        "SUID" : 340854,
        "sbml_compartment" : "compartment_7660",
        "selected" : false,
        "cyId" : "metaid_154",
        "Matching_Attribute" : [ "RUNX2:WWTR1:BGLAP gene [nucleoplasm]" ],
        "hasOnlySubstanceUnits" : false,
        "label" : "RUNX2:WWTR1:BGLAP gene [nucleoplasm]",
        "sbml_type_ext" : "species"
      },
      "position" : {
        "x" : -1238.7622808765127,
        "y" : -973.4512342016619
      },
      "selected" : false
    }, {
      "data" : {
        "id" : "340851",
        "sbo" : "SBO:0000297",
        "constant" : false,
        "metaId" : "metaid_153",
        "Matching_Attribute_1" : [ "RUNX2:HDAC4 [nucleoplasm]" ],
        "compartmentCode" : 1,
        "shared_name" : "RUNX2:HDAC4 [nucleoplasm]",
        "sbml_type" : "species",
        "boundaryCondition" : false,
        "sbml_id" : "species_9008328",
        "SUID" : 340851,
        "sbml_compartment" : "compartment_7660",
        "selected" : false,
        "cyId" : "metaid_153",
        "Matching_Attribute" : [ "RUNX2:HDAC4 [nucleoplasm]" ],
        "hasOnlySubstanceUnits" : false,
        "label" : "RUNX2:HDAC4 [nucleoplasm]",
        "sbml_type_ext" : "species"
      },
      "position" : {
        "x" : -932.3980230640127,
        "y" : -586.5198377172869
      },
      "selected" : false
    }, {
      "data" : {
        "id" : "340848",
        "sbo" : "SBO:0000252",
        "constant" : false,
        "metaId" : "metaid_152",
        "Matching_Attribute_1" : [ "ITGBL1 [plasma membrane]" ],
        "compartmentCode" : 3,
        "shared_name" : "ITGBL1 [plasma membrane]",
        "sbml_type" : "species",
        "boundaryCondition" : false,
        "sbml_id" : "species_8939819",
        "SUID" : 340848,
        "sbml_compartment" : "compartment_876",
        "selected" : false,
        "cyId" : "metaid_152",
        "Matching_Attribute" : [ "ITGBL1 [plasma membrane]" ],
        "hasOnlySubstanceUnits" : false,
        "label" : "ITGBL1 [plasma membrane]",
        "sbml_type_ext" : "species"
      },
      "position" : {
        "x" : -450.1546148608877,
        "y" : -27.842866281740044
      },
      "selected" : false
    }, {
      "data" : {
        "id" : "340845",
        "constant" : false,
        "metaId" : "metaid_150",
        "Matching_Attribute_1" : [ "PolyUb-RUNX2 [nucleoplasm]" ],
        "compartmentCode" : 1,
        "shared_name" : "PolyUb-RUNX2 [nucleoplasm]",
        "sbml_type" : "species",
        "boundaryCondition" : false,
        "sbml_id" : "species_9008122",
        "SUID" : 340845,
        "sbml_compartment" : "compartment_7660",
        "selected" : false,
        "cyId" : "metaid_150",
        "Matching_Attribute" : [ "PolyUb-RUNX2 [nucleoplasm]" ],
        "hasOnlySubstanceUnits" : false,
        "label" : "PolyUb-RUNX2 [nucleoplasm]",
        "sbml_type_ext" : "species"
      },
      "position" : {
        "x" : -1181.0104498218252,
        "y" : -731.5203259985369
      },
      "selected" : false
    }, {
      "data" : {
        "id" : "340842",
        "sbo" : "SBO:0000253",
        "constant" : false,
        "metaId" : "metaid_148",
        "Matching_Attribute_1" : [ "RUNX2-P1:CBFB [nucleoplasm]" ],
        "compartmentCode" : 1,
        "shared_name" : "RUNX2-P1:CBFB [nucleoplasm]",
        "sbml_type" : "species",
        "boundaryCondition" : false,
        "sbml_id" : "species_9016495",
        "SUID" : 340842,
        "sbml_compartment" : "compartment_7660",
        "selected" : false,
        "cyId" : "metaid_148",
        "Matching_Attribute" : [ "RUNX2-P1:CBFB [nucleoplasm]" ],
        "hasOnlySubstanceUnits" : false,
        "label" : "RUNX2-P1:CBFB [nucleoplasm]",
        "sbml_type_ext" : "species"
      },
      "position" : {
        "x" : -1719.8065923999502,
        "y" : -568.1407483618182
      },
      "selected" : false
    }, {
      "data" : {
        "id" : "340839",
        "sbo" : "SBO:0000297",
        "constant" : false,
        "metaId" : "metaid_146",
        "Matching_Attribute_1" : [ "RUNX2:HAND2 [nucleoplasm]" ],
        "compartmentCode" : 1,
        "shared_name" : "RUNX2:HAND2 [nucleoplasm]",
        "sbml_type" : "species",
        "boundaryCondition" : false,
        "sbml_id" : "species_9007811",
        "SUID" : 340839,
        "sbml_compartment" : "compartment_7660",
        "selected" : false,
        "cyId" : "metaid_146",
        "Matching_Attribute" : [ "RUNX2:HAND2 [nucleoplasm]" ],
        "hasOnlySubstanceUnits" : false,
        "label" : "RUNX2:HAND2 [nucleoplasm]",
        "sbml_type_ext" : "species"
      },
      "position" : {
        "x" : -1030.1461920093252,
        "y" : -898.6865247290057
      },
      "selected" : false
    }, {
      "data" : {
        "id" : "340836",
        "sbo" : "SBO:0000289",
        "constant" : false,
        "metaId" : "metaid_145",
        "Matching_Attribute_1" : [ "(p-S451-RUNX2:CBFB,RUNX2:CBFB,RUNX2:HDAC6) [nucleoplasm]" ],
        "compartmentCode" : 1,
        "shared_name" : "(p-S451-RUNX2:CBFB,RUNX2:CBFB,RUNX2:HDAC6) [nucleoplasm]",
        "sbml_type" : "species",
        "boundaryCondition" : false,
        "sbml_id" : "species_9008443",
        "SUID" : 340836,
        "sbml_compartment" : "compartment_7660",
        "selected" : false,
        "cyId" : "metaid_145",
        "Matching_Attribute" : [ "(p-S451-RUNX2:CBFB,RUNX2:CBFB,RUNX2:HDAC6) [nucleoplasm]" ],
        "hasOnlySubstanceUnits" : false,
        "label" : "(p-S451-RUNX2:CBFB,RUNX2:CBFB,RUNX2:HDAC6) [nucleoplasm]",
        "sbml_type_ext" : "species"
      },
      "position" : {
        "x" : -1733.1498541187002,
        "y" : -411.99142585205254
      },
      "selected" : false
    }, {
      "data" : {
        "id" : "340833",
        "sbo" : "SBO:0000252",
        "constant" : false,
        "metaId" : "metaid_144",
        "Matching_Attribute_1" : [ "BAX [cytosol]" ],
        "compartmentCode" : 2,
        "shared_name" : "BAX [cytosol]",
        "sbml_type" : "species",
        "boundaryCondition" : false,
        "sbml_id" : "species_139916",
        "SUID" : 340833,
        "sbml_compartment" : "compartment_70101",
        "selected" : false,
        "cyId" : "metaid_144",
        "Matching_Attribute" : [ "BAX [cytosol]" ],
        "hasOnlySubstanceUnits" : false,
        "label" : "BAX [cytosol]",
        "sbml_type_ext" : "species"
      },
      "position" : {
        "x" : -366.4335455249502,
        "y" : -513.3293469946307
      },
      "selected" : false
    }, {
      "data" : {
        "id" : "340830",
        "sbo" : "SBO:0000297",
        "constant" : false,
        "metaId" : "metaid_143",
        "Matching_Attribute_1" : [ "p-2S-RUNX2:CBFB [nucleoplasm]" ],
        "compartmentCode" : 1,
        "shared_name" : "p-2S-RUNX2:CBFB [nucleoplasm]",
        "sbml_type" : "species",
        "boundaryCondition" : false,
        "sbml_id" : "species_9009233",
        "SUID" : 340830,
        "sbml_compartment" : "compartment_7660",
        "selected" : false,
        "cyId" : "metaid_143",
        "Matching_Attribute" : [ "p-2S-RUNX2:CBFB [nucleoplasm]" ],
        "hasOnlySubstanceUnits" : false,
        "label" : "p-2S-RUNX2:CBFB [nucleoplasm]",
        "sbml_type_ext" : "species"
      },
      "position" : {
        "x" : -1636.2998785327627,
        "y" : -659.6330579321307
      },
      "selected" : false
    }, {
      "data" : {
        "id" : "340827",
        "sbo" : "SBO:0000252",
        "constant" : false,
        "metaId" : "metaid_142",
        "Matching_Attribute_1" : [ "HDAC4 [nucleoplasm]" ],
        "compartmentCode" : 1,
        "shared_name" : "HDAC4 [nucleoplasm]",
        "sbml_type" : "species",
        "boundaryCondition" : false,
        "sbml_id" : "species_351581",
        "SUID" : 340827,
        "sbml_compartment" : "compartment_7660",
        "selected" : false,
        "cyId" : "metaid_142",
        "Matching_Attribute" : [ "HDAC4 [nucleoplasm]" ],
        "hasOnlySubstanceUnits" : false,
        "label" : "HDAC4 [nucleoplasm]",
        "sbml_type_ext" : "species"
      },
      "position" : {
        "x" : -1408.7246832202627,
        "y" : -1118.009339670412
      },
      "selected" : false
    }, {
      "data" : {
        "id" : "340824",
        "sbo" : "SBO:0000297",
        "constant" : false,
        "metaId" : "metaid_141",
        "Matching_Attribute_1" : [ "RUNX2:2p-GLI2 [nucleoplasm]" ],
        "compartmentCode" : 1,
        "shared_name" : "RUNX2:2p-GLI2 [nucleoplasm]",
        "sbml_type" : "species",
        "boundaryCondition" : false,
        "sbml_id" : "species_8986298",
        "SUID" : 340824,
        "sbml_compartment" : "compartment_7660",
        "selected" : false,
        "cyId" : "metaid_141",
        "Matching_Attribute" : [ "RUNX2:2p-GLI2 [nucleoplasm]" ],
        "hasOnlySubstanceUnits" : false,
        "label" : "RUNX2:2p-GLI2 [nucleoplasm]",
        "sbml_type_ext" : "species"
      },
      "position" : {
        "x" : -1230.3246588062002,
        "y" : -470.3462537329119
      },
      "selected" : false
    }, {
      "data" : {
        "id" : "340821",
        "sbo" : "SBO:0000297",
        "constant" : false,
        "metaId" : "metaid_140",
        "Matching_Attribute_1" : [ "RUNX2:CBFB:p-2S-SMAD1:p-2S-SMAD1:SMAD4 [nucleoplasm]" ],
        "compartmentCode" : 1,
        "shared_name" : "RUNX2:CBFB:p-2S-SMAD1:p-2S-SMAD1:SMAD4 [nucleoplasm]",
        "sbml_type" : "species",
        "boundaryCondition" : false,
        "sbml_id" : "species_8877936",
        "SUID" : 340821,
        "sbml_compartment" : "compartment_7660",
        "selected" : false,
        "cyId" : "metaid_140",
        "Matching_Attribute" : [ "RUNX2:CBFB:p-2S-SMAD1:p-2S-SMAD1:SMAD4 [nucleoplasm]" ],
        "hasOnlySubstanceUnits" : false,
        "label" : "RUNX2:CBFB:p-2S-SMAD1:p-2S-SMAD1:SMAD4 [nucleoplasm]",
        "sbml_type_ext" : "species"
      },
      "position" : {
        "x" : -1043.5436529468252,
        "y" : -416.8988660375994
      },
      "selected" : false
    }, {
      "data" : {
        "id" : "340818",
        "sbo" : "SBO:0000297",
        "constant" : false,
        "metaId" : "metaid_138;metaid_139;metaid_4",
        "Matching_Attribute_1" : [ "RUNX2 [cytosol]" ],
        "compartmentCode" : 2,
        "shared_name" : "RUNX2 [cytosol]",
        "sbml_type" : "species",
        "boundaryCondition" : false,
        "sbml_id" : "species_9007983",
        "SUID" : 340818,
        "sbml_compartment" : "compartment_70101",
        "selected" : false,
        "cyId" : "metaid_139",
        "Matching_Attribute" : [ "RUNX2 [cytosol]" ],
        "hasOnlySubstanceUnits" : false,
        "label" : "RUNX2 [cytosol]",
        "sbml_type_ext" : "species"
      },
      "position" : {
        "x" : -355.3358892749502,
        "y" : -769.9151624243182
      },
      "selected" : false
    }, {
      "data" : {
        "id" : "340815",
        "sbo" : "SBO:0000297",
        "constant" : false,
        "metaId" : "metaid_137",
        "Matching_Attribute_1" : [ "RUNX2:CBFB:BAX gene [nucleoplasm]" ],
        "compartmentCode" : 1,
        "shared_name" : "RUNX2:CBFB:BAX gene [nucleoplasm]",
        "sbml_type" : "species",
        "boundaryCondition" : false,
        "sbml_id" : "species_9008858",
        "SUID" : 340815,
        "sbml_compartment" : "compartment_7660",
        "selected" : false,
        "cyId" : "metaid_137",
        "Matching_Attribute" : [ "RUNX2:CBFB:BAX gene [nucleoplasm]" ],
        "hasOnlySubstanceUnits" : false,
        "label" : "RUNX2:CBFB:BAX gene [nucleoplasm]",
        "sbml_type_ext" : "species"
      },
      "position" : {
        "x" : -1019.7104009937002,
        "y" : -528.9849866430682
      },
      "selected" : false
    }, {
      "data" : {
        "id" : "340812",
        "sbo" : "SBO:0000252",
        "constant" : false,
        "metaId" : "metaid_136",
        "Matching_Attribute_1" : [ "SP7 [nucleoplasm]" ],
        "compartmentCode" : 1,
        "shared_name" : "SP7 [nucleoplasm]",
        "sbml_type" : "species",
        "boundaryCondition" : false,
        "sbml_id" : "species_8939843",
        "SUID" : 340812,
        "sbml_compartment" : "compartment_7660",
        "selected" : false,
        "cyId" : "metaid_136",
        "Matching_Attribute" : [ "SP7 [nucleoplasm]" ],
        "hasOnlySubstanceUnits" : false,
        "label" : "SP7 [nucleoplasm]",
        "sbml_type_ext" : "species"
      },
      "position" : {
        "x" : -1658.3209966968252,
        "y" : -274.78317389892754
      },
      "selected" : false
    }, {
      "data" : {
        "id" : "340809",
        "sbo" : "SBO:0000253",
        "constant" : false,
        "metaId" : "metaid_135",
        "Matching_Attribute_1" : [ "RUNX2:STUB1 [cytosol]" ],
        "compartmentCode" : 2,
        "shared_name" : "RUNX2:STUB1 [cytosol]",
        "sbml_type" : "species",
        "boundaryCondition" : false,
        "sbml_id" : "species_9009311",
        "SUID" : 340809,
        "sbml_compartment" : "compartment_70101",
        "selected" : false,
        "cyId" : "metaid_135",
        "Matching_Attribute" : [ "RUNX2:STUB1 [cytosol]" ],
        "hasOnlySubstanceUnits" : false,
        "label" : "RUNX2:STUB1 [cytosol]",
        "sbml_type_ext" : "species"
      },
      "position" : {
        "x" : -109.08823912846583,
        "y" : -837.0706800024432
      },
      "selected" : false
    }, {
      "data" : {
        "id" : "340806",
        "sbo" : "SBO:0000297",
        "constant" : false,
        "metaId" : "metaid_134",
        "Matching_Attribute_1" : [ "RUNX2:GLI3R [nucleoplasm]" ],
        "compartmentCode" : 1,
        "shared_name" : "RUNX2:GLI3R [nucleoplasm]",
        "sbml_type" : "species",
        "boundaryCondition" : false,
        "sbml_id" : "species_9008227",
        "SUID" : 340806,
        "sbml_compartment" : "compartment_7660",
        "selected" : false,
        "cyId" : "metaid_134",
        "Matching_Attribute" : [ "RUNX2:GLI3R [nucleoplasm]" ],
        "hasOnlySubstanceUnits" : false,
        "label" : "RUNX2:GLI3R [nucleoplasm]",
        "sbml_type_ext" : "species"
      },
      "position" : {
        "x" : -1196.8581060718252,
        "y" : -788.0871594946307
      },
      "selected" : false
    }, {
      "data" : {
        "id" : "340803",
        "sbo" : "SBO:0000297",
        "constant" : false,
        "metaId" : "metaid_133",
        "Matching_Attribute_1" : [ "RUNX2:ZNF521:HDAC3 [nucleoplasm]" ],
        "compartmentCode" : 1,
        "shared_name" : "RUNX2:ZNF521:HDAC3 [nucleoplasm]",
        "sbml_type" : "species",
        "boundaryCondition" : false,
        "sbml_id" : "species_9008155",
        "SUID" : 340803,
        "sbml_compartment" : "compartment_7660",
        "selected" : false,
        "cyId" : "metaid_133",
        "Matching_Attribute" : [ "RUNX2:ZNF521:HDAC3 [nucleoplasm]" ],
        "hasOnlySubstanceUnits" : false,
        "label" : "RUNX2:ZNF521:HDAC3 [nucleoplasm]",
        "sbml_type_ext" : "species"
      },
      "position" : {
        "x" : -1062.1610845874502,
        "y" : -1107.327210764162
      },
      "selected" : false
    }, {
      "data" : {
        "id" : "340800",
        "sbo" : "SBO:0000297",
        "constant" : false,
        "metaId" : "metaid_132",
        "Matching_Attribute_1" : [ "BMP2 dimer [extracellular region]" ],
        "compartmentCode" : 4,
        "shared_name" : "BMP2 dimer [extracellular region]",
        "sbml_type" : "species",
        "boundaryCondition" : false,
        "sbml_id" : "species_201463",
        "SUID" : 340800,
        "sbml_compartment" : "compartment_984",
        "selected" : false,
        "cyId" : "metaid_132",
        "Matching_Attribute" : [ "BMP2 dimer [extracellular region]" ],
        "hasOnlySubstanceUnits" : false,
        "label" : "BMP2 dimer [extracellular region]",
        "sbml_type_ext" : "species"
      },
      "position" : {
        "x" : -864.9732183765127,
        "y" : 558.0480944116193
      },
      "selected" : false
    }, {
      "data" : {
        "id" : "340797",
        "sbo" : "SBO:0000253",
        "constant" : false,
        "metaId" : "metaid_131",
        "Matching_Attribute_1" : [ "Glucocorticoid ligand:NR3C1:RUNX2 gene [nucleoplasm]" ],
        "compartmentCode" : 1,
        "shared_name" : "Glucocorticoid ligand:NR3C1:RUNX2 gene [nucleoplasm]",
        "sbml_type" : "species",
        "boundaryCondition" : false,
        "sbml_id" : "species_9009086",
        "SUID" : 340797,
        "sbml_compartment" : "compartment_7660",
        "selected" : false,
        "cyId" : "metaid_131",
        "Matching_Attribute" : [ "Glucocorticoid ligand:NR3C1:RUNX2 gene [nucleoplasm]" ],
        "hasOnlySubstanceUnits" : false,
        "label" : "Glucocorticoid ligand:NR3C1:RUNX2 gene [nucleoplasm]",
        "sbml_type_ext" : "species"
      },
      "position" : {
        "x" : -1051.6797613452627,
        "y" : -1001.6784070532244
      },
      "selected" : false
    }, {
      "data" : {
        "id" : "340794",
        "sbo" : "SBO:0000252",
        "constant" : false,
        "metaId" : "metaid_130",
        "Matching_Attribute_1" : [ "RB1 [nucleoplasm]" ],
        "compartmentCode" : 1,
        "shared_name" : "RB1 [nucleoplasm]",
        "sbml_type" : "species",
        "boundaryCondition" : false,
        "sbml_id" : "species_68642",
        "SUID" : 340794,
        "sbml_compartment" : "compartment_7660",
        "selected" : false,
        "cyId" : "metaid_130",
        "Matching_Attribute" : [ "RB1 [nucleoplasm]" ],
        "hasOnlySubstanceUnits" : false,
        "label" : "RB1 [nucleoplasm]",
        "sbml_type_ext" : "species"
      },
      "position" : {
        "x" : -1586.0298590015127,
        "y" : -637.4037488500994
      },
      "selected" : false
    }, {
      "data" : {
        "id" : "340791",
        "sbo" : "SBO:0000252",
        "constant" : false,
        "metaId" : "metaid_129",
        "Matching_Attribute_1" : [ "CBFB [nucleoplasm]" ],
        "compartmentCode" : 1,
        "shared_name" : "CBFB [nucleoplasm]",
        "sbml_type" : "species",
        "boundaryCondition" : false,
        "sbml_id" : "species_8865293",
        "SUID" : 340791,
        "sbml_compartment" : "compartment_7660",
        "selected" : false,
        "cyId" : "metaid_129",
        "Matching_Attribute" : [ "CBFB [nucleoplasm]" ],
        "hasOnlySubstanceUnits" : false,
        "label" : "CBFB [nucleoplasm]",
        "sbml_type_ext" : "species"
      },
      "position" : {
        "x" : -1185.4218267749502,
        "y" : -1166.952943186037
      },
      "selected" : false
    }, {
      "data" : {
        "id" : "340788",
        "sbo" : "SBO:0000243",
        "constant" : false,
        "metaId" : "metaid_128",
        "Matching_Attribute_1" : [ "IHH [nucleoplasm]" ],
        "compartmentCode" : 1,
        "shared_name" : "IHH [nucleoplasm]",
        "sbml_type" : "species",
        "boundaryCondition" : false,
        "sbml_id" : "species_8878254",
        "SUID" : 340788,
        "sbml_compartment" : "compartment_7660",
        "selected" : false,
        "cyId" : "metaid_128",
        "Matching_Attribute" : [ "IHH [nucleoplasm]" ],
        "hasOnlySubstanceUnits" : false,
        "label" : "IHH [nucleoplasm]",
        "sbml_type_ext" : "species"
      },
      "position" : {
        "x" : -1434.0028814624502,
        "y" : -120.44072089599786
      },
      "selected" : false
    }, {
      "data" : {
        "id" : "340785",
        "sbo" : "SBO:0000252",
        "constant" : false,
        "metaId" : "metaid_127",
        "Matching_Attribute_1" : [ "RBM14 [nucleoplasm]" ],
        "compartmentCode" : 1,
        "shared_name" : "RBM14 [nucleoplasm]",
        "sbml_type" : "species",
        "boundaryCondition" : false,
        "sbml_id" : "species_8938345",
        "SUID" : 340785,
        "sbml_compartment" : "compartment_7660",
        "selected" : false,
        "cyId" : "metaid_127",
        "Matching_Attribute" : [ "RBM14 [nucleoplasm]" ],
        "hasOnlySubstanceUnits" : false,
        "label" : "RBM14 [nucleoplasm]",
        "sbml_type_ext" : "species"
      },
      "position" : {
        "x" : -1320.9888433765127,
        "y" : -930.0523694555682
      },
      "selected" : false
    }, {
      "data" : {
        "id" : "340782",
        "sbo" : "SBO:0000297",
        "constant" : false,
        "metaId" : "metaid_126",
        "Matching_Attribute_1" : [ "RUNX2:RB1 [nucleoplasm]" ],
        "compartmentCode" : 1,
        "shared_name" : "RUNX2:RB1 [nucleoplasm]",
        "sbml_type" : "species",
        "boundaryCondition" : false,
        "sbml_id" : "species_8985470",
        "SUID" : 340782,
        "sbml_compartment" : "compartment_7660",
        "selected" : false,
        "cyId" : "metaid_126",
        "Matching_Attribute" : [ "RUNX2:RB1 [nucleoplasm]" ],
        "hasOnlySubstanceUnits" : false,
        "label" : "RUNX2:RB1 [nucleoplasm]",
        "sbml_type_ext" : "species"
      },
      "position" : {
        "x" : -1320.7987798999502,
        "y" : -696.0556653540057
      },
      "selected" : false
    }, {
      "data" : {
        "id" : "340779",
        "sbo" : "SBO:0000289",
        "constant" : false,
        "metaId" : "metaid_125",
        "Matching_Attribute_1" : [ "RUNX2:CBFB,p-S451-RUNX2:CBFB,(p-2S-RUNX2:CBFB) [nucleoplasm]" ],
        "compartmentCode" : 1,
        "shared_name" : "RUNX2:CBFB,p-S451-RUNX2:CBFB,(p-2S-RUNX2:CBFB) [nucleoplasm]",
        "sbml_type" : "species",
        "boundaryCondition" : false,
        "sbml_id" : "species_9008881",
        "SUID" : 340779,
        "sbml_compartment" : "compartment_7660",
        "selected" : false,
        "cyId" : "metaid_125",
        "Matching_Attribute" : [ "RUNX2:CBFB,p-S451-RUNX2:CBFB,(p-2S-RUNX2:CBFB) [nucleoplasm]" ],
        "hasOnlySubstanceUnits" : false,
        "label" : "RUNX2:CBFB,p-S451-RUNX2:CBFB,(p-2S-RUNX2:CBFB) [nucleoplasm]",
        "sbml_type_ext" : "species"
      },
      "position" : {
        "x" : -1522.5401129077627,
        "y" : -959.4148572485369
      },
      "selected" : false
    }, {
      "data" : {
        "id" : "340776",
        "sbo" : "SBO:0000297",
        "constant" : false,
        "metaId" : "metaid_124",
        "Matching_Attribute_1" : [ "CDK4:CCND1 [nucleoplasm]" ],
        "compartmentCode" : 1,
        "shared_name" : "CDK4:CCND1 [nucleoplasm]",
        "sbml_type" : "species",
        "boundaryCondition" : false,
        "sbml_id" : "species_113844",
        "SUID" : 340776,
        "sbml_compartment" : "compartment_7660",
        "selected" : false,
        "cyId" : "metaid_124",
        "Matching_Attribute" : [ "CDK4:CCND1 [nucleoplasm]" ],
        "hasOnlySubstanceUnits" : false,
        "label" : "CDK4:CCND1 [nucleoplasm]",
        "sbml_type_ext" : "species"
      },
      "position" : {
        "x" : -1661.2172369312002,
        "y" : -615.7708753149432
      },
      "selected" : false
    }, {
      "data" : {
        "id" : "340773",
        "sbo" : "SBO:0000243",
        "constant" : false,
        "metaId" : "metaid_123",
        "Matching_Attribute_1" : [ "MMP13 [nucleoplasm]" ],
        "compartmentCode" : 1,
        "shared_name" : "MMP13 [nucleoplasm]",
        "sbml_type" : "species",
        "boundaryCondition" : false,
        "sbml_id" : "species_8940000",
        "derivedUnits" : "substance",
        "SUID" : 340773,
        "sbml_compartment" : "compartment_7660",
        "sbml_initial_amount" : 0.0,
        "value" : 0.0,
        "selected" : false,
        "cyId" : "metaid_123",
        "Matching_Attribute" : [ "MMP13 [nucleoplasm]" ],
        "hasOnlySubstanceUnits" : false,
        "label" : "MMP13 [nucleoplasm]",
        "sbml_type_ext" : "species"
      },
      "position" : {
        "x" : -1029.9734625171377,
        "y" : -124.8675855200213
      },
      "selected" : false
    }, {
      "data" : {
        "id" : "340770",
        "sbo" : "SBO:0000243",
        "constant" : false,
        "metaId" : "metaid_122",
        "Matching_Attribute_1" : [ "ITGBL1 [nucleoplasm]" ],
        "compartmentCode" : 1,
        "shared_name" : "ITGBL1 [nucleoplasm]",
        "sbml_type" : "species",
        "boundaryCondition" : false,
        "sbml_id" : "species_8939831",
        "SUID" : 340770,
        "sbml_compartment" : "compartment_7660",
        "selected" : false,
        "cyId" : "metaid_122",
        "Matching_Attribute" : [ "ITGBL1 [nucleoplasm]" ],
        "hasOnlySubstanceUnits" : false,
        "label" : "ITGBL1 [nucleoplasm]",
        "sbml_type_ext" : "species"
      },
      "position" : {
        "x" : -1310.6981939624502,
        "y" : -521.1904920141619
      },
      "selected" : false
    }, {
      "data" : {
        "id" : "340767",
        "sbo" : "SBO:0000252",
        "constant" : false,
        "metaId" : "metaid_121",
        "Matching_Attribute_1" : [ "SOX9 [nucleoplasm]" ],
        "compartmentCode" : 1,
        "shared_name" : "SOX9 [nucleoplasm]",
        "sbml_type" : "species",
        "boundaryCondition" : false,
        "sbml_id" : "species_3214954",
        "SUID" : 340767,
        "sbml_compartment" : "compartment_7660",
        "selected" : false,
        "cyId" : "metaid_121",
        "Matching_Attribute" : [ "SOX9 [nucleoplasm]" ],
        "hasOnlySubstanceUnits" : false,
        "label" : "SOX9 [nucleoplasm]",
        "sbml_type_ext" : "species"
      },
      "position" : {
        "x" : -1660.8223394702627,
        "y" : -1082.9288953344744
      },
      "selected" : false
    }, {
      "data" : {
        "id" : "340764",
        "sbo" : "SBO:0000253",
        "constant" : false,
        "metaId" : "metaid_120",
        "Matching_Attribute_1" : [ "RUNX2:GSK3B [nucleoplasm]" ],
        "compartmentCode" : 1,
        "shared_name" : "RUNX2:GSK3B [nucleoplasm]",
        "sbml_type" : "species",
        "boundaryCondition" : false,
        "sbml_id" : "species_9008489",
        "SUID" : 340764,
        "sbml_compartment" : "compartment_7660",
        "selected" : false,
        "cyId" : "metaid_120",
        "Matching_Attribute" : [ "RUNX2:GSK3B [nucleoplasm]" ],
        "hasOnlySubstanceUnits" : false,
        "label" : "RUNX2:GSK3B [nucleoplasm]",
        "sbml_type_ext" : "species"
      },
      "position" : {
        "x" : -1048.7647222827627,
        "y" : -968.4988416235369
      },
      "selected" : false
    }, {
      "data" : {
        "id" : "340761",
        "sbo" : "SBO:0000252",
        "constant" : false,
        "metaId" : "metaid_119",
        "Matching_Attribute_1" : [ "SMAD6 [cytosol]" ],
        "compartmentCode" : 2,
        "shared_name" : "SMAD6 [cytosol]",
        "sbml_type" : "species",
        "boundaryCondition" : false,
        "sbml_id" : "species_3006350",
        "SUID" : 340761,
        "sbml_compartment" : "compartment_70101",
        "selected" : false,
        "cyId" : "metaid_119",
        "Matching_Attribute" : [ "SMAD6 [cytosol]" ],
        "hasOnlySubstanceUnits" : false,
        "label" : "SMAD6 [cytosol]",
        "sbml_type_ext" : "species"
      },
      "position" : {
        "x" : -348.7707037280752,
        "y" : -593.5252698461932
      },
      "selected" : false
    }, {
      "data" : {
        "id" : "340758",
        "sbo" : "SBO:0000253",
        "constant" : false,
        "metaId" : "metaid_117",
        "Matching_Attribute_1" : [ "RUNX2:STAT1 [cytosol]" ],
        "compartmentCode" : 2,
        "shared_name" : "RUNX2:STAT1 [cytosol]",
        "sbml_type" : "species",
        "boundaryCondition" : false,
        "sbml_id" : "species_9008005",
        "SUID" : 340758,
        "sbml_compartment" : "compartment_70101",
        "selected" : false,
        "cyId" : "metaid_117",
        "Matching_Attribute" : [ "RUNX2:STAT1 [cytosol]" ],
        "hasOnlySubstanceUnits" : false,
        "label" : "RUNX2:STAT1 [cytosol]",
        "sbml_type_ext" : "species"
      },
      "position" : {
        "x" : -187.64527648198145,
        "y" : -812.7601941625994
      },
      "selected" : false
    }, {
      "data" : {
        "id" : "340755",
        "sbo" : "SBO:0000297",
        "constant" : false,
        "metaId" : "metaid_116",
        "Matching_Attribute_1" : [ "p-S451-RUNX2:CBFB [nucleoplasm]" ],
        "compartmentCode" : 1,
        "shared_name" : "p-S451-RUNX2:CBFB [nucleoplasm]",
        "sbml_type" : "species",
        "boundaryCondition" : false,
        "sbml_id" : "species_9008410",
        "SUID" : 340755,
        "sbml_compartment" : "compartment_7660",
        "selected" : false,
        "cyId" : "metaid_116",
        "Matching_Attribute" : [ "p-S451-RUNX2:CBFB [nucleoplasm]" ],
        "hasOnlySubstanceUnits" : false,
        "label" : "p-S451-RUNX2:CBFB [nucleoplasm]",
        "sbml_type_ext" : "species"
      },
      "position" : {
        "x" : -1512.0943121265127,
        "y" : -740.1212781469744
      },
      "selected" : false
    }, {
      "data" : {
        "id" : "340752",
        "sbo" : "SBO:0000297",
        "constant" : false,
        "metaId" : "metaid_115",
        "Matching_Attribute_1" : [ "SMURF1 [cytosol]" ],
        "compartmentCode" : 2,
        "shared_name" : "SMURF1 [cytosol]",
        "sbml_type" : "species",
        "boundaryCondition" : false,
        "sbml_id" : "species_975972",
        "SUID" : 340752,
        "sbml_compartment" : "compartment_70101",
        "selected" : false,
        "cyId" : "metaid_115",
        "Matching_Attribute" : [ "SMURF1 [cytosol]" ],
        "hasOnlySubstanceUnits" : false,
        "label" : "SMURF1 [cytosol]",
        "sbml_type_ext" : "species"
      },
      "position" : {
        "x" : 57.36956269038183,
        "y" : -622.3924573461932
      },
      "selected" : false
    }, {
      "data" : {
        "id" : "340749",
        "sbo" : "SBO:0000253",
        "constant" : false,
        "metaId" : "metaid_114",
        "Matching_Attribute_1" : [ "RUNX2:CBFB:SMURF1 gene [nucleoplasm]" ],
        "compartmentCode" : 1,
        "shared_name" : "RUNX2:CBFB:SMURF1 gene [nucleoplasm]",
        "sbml_type" : "species",
        "boundaryCondition" : false,
        "sbml_id" : "species_9009447",
        "SUID" : 340749,
        "sbml_compartment" : "compartment_7660",
        "selected" : false,
        "cyId" : "metaid_114",
        "Matching_Attribute" : [ "RUNX2:CBFB:SMURF1 gene [nucleoplasm]" ],
        "hasOnlySubstanceUnits" : false,
        "label" : "RUNX2:CBFB:SMURF1 gene [nucleoplasm]",
        "sbml_type_ext" : "species"
      },
      "position" : {
        "x" : -1086.8748297046377,
        "y" : -434.27975593017754
      },
      "selected" : false
    }, {
      "data" : {
        "id" : "340746",
        "sbo" : "SBO:0000297",
        "constant" : false,
        "metaId" : "metaid_113",
        "Matching_Attribute_1" : [ "p-S196,T198,T200-RUNX2:CBFB:MMP13 gene [nucleoplasm]" ],
        "compartmentCode" : 1,
        "shared_name" : "p-S196,T198,T200-RUNX2:CBFB:MMP13 gene [nucleoplasm]",
        "sbml_type" : "species",
        "boundaryCondition" : false,
        "sbml_id" : "species_8939999",
        "SUID" : 340746,
        "sbml_compartment" : "compartment_7660",
        "selected" : false,
        "cyId" : "metaid_113",
        "Matching_Attribute" : [ "p-S196,T198,T200-RUNX2:CBFB:MMP13 gene [nucleoplasm]" ],
        "hasOnlySubstanceUnits" : false,
        "label" : "p-S196,T198,T200-RUNX2:CBFB:MMP13 gene [nucleoplasm]",
        "sbml_type_ext" : "species"
      },
      "position" : {
        "x" : -1155.8120855640127,
        "y" : -230.36761603759942
      },
      "selected" : false
    }, {
      "data" : {
        "id" : "340743",
        "sbo" : "SBO:0000297",
        "constant" : false,
        "metaId" : "metaid_112",
        "Matching_Attribute_1" : [ "AR:androgens [nucleoplasm]" ],
        "compartmentCode" : 1,
        "shared_name" : "AR:androgens [nucleoplasm]",
        "sbml_type" : "species",
        "boundaryCondition" : false,
        "sbml_id" : "species_5618087",
        "SUID" : 340743,
        "sbml_compartment" : "compartment_7660",
        "selected" : false,
        "cyId" : "metaid_112",
        "Matching_Attribute" : [ "AR:androgens [nucleoplasm]" ],
        "hasOnlySubstanceUnits" : false,
        "label" : "AR:androgens [nucleoplasm]",
        "sbml_type_ext" : "species"
      },
      "position" : {
        "x" : -1422.7122320483877,
        "y" : -851.5363172094744
      },
      "selected" : false
    }, {
      "data" : {
        "id" : "340740",
        "sbo" : "SBO:0000253",
        "constant" : false,
        "metaId" : "metaid_110",
        "Matching_Attribute_1" : [ "RUNX2-P2:CBFB:RUNX2 gene [nucleoplasm]" ],
        "compartmentCode" : 1,
        "shared_name" : "RUNX2-P2:CBFB:RUNX2 gene [nucleoplasm]",
        "sbml_type" : "species",
        "boundaryCondition" : false,
        "sbml_id" : "species_9016527",
        "SUID" : 340740,
        "sbml_compartment" : "compartment_7660",
        "selected" : false,
        "cyId" : "metaid_110",
        "Matching_Attribute" : [ "RUNX2-P2:CBFB:RUNX2 gene [nucleoplasm]" ],
        "hasOnlySubstanceUnits" : false,
        "label" : "RUNX2-P2:CBFB:RUNX2 gene [nucleoplasm]",
        "sbml_type_ext" : "species"
      },
      "position" : {
        "x" : -1162.1663336108877,
        "y" : -731.7797254125994
      },
      "selected" : false
    }, {
      "data" : {
        "id" : "340737",
        "sbo" : "SBO:0000297",
        "constant" : false,
        "metaId" : "metaid_107",
        "Matching_Attribute_1" : [ "RUNX2:CBFB:IHH gene [nucleoplasm]" ],
        "compartmentCode" : 1,
        "shared_name" : "RUNX2:CBFB:IHH gene [nucleoplasm]",
        "sbml_type" : "species",
        "boundaryCondition" : false,
        "sbml_id" : "species_8878255",
        "SUID" : 340737,
        "sbml_compartment" : "compartment_7660",
        "selected" : false,
        "cyId" : "metaid_107",
        "Matching_Attribute" : [ "RUNX2:CBFB:IHH gene [nucleoplasm]" ],
        "hasOnlySubstanceUnits" : false,
        "label" : "RUNX2:CBFB:IHH gene [nucleoplasm]",
        "sbml_type_ext" : "species"
      },
      "position" : {
        "x" : -1420.4674810718252,
        "y" : -162.39631781982598
      },
      "selected" : false
    }, {
      "data" : {
        "id" : "340734",
        "sbo" : "SBO:0000289",
        "constant" : false,
        "metaId" : "metaid_106;metaid_36",
        "Matching_Attribute_1" : [ "RUNX2 [nucleoplasm]" ],
        "compartmentCode" : 1,
        "shared_name" : "RUNX2 [nucleoplasm]",
        "sbml_type" : "species",
        "boundaryCondition" : false,
        "sbml_id" : "species_9007751",
        "SUID" : 340734,
        "sbml_compartment" : "compartment_7660",
        "selected" : false,
        "cyId" : "metaid_106",
        "Matching_Attribute" : [ "RUNX2 [nucleoplasm]" ],
        "hasOnlySubstanceUnits" : false,
        "label" : "RUNX2 [nucleoplasm]",
        "sbml_type_ext" : "species"
      },
      "position" : {
        "x" : -1211.3487066577627,
        "y" : -732.4724134008807
      },
      "selected" : false
    }, {
      "data" : {
        "id" : "340731",
        "sbo" : "SBO:0000252",
        "constant" : false,
        "metaId" : "metaid_105",
        "Matching_Attribute_1" : [ "ITGA5 [plasma membrane]" ],
        "compartmentCode" : 3,
        "shared_name" : "ITGA5 [plasma membrane]",
        "sbml_type" : "species",
        "boundaryCondition" : false,
        "sbml_id" : "species_202735",
        "derivedUnits" : "substance",
        "SUID" : 340731,
        "sbml_compartment" : "compartment_876",
        "sbml_initial_amount" : 0.0,
        "value" : 0.0,
        "selected" : false,
        "cyId" : "metaid_105",
        "Matching_Attribute" : [ "ITGA5 [plasma membrane]" ],
        "hasOnlySubstanceUnits" : false,
        "label" : "ITGA5 [plasma membrane]",
        "sbml_type_ext" : "species"
      },
      "position" : {
        "x" : 638.040392463331,
        "y" : 583.8540636499006
      },
      "selected" : false
    }, {
      "data" : {
        "id" : "340728",
        "sbo" : "SBO:0000297",
        "constant" : false,
        "metaId" : "metaid_104",
        "Matching_Attribute_1" : [ "STUB1 [cytosol]" ],
        "compartmentCode" : 2,
        "shared_name" : "STUB1 [cytosol]",
        "sbml_type" : "species",
        "boundaryCondition" : false,
        "sbml_id" : "species_975970",
        "SUID" : 340728,
        "sbml_compartment" : "compartment_70101",
        "selected" : false,
        "cyId" : "metaid_104",
        "Matching_Attribute" : [ "STUB1 [cytosol]" ],
        "hasOnlySubstanceUnits" : false,
        "label" : "STUB1 [cytosol]",
        "sbml_type_ext" : "species"
      },
      "position" : {
        "x" : 85.42185456049901,
        "y" : -1023.6318982641619
      },
      "selected" : false
    }, {
      "data" : {
        "id" : "340725",
        "sbo" : "SBO:0000253",
        "constant" : false,
        "metaId" : "metaid_103",
        "Matching_Attribute_1" : [ "FBXW7alpha:SKP1:CUL1:RBX1:p-3S-RUNX2:GSK3B [nucleoplasm]" ],
        "compartmentCode" : 1,
        "shared_name" : "FBXW7alpha:SKP1:CUL1:RBX1:p-3S-RUNX2:GSK3B [nucleoplasm]",
        "sbml_type" : "species",
        "boundaryCondition" : false,
        "sbml_id" : "species_9008647",
        "SUID" : 340725,
        "sbml_compartment" : "compartment_7660",
        "selected" : false,
        "cyId" : "metaid_103",
        "Matching_Attribute" : [ "FBXW7alpha:SKP1:CUL1:RBX1:p-3S-RUNX2:GSK3B [nucleoplasm]" ],
        "hasOnlySubstanceUnits" : false,
        "label" : "FBXW7alpha:SKP1:CUL1:RBX1:p-3S-RUNX2:GSK3B [nucleoplasm]",
        "sbml_type_ext" : "species"
      },
      "position" : {
        "x" : -1135.5811285327627,
        "y" : -782.8884290258807
      },
      "selected" : false
    }, {
      "data" : {
        "id" : "340722",
        "sbo" : "SBO:0000297",
        "constant" : false,
        "metaId" : "metaid_102",
        "Matching_Attribute_1" : [ "RUNX2:RB1:COL1A1 gene [nucleoplasm]" ],
        "compartmentCode" : 1,
        "shared_name" : "RUNX2:RB1:COL1A1 gene [nucleoplasm]",
        "sbml_type" : "species",
        "boundaryCondition" : false,
        "sbml_id" : "species_8985630",
        "SUID" : 340722,
        "sbml_compartment" : "compartment_7660",
        "selected" : false,
        "cyId" : "metaid_102",
        "Matching_Attribute" : [ "RUNX2:RB1:COL1A1 gene [nucleoplasm]" ],
        "hasOnlySubstanceUnits" : false,
        "label" : "RUNX2:RB1:COL1A1 gene [nucleoplasm]",
        "sbml_type_ext" : "species"
      },
      "position" : {
        "x" : -1448.2941412280752,
        "y" : -244.2832349340838
      },
      "selected" : false
    }, {
      "data" : {
        "id" : "340719",
        "sbo" : "SBO:0000253",
        "constant" : false,
        "metaId" : "metaid_101",
        "Matching_Attribute_1" : [ "RUNX2:SCF(SKP2) [nucleoplasm]" ],
        "compartmentCode" : 1,
        "shared_name" : "RUNX2:SCF(SKP2) [nucleoplasm]",
        "sbml_type" : "species",
        "boundaryCondition" : false,
        "sbml_id" : "species_8939702",
        "SUID" : 340719,
        "sbml_compartment" : "compartment_7660",
        "selected" : false,
        "cyId" : "metaid_101",
        "Matching_Attribute" : [ "RUNX2:SCF(SKP2) [nucleoplasm]" ],
        "hasOnlySubstanceUnits" : false,
        "label" : "RUNX2:SCF(SKP2) [nucleoplasm]",
        "sbml_type_ext" : "species"
      },
      "position" : {
        "x" : -1448.3539556812002,
        "y" : -472.8424695532244
      },
      "selected" : false
    }, {
      "data" : {
        "id" : "340716",
        "sbo" : "SBO:0000297",
        "constant" : false,
        "metaId" : "metaid_99",
        "Matching_Attribute_1" : [ "NKX3-2 [nucleoplasm]" ],
        "compartmentCode" : 1,
        "shared_name" : "NKX3-2 [nucleoplasm]",
        "sbml_type" : "species",
        "boundaryCondition" : false,
        "sbml_id" : "species_8985289",
        "SUID" : 340716,
        "sbml_compartment" : "compartment_7660",
        "selected" : false,
        "cyId" : "metaid_99",
        "Matching_Attribute" : [ "NKX3-2 [nucleoplasm]" ],
        "hasOnlySubstanceUnits" : false,
        "label" : "NKX3-2 [nucleoplasm]",
        "sbml_type_ext" : "species"
      },
      "position" : {
        "x" : -1430.6737798999502,
        "y" : -651.0164807836932
      },
      "selected" : false
    }, {
      "data" : {
        "id" : "340713",
        "sbo" : "SBO:0000297",
        "constant" : false,
        "metaId" : "metaid_98",
        "Matching_Attribute_1" : [ "RUNX2:CBFB:SP7:UCMA gene [nucleoplasm]" ],
        "compartmentCode" : 1,
        "shared_name" : "RUNX2:CBFB:SP7:UCMA gene [nucleoplasm]",
        "sbml_type" : "species",
        "boundaryCondition" : false,
        "sbml_id" : "species_8939856",
        "SUID" : 340713,
        "sbml_compartment" : "compartment_7660",
        "selected" : false,
        "cyId" : "metaid_98",
        "Matching_Attribute" : [ "RUNX2:CBFB:SP7:UCMA gene [nucleoplasm]" ],
        "hasOnlySubstanceUnits" : false,
        "label" : "RUNX2:CBFB:SP7:UCMA gene [nucleoplasm]",
        "sbml_type_ext" : "species"
      },
      "position" : {
        "x" : -1331.8416265796377,
        "y" : -234.9355786840838
      },
      "selected" : false
    }, {
      "data" : {
        "id" : "340710",
        "sbo" : "SBO:0000297",
        "constant" : false,
        "metaId" : "metaid_97",
        "Matching_Attribute_1" : [ "RUNX2:MAF [nucleoplasm]" ],
        "compartmentCode" : 1,
        "shared_name" : "RUNX2:MAF [nucleoplasm]",
        "sbml_type" : "species",
        "boundaryCondition" : false,
        "sbml_id" : "species_8984995",
        "SUID" : 340710,
        "sbml_compartment" : "compartment_7660",
        "selected" : false,
        "cyId" : "metaid_97",
        "Matching_Attribute" : [ "RUNX2:MAF [nucleoplasm]" ],
        "hasOnlySubstanceUnits" : false,
        "label" : "RUNX2:MAF [nucleoplasm]",
        "sbml_type_ext" : "species"
      },
      "position" : {
        "x" : -1201.1435064624502,
        "y" : -836.4285901586932
      },
      "selected" : false
    }, {
      "data" : {
        "id" : "340707",
        "sbo" : "SBO:0000297",
        "constant" : false,
        "metaId" : "metaid_96",
        "Matching_Attribute_1" : [ "p-2S-SMAD1:p-2S-SMAD1:SMAD4 [nucleoplasm]" ],
        "compartmentCode" : 1,
        "shared_name" : "p-2S-SMAD1:p-2S-SMAD1:SMAD4 [nucleoplasm]",
        "sbml_type" : "species",
        "boundaryCondition" : false,
        "sbml_id" : "species_206654",
        "SUID" : 340707,
        "sbml_compartment" : "compartment_7660",
        "selected" : false,
        "cyId" : "metaid_96",
        "Matching_Attribute" : [ "p-2S-SMAD1:p-2S-SMAD1:SMAD4 [nucleoplasm]" ],
        "hasOnlySubstanceUnits" : false,
        "label" : "p-2S-SMAD1:p-2S-SMAD1:SMAD4 [nucleoplasm]",
        "sbml_type_ext" : "species"
      },
      "position" : {
        "x" : -1098.0044683765127,
        "y" : -655.6461194555682
      },
      "selected" : false
    }, {
      "data" : {
        "id" : "340704",
        "sbo" : "SBO:0000297",
        "constant" : false,
        "metaId" : "metaid_95",
        "Matching_Attribute_1" : [ "TWIST1 [nucleoplasm]" ],
        "compartmentCode" : 1,
        "shared_name" : "TWIST1 [nucleoplasm]",
        "sbml_type" : "species",
        "boundaryCondition" : false,
        "sbml_id" : "species_445442",
        "derivedUnits" : "substance",
        "SUID" : 340704,
        "sbml_compartment" : "compartment_7660",
        "sbml_initial_amount" : 0.0,
        "value" : 0.0,
        "selected" : false,
        "cyId" : "metaid_95",
        "Matching_Attribute" : [ "TWIST1 [nucleoplasm]" ],
        "hasOnlySubstanceUnits" : false,
        "label" : "TWIST1 [nucleoplasm]",
        "sbml_type_ext" : "species",
        "sbml_charge" : 0
      },
      "position" : {
        "x" : -1282.2212652515127,
        "y" : -89.99029670166192
      },
      "selected" : false
    }, {
      "data" : {
        "id" : "340701",
        "sbo" : "SBO:0000253",
        "constant" : false,
        "metaId" : "metaid_94",
        "Matching_Attribute_1" : [ "ESRRA:PPARGC1A [nucleoplasm]" ],
        "compartmentCode" : 1,
        "shared_name" : "ESRRA:PPARGC1A [nucleoplasm]",
        "sbml_type" : "species",
        "boundaryCondition" : false,
        "sbml_id" : "species_8939924",
        "SUID" : 340701,
        "sbml_compartment" : "compartment_7660",
        "selected" : false,
        "cyId" : "metaid_94",
        "Matching_Attribute" : [ "ESRRA:PPARGC1A [nucleoplasm]" ],
        "hasOnlySubstanceUnits" : false,
        "label" : "ESRRA:PPARGC1A [nucleoplasm]",
        "sbml_type_ext" : "species"
      },
      "position" : {
        "x" : -1064.4650396655752,
        "y" : -959.3580945532244
      },
      "selected" : false
    }, {
      "data" : {
        "id" : "340698",
        "sbo" : "SBO:0000289",
        "constant" : false,
        "metaId" : "metaid_93",
        "Matching_Attribute_1" : [ "HEY1,HEY2,HES1 [nucleoplasm]" ],
        "compartmentCode" : 1,
        "shared_name" : "HEY1,HEY2,HES1 [nucleoplasm]",
        "sbml_type" : "species",
        "boundaryCondition" : false,
        "sbml_id" : "species_9008192",
        "SUID" : 340698,
        "sbml_compartment" : "compartment_7660",
        "selected" : false,
        "cyId" : "metaid_93",
        "Matching_Attribute" : [ "HEY1,HEY2,HES1 [nucleoplasm]" ],
        "hasOnlySubstanceUnits" : false,
        "label" : "HEY1,HEY2,HES1 [nucleoplasm]",
        "sbml_type_ext" : "species"
      },
      "position" : {
        "x" : -1246.5658697437002,
        "y" : -276.7666638891619
      },
      "selected" : false
    }, {
      "data" : {
        "id" : "340695",
        "sbo" : "SBO:0000297",
        "constant" : false,
        "metaId" : "metaid_91",
        "Matching_Attribute_1" : [ "RUNX1:CBFB:LGALS3 gene [nucleoplasm]" ],
        "compartmentCode" : 1,
        "shared_name" : "RUNX1:CBFB:LGALS3 gene [nucleoplasm]",
        "sbml_type" : "species",
        "boundaryCondition" : false,
        "sbml_id" : "species_8938391",
        "SUID" : 340695,
        "sbml_compartment" : "compartment_7660",
        "selected" : false,
        "cyId" : "metaid_91",
        "Matching_Attribute" : [ "RUNX1:CBFB:LGALS3 gene [nucleoplasm]" ],
        "hasOnlySubstanceUnits" : false,
        "label" : "RUNX1:CBFB:LGALS3 gene [nucleoplasm]",
        "sbml_type_ext" : "species"
      },
      "position" : {
        "x" : -1210.5346197437002,
        "y" : -303.9999097387713
      },
      "selected" : false
    }, {
      "data" : {
        "id" : "340692",
        "sbo" : "SBO:0000297",
        "constant" : false,
        "metaId" : "metaid_90",
        "Matching_Attribute_1" : [ "RUNX2:HDAC6 [nucleoplasm]" ],
        "compartmentCode" : 1,
        "shared_name" : "RUNX2:HDAC6 [nucleoplasm]",
        "sbml_type" : "species",
        "boundaryCondition" : false,
        "sbml_id" : "species_9008392",
        "SUID" : 340692,
        "sbml_compartment" : "compartment_7660",
        "selected" : false,
        "cyId" : "metaid_90",
        "Matching_Attribute" : [ "RUNX2:HDAC6 [nucleoplasm]" ],
        "hasOnlySubstanceUnits" : false,
        "label" : "RUNX2:HDAC6 [nucleoplasm]",
        "sbml_type_ext" : "species"
      },
      "position" : {
        "x" : -1730.9824957202627,
        "y" : -942.7816175024432
      },
      "selected" : false
    }, {
      "data" : {
        "id" : "340689",
        "sbo" : "SBO:0000253",
        "constant" : false,
        "metaId" : "metaid_89",
        "Matching_Attribute_1" : [ "RUNX2-P1:CBFB:RUNX2 gene [nucleoplasm]" ],
        "compartmentCode" : 1,
        "shared_name" : "RUNX2-P1:CBFB:RUNX2 gene [nucleoplasm]",
        "sbml_type" : "species",
        "boundaryCondition" : false,
        "sbml_id" : "species_9008361",
        "SUID" : 340689,
        "sbml_compartment" : "compartment_7660",
        "selected" : false,
        "cyId" : "metaid_89",
        "Matching_Attribute" : [ "RUNX2-P1:CBFB:RUNX2 gene [nucleoplasm]" ],
        "hasOnlySubstanceUnits" : false,
        "label" : "RUNX2-P1:CBFB:RUNX2 gene [nucleoplasm]",
        "sbml_type_ext" : "species"
      },
      "position" : {
        "x" : -1565.0701422046377,
        "y" : -623.6905530493182
      },
      "selected" : false
    }, {
      "data" : {
        "id" : "340686",
        "sbo" : "SBO:0000289",
        "constant" : false,
        "metaId" : "metaid_88",
        "Matching_Attribute_1" : [ "MyrG-p-Y419-SRC,MyrG-p-Y426-YES1 [plasma membrane]" ],
        "compartmentCode" : 3,
        "shared_name" : "MyrG-p-Y419-SRC,MyrG-p-Y426-YES1 [plasma membrane]",
        "sbml_type" : "species",
        "boundaryCondition" : false,
        "sbml_id" : "species_8937825",
        "SUID" : 340686,
        "sbml_compartment" : "compartment_876",
        "selected" : false,
        "cyId" : "metaid_88",
        "Matching_Attribute" : [ "MyrG-p-Y419-SRC,MyrG-p-Y426-YES1 [plasma membrane]" ],
        "hasOnlySubstanceUnits" : false,
        "label" : "MyrG-p-Y419-SRC,MyrG-p-Y426-YES1 [plasma membrane]",
        "sbml_type_ext" : "species"
      },
      "position" : {
        "x" : 22.28724915278417,
        "y" : -50.119782785646294
      },
      "selected" : false
    }, {
      "data" : {
        "id" : "340683",
        "sbo" : "SBO:0000297",
        "constant" : false,
        "metaId" : "metaid_87",
        "Matching_Attribute_1" : [ "RUNX2:CBFB:ITGA5 gene [nucleoplasm]" ],
        "compartmentCode" : 1,
        "shared_name" : "RUNX2:CBFB:ITGA5 gene [nucleoplasm]",
        "sbml_type" : "species",
        "boundaryCondition" : false,
        "sbml_id" : "species_8939664",
        "SUID" : 340683,
        "sbml_compartment" : "compartment_7660",
        "selected" : false,
        "cyId" : "metaid_87",
        "Matching_Attribute" : [ "RUNX2:CBFB:ITGA5 gene [nucleoplasm]" ],
        "hasOnlySubstanceUnits" : false,
        "label" : "RUNX2:CBFB:ITGA5 gene [nucleoplasm]",
        "sbml_type_ext" : "species"
      },
      "position" : {
        "x" : -872.2064947437002,
        "y" : -391.7687085668963
      },
      "selected" : false
    }, {
      "data" : {
        "id" : "340680",
        "sbo" : "SBO:0000253",
        "constant" : false,
        "metaId" : "metaid_86",
        "Matching_Attribute_1" : [ "FBXW7alpha:SKP1:CUL1:RBX1 [nucleoplasm]" ],
        "compartmentCode" : 1,
        "shared_name" : "FBXW7alpha:SKP1:CUL1:RBX1 [nucleoplasm]",
        "sbml_type" : "species",
        "boundaryCondition" : false,
        "sbml_id" : "species_3215119",
        "SUID" : 340680,
        "sbml_compartment" : "compartment_7660",
        "selected" : false,
        "cyId" : "metaid_86",
        "Matching_Attribute" : [ "FBXW7alpha:SKP1:CUL1:RBX1 [nucleoplasm]" ],
        "hasOnlySubstanceUnits" : false,
        "label" : "FBXW7alpha:SKP1:CUL1:RBX1 [nucleoplasm]",
        "sbml_type_ext" : "species"
      },
      "position" : {
        "x" : -839.809705192919,
        "y" : -675.9003919165057
      },
      "selected" : false
    }, {
      "data" : {
        "id" : "340677",
        "sbo" : "SBO:0000297",
        "constant" : false,
        "metaId" : "metaid_85",
        "Matching_Attribute_1" : [ "RUNX2:HEY1,HEY2,HES1 [nucleoplasm]" ],
        "compartmentCode" : 1,
        "shared_name" : "RUNX2:HEY1,HEY2,HES1 [nucleoplasm]",
        "sbml_type" : "species",
        "boundaryCondition" : false,
        "sbml_id" : "species_9008188",
        "SUID" : 340677,
        "sbml_compartment" : "compartment_7660",
        "selected" : false,
        "cyId" : "metaid_85",
        "Matching_Attribute" : [ "RUNX2:HEY1,HEY2,HES1 [nucleoplasm]" ],
        "hasOnlySubstanceUnits" : false,
        "label" : "RUNX2:HEY1,HEY2,HES1 [nucleoplasm]",
        "sbml_type_ext" : "species"
      },
      "position" : {
        "x" : -1076.5534185718252,
        "y" : -778.1380628149432
      },
      "selected" : false
    }, {
      "data" : {
        "id" : "340674",
        "sbo" : "SBO:0000253",
        "constant" : false,
        "metaId" : "metaid_84",
        "Matching_Attribute_1" : [ "NR3C1:(ALDO,11DCORST,CORST,CORT) dimer [nucleoplasm]" ],
        "compartmentCode" : 1,
        "shared_name" : "NR3C1:(ALDO,11DCORST,CORST,CORT) dimer [nucleoplasm]",
        "sbml_type" : "species",
        "boundaryCondition" : false,
        "sbml_id" : "species_879850",
        "SUID" : 340674,
        "sbml_compartment" : "compartment_7660",
        "selected" : false,
        "cyId" : "metaid_84",
        "Matching_Attribute" : [ "NR3C1:(ALDO,11DCORST,CORST,CORT) dimer [nucleoplasm]" ],
        "hasOnlySubstanceUnits" : false,
        "label" : "NR3C1:(ALDO,11DCORST,CORST,CORT) dimer [nucleoplasm]",
        "sbml_type_ext" : "species"
      },
      "position" : {
        "x" : -1203.1212896655752,
        "y" : -1047.573060373537
      },
      "selected" : false
    }, {
      "data" : {
        "id" : "340671",
        "sbo" : "SBO:0000252",
        "constant" : false,
        "metaId" : "metaid_83",
        "Matching_Attribute_1" : [ "ABL1 [nucleoplasm]" ],
        "compartmentCode" : 1,
        "shared_name" : "ABL1 [nucleoplasm]",
        "sbml_type" : "species",
        "boundaryCondition" : false,
        "sbml_id" : "species_8985251",
        "SUID" : 340671,
        "sbml_compartment" : "compartment_7660",
        "selected" : false,
        "cyId" : "metaid_83",
        "Matching_Attribute" : [ "ABL1 [nucleoplasm]" ],
        "hasOnlySubstanceUnits" : false,
        "label" : "ABL1 [nucleoplasm]",
        "sbml_type_ext" : "species"
      },
      "position" : {
        "x" : -1853.6195806812002,
        "y" : -877.9413465063494
      },
      "selected" : false
    }, {
      "data" : {
        "id" : "340668",
        "sbo" : "SBO:0000297",
        "constant" : false,
        "metaId" : "metaid_82",
        "Matching_Attribute_1" : [ "MSX2 [nucleoplasm]" ],
        "compartmentCode" : 1,
        "shared_name" : "MSX2 [nucleoplasm]",
        "sbml_type" : "species",
        "boundaryCondition" : false,
        "sbml_id" : "species_9007760",
        "SUID" : 340668,
        "sbml_compartment" : "compartment_7660",
        "selected" : false,
        "cyId" : "metaid_82",
        "Matching_Attribute" : [ "MSX2 [nucleoplasm]" ],
        "hasOnlySubstanceUnits" : false,
        "label" : "MSX2 [nucleoplasm]",
        "sbml_type_ext" : "species"
      },
      "position" : {
        "x" : -1830.2274908374502,
        "y" : -827.1486829321307
      },
      "selected" : false
    }, {
      "data" : {
        "id" : "340665",
        "sbo" : "SBO:0000252",
        "constant" : false,
        "metaId" : "metaid_18;metaid_81",
        "Matching_Attribute_1" : [ "CDKN1A [nucleoplasm]" ],
        "compartmentCode" : 1,
        "shared_name" : "CDKN1A [nucleoplasm]",
        "sbml_type" : "species",
        "boundaryCondition" : false,
        "sbml_id" : "species_182585",
        "SUID" : 340665,
        "sbml_compartment" : "compartment_7660",
        "selected" : false,
        "cyId" : "metaid_18",
        "Matching_Attribute" : [ "CDKN1A [nucleoplasm]" ],
        "hasOnlySubstanceUnits" : false,
        "label" : "CDKN1A [nucleoplasm]",
        "sbml_type_ext" : "species"
      },
      "position" : {
        "x" : -1943.2290777515127,
        "y" : -540.8455213110369
      },
      "selected" : false
    }, {
      "data" : {
        "id" : "340662",
        "sbo" : "SBO:0000297",
        "constant" : false,
        "metaId" : "metaid_80",
        "Matching_Attribute_1" : [ "RUNX2:SOX9 [nucleoplasm]" ],
        "compartmentCode" : 1,
        "shared_name" : "RUNX2:SOX9 [nucleoplasm]",
        "sbml_type" : "species",
        "boundaryCondition" : false,
        "sbml_id" : "species_8985335",
        "SUID" : 340662,
        "sbml_compartment" : "compartment_7660",
        "selected" : false,
        "cyId" : "metaid_80",
        "Matching_Attribute" : [ "RUNX2:SOX9 [nucleoplasm]" ],
        "hasOnlySubstanceUnits" : false,
        "label" : "RUNX2:SOX9 [nucleoplasm]",
        "sbml_type_ext" : "species"
      },
      "position" : {
        "x" : -1670.6244634937002,
        "y" : -745.0787976782244
      },
      "selected" : false
    }, {
      "data" : {
        "id" : "340659",
        "sbo" : "SBO:0000243",
        "constant" : false,
        "metaId" : "metaid_79",
        "Matching_Attribute_1" : [ "UCMA [nucleoplasm]" ],
        "compartmentCode" : 1,
        "shared_name" : "UCMA [nucleoplasm]",
        "sbml_type" : "species",
        "boundaryCondition" : false,
        "sbml_id" : "species_8939861",
        "SUID" : 340659,
        "sbml_compartment" : "compartment_7660",
        "selected" : false,
        "cyId" : "metaid_79",
        "Matching_Attribute" : [ "UCMA [nucleoplasm]" ],
        "hasOnlySubstanceUnits" : false,
        "label" : "UCMA [nucleoplasm]",
        "sbml_type_ext" : "species"
      },
      "position" : {
        "x" : -1363.7588629077627,
        "y" : -42.65697608398614
      },
      "selected" : false
    }, {
      "data" : {
        "id" : "340656",
        "sbo" : "SBO:0000253",
        "constant" : false,
        "metaId" : "metaid_78",
        "Matching_Attribute_1" : [ "RUNX2:SMURF1 [cytosol]" ],
        "compartmentCode" : 2,
        "shared_name" : "RUNX2:SMURF1 [cytosol]",
        "sbml_type" : "species",
        "boundaryCondition" : false,
        "sbml_id" : "species_9009416",
        "SUID" : 340656,
        "sbml_compartment" : "compartment_70101",
        "selected" : false,
        "cyId" : "metaid_78",
        "Matching_Attribute" : [ "RUNX2:SMURF1 [cytosol]" ],
        "hasOnlySubstanceUnits" : false,
        "label" : "RUNX2:SMURF1 [cytosol]",
        "sbml_type_ext" : "species"
      },
      "position" : {
        "x" : 35.710802619581045,
        "y" : -713.3726819555682
      },
      "selected" : false
    }, {
      "data" : {
        "id" : "340653",
        "sbo" : "SBO:0000253",
        "constant" : false,
        "metaId" : "metaid_77",
        "Matching_Attribute_1" : [ "DLX5,(DLX6):RUNX2 gene [nucleoplasm]" ],
        "compartmentCode" : 1,
        "shared_name" : "DLX5,(DLX6):RUNX2 gene [nucleoplasm]",
        "sbml_type" : "species",
        "boundaryCondition" : false,
        "sbml_id" : "species_9007721",
        "SUID" : 340653,
        "sbml_compartment" : "compartment_7660",
        "selected" : false,
        "cyId" : "metaid_77",
        "Matching_Attribute" : [ "DLX5,(DLX6):RUNX2 gene [nucleoplasm]" ],
        "hasOnlySubstanceUnits" : false,
        "label" : "DLX5,(DLX6):RUNX2 gene [nucleoplasm]",
        "sbml_type_ext" : "species"
      },
      "position" : {
        "x" : -1245.4425787280752,
        "y" : -273.26034675049004
      },
      "selected" : false
    }, {
      "data" : {
        "id" : "340650",
        "sbo" : "SBO:0000297",
        "constant" : false,
        "metaId" : "metaid_76",
        "Matching_Attribute_1" : [ "CCNB1:p-T161-CDK1 [nucleoplasm]" ],
        "compartmentCode" : 1,
        "shared_name" : "CCNB1:p-T161-CDK1 [nucleoplasm]",
        "sbml_type" : "species",
        "boundaryCondition" : false,
        "sbml_id" : "species_170160",
        "SUID" : 340650,
        "sbml_compartment" : "compartment_7660",
        "selected" : false,
        "cyId" : "metaid_76",
        "Matching_Attribute" : [ "CCNB1:p-T161-CDK1 [nucleoplasm]" ],
        "hasOnlySubstanceUnits" : false,
        "label" : "CCNB1:p-T161-CDK1 [nucleoplasm]",
        "sbml_type_ext" : "species"
      },
      "position" : {
        "x" : -1035.9708990405752,
        "y" : -536.6263440649432
      },
      "selected" : false
    }, {
      "data" : {
        "id" : "340647",
        "sbo" : "SBO:0000297",
        "constant" : false,
        "metaId" : "metaid_74",
        "Matching_Attribute_1" : [ "(p-S451-RUNX2:CBFB,RUNX2:CBFB,RUNX2:HDAC6):CDKN1A gene [nucleoplasm]" ],
        "compartmentCode" : 1,
        "shared_name" : "(p-S451-RUNX2:CBFB,RUNX2:CBFB,RUNX2:HDAC6):CDKN1A gene [nucleoplasm]",
        "sbml_type" : "species",
        "boundaryCondition" : false,
        "sbml_id" : "species_9008444",
        "SUID" : 340647,
        "sbml_compartment" : "compartment_7660",
        "selected" : false,
        "cyId" : "metaid_74",
        "Matching_Attribute" : [ "(p-S451-RUNX2:CBFB,RUNX2:CBFB,RUNX2:HDAC6):CDKN1A gene [nucleoplasm]" ],
        "hasOnlySubstanceUnits" : false,
        "label" : "(p-S451-RUNX2:CBFB,RUNX2:CBFB,RUNX2:HDAC6):CDKN1A gene [nucleoplasm]",
        "sbml_type_ext" : "species"
      },
      "position" : {
        "x" : -1865.3362554858877,
        "y" : -508.8049939672869
      },
      "selected" : false
    }, {
      "data" : {
        "id" : "340644",
        "sbo" : "SBO:0000252",
        "constant" : false,
        "metaId" : "metaid_73",
        "Matching_Attribute_1" : [ "MAF [nucleoplasm]" ],
        "compartmentCode" : 1,
        "shared_name" : "MAF [nucleoplasm]",
        "sbml_type" : "species",
        "boundaryCondition" : false,
        "sbml_id" : "species_8984728",
        "SUID" : 340644,
        "sbml_compartment" : "compartment_7660",
        "selected" : false,
        "cyId" : "metaid_73",
        "Matching_Attribute" : [ "MAF [nucleoplasm]" ],
        "hasOnlySubstanceUnits" : false,
        "label" : "MAF [nucleoplasm]",
        "sbml_type_ext" : "species"
      },
      "position" : {
        "x" : -1040.2188238452627,
        "y" : -674.3761609594744
      },
      "selected" : false
    }, {
      "data" : {
        "id" : "340641",
        "sbo" : "SBO:0000297",
        "constant" : false,
        "metaId" : "metaid_72",
        "Matching_Attribute_1" : [ "RUNX2:AR:androgen [nucleoplasm]" ],
        "compartmentCode" : 1,
        "shared_name" : "RUNX2:AR:androgen [nucleoplasm]",
        "sbml_type" : "species",
        "boundaryCondition" : false,
        "sbml_id" : "species_8877906",
        "SUID" : 340641,
        "sbml_compartment" : "compartment_7660",
        "selected" : false,
        "cyId" : "metaid_72",
        "Matching_Attribute" : [ "RUNX2:AR:androgen [nucleoplasm]" ],
        "hasOnlySubstanceUnits" : false,
        "label" : "RUNX2:AR:androgen [nucleoplasm]",
        "sbml_type_ext" : "species"
      },
      "position" : {
        "x" : -1116.0119146655752,
        "y" : -831.3553479711932
      },
      "selected" : false
    }, {
      "data" : {
        "id" : "340638",
        "sbo" : "SBO:0000252",
        "constant" : false,
        "metaId" : "metaid_70",
        "Matching_Attribute_1" : [ "GLI3 [nucleoplasm]" ],
        "compartmentCode" : 1,
        "shared_name" : "GLI3 [nucleoplasm]",
        "sbml_type" : "species",
        "boundaryCondition" : false,
        "sbml_id" : "species_5610371",
        "SUID" : 340638,
        "sbml_compartment" : "compartment_7660",
        "selected" : false,
        "cyId" : "metaid_70",
        "Matching_Attribute" : [ "GLI3 [nucleoplasm]" ],
        "hasOnlySubstanceUnits" : false,
        "label" : "GLI3 [nucleoplasm]",
        "sbml_type_ext" : "species"
      },
      "position" : {
        "x" : -1235.3340582202627,
        "y" : -882.8591321508807
      },
      "selected" : false
    }, {
      "data" : {
        "id" : "340635",
        "sbo" : "SBO:0000297",
        "constant" : false,
        "metaId" : "metaid_69",
        "Matching_Attribute_1" : [ "WWP1 [cytosol]" ],
        "compartmentCode" : 2,
        "shared_name" : "WWP1 [cytosol]",
        "sbml_type" : "species",
        "boundaryCondition" : false,
        "sbml_id" : "species_976037",
        "SUID" : 340635,
        "sbml_compartment" : "compartment_70101",
        "selected" : false,
        "cyId" : "metaid_69",
        "Matching_Attribute" : [ "WWP1 [cytosol]" ],
        "hasOnlySubstanceUnits" : false,
        "label" : "WWP1 [cytosol]",
        "sbml_type_ext" : "species"
      },
      "position" : {
        "x" : -217.39970153080958,
        "y" : -851.8308118383807
      },
      "selected" : false
    }, {
      "data" : {
        "id" : "340632",
        "sbo" : "SBO:0000297",
        "constant" : false,
        "metaId" : "metaid_68",
        "Matching_Attribute_1" : [ "RUNX2:RB1:BGLAP gene [nucleoplasm]" ],
        "compartmentCode" : 1,
        "shared_name" : "RUNX2:RB1:BGLAP gene [nucleoplasm]",
        "sbml_type" : "species",
        "boundaryCondition" : false,
        "sbml_id" : "species_8985483",
        "SUID" : 340632,
        "sbml_compartment" : "compartment_7660",
        "selected" : false,
        "cyId" : "metaid_68",
        "Matching_Attribute" : [ "RUNX2:RB1:BGLAP gene [nucleoplasm]" ],
        "hasOnlySubstanceUnits" : false,
        "label" : "RUNX2:RB1:BGLAP gene [nucleoplasm]",
        "sbml_type_ext" : "species"
      },
      "position" : {
        "x" : -1345.3222173999502,
        "y" : -943.6997083227557
      },
      "selected" : false
    }, {
      "data" : {
        "id" : "340629",
        "sbo" : "SBO:0000252",
        "constant" : false,
        "metaId" : "metaid_67",
        "Matching_Attribute_1" : [ "LGALS3 [plasma membrane]" ],
        "compartmentCode" : 3,
        "shared_name" : "LGALS3 [plasma membrane]",
        "sbml_type" : "species",
        "boundaryCondition" : false,
        "sbml_id" : "species_879445",
        "SUID" : 340629,
        "sbml_compartment" : "compartment_876",
        "selected" : false,
        "cyId" : "metaid_67",
        "Matching_Attribute" : [ "LGALS3 [plasma membrane]" ],
        "hasOnlySubstanceUnits" : false,
        "label" : "LGALS3 [plasma membrane]",
        "sbml_type_ext" : "species"
      },
      "position" : {
        "x" : -428.70936339604395,
        "y" : 73.25841011596503
      },
      "selected" : false
    }, {
      "data" : {
        "id" : "340626",
        "sbo" : "SBO:0000297",
        "constant" : false,
        "metaId" : "metaid_66",
        "Matching_Attribute_1" : [ "SMURF1 [nucleoplasm]" ],
        "compartmentCode" : 1,
        "shared_name" : "SMURF1 [nucleoplasm]",
        "sbml_type" : "species",
        "boundaryCondition" : false,
        "sbml_id" : "species_9009448",
        "SUID" : 340626,
        "sbml_compartment" : "compartment_7660",
        "selected" : false,
        "cyId" : "metaid_66",
        "Matching_Attribute" : [ "SMURF1 [nucleoplasm]" ],
        "hasOnlySubstanceUnits" : false,
        "label" : "SMURF1 [nucleoplasm]",
        "sbml_type_ext" : "species"
      },
      "position" : {
        "x" : -1141.7680181812002,
        "y" : -596.4071057836932
      },
      "selected" : false
    }, {
      "data" : {
        "id" : "340623",
        "sbo" : "SBO:0000247",
        "constant" : false,
        "metaId" : "metaid_65",
        "Matching_Attribute_1" : [ "PPi [nucleoplasm]" ],
        "compartmentCode" : 1,
        "shared_name" : "PPi [nucleoplasm]",
        "sbml_type" : "species",
        "boundaryCondition" : false,
        "sbml_id" : "species_113541",
        "SUID" : 340623,
        "sbml_compartment" : "compartment_7660",
        "selected" : false,
        "cyId" : "metaid_65",
        "Matching_Attribute" : [ "PPi [nucleoplasm]" ],
        "hasOnlySubstanceUnits" : false,
        "label" : "PPi [nucleoplasm]",
        "sbml_type_ext" : "species"
      },
      "position" : {
        "x" : -1737.5421881030752,
        "y" : -294.8348706762713
      },
      "selected" : false
    }, {
      "data" : {
        "id" : "340620",
        "sbo" : "SBO:0000252",
        "constant" : false,
        "metaId" : "metaid_64",
        "Matching_Attribute_1" : [ "HDAC3 [nucleoplasm]" ],
        "compartmentCode" : 1,
        "shared_name" : "HDAC3 [nucleoplasm]",
        "sbml_type" : "species",
        "boundaryCondition" : false,
        "sbml_id" : "species_442464",
        "SUID" : 340620,
        "sbml_compartment" : "compartment_7660",
        "selected" : false,
        "cyId" : "metaid_64",
        "Matching_Attribute" : [ "HDAC3 [nucleoplasm]" ],
        "hasOnlySubstanceUnits" : false,
        "label" : "HDAC3 [nucleoplasm]",
        "sbml_type_ext" : "species"
      },
      "position" : {
        "x" : -1361.7080816577627,
        "y" : -1112.808411936037
      },
      "selected" : false
    }, {
      "data" : {
        "id" : "340617",
        "sbo" : "SBO:0000252",
        "constant" : false,
        "metaId" : "metaid_63",
        "Matching_Attribute_1" : [ "IHH [extracellular region]" ],
        "compartmentCode" : 4,
        "shared_name" : "IHH [extracellular region]",
        "sbml_type" : "species",
        "boundaryCondition" : false,
        "sbml_id" : "species_5362778",
        "SUID" : 340617,
        "sbml_compartment" : "compartment_984",
        "selected" : false,
        "cyId" : "metaid_63",
        "Matching_Attribute" : [ "IHH [extracellular region]" ],
        "hasOnlySubstanceUnits" : false,
        "label" : "IHH [extracellular region]",
        "sbml_type_ext" : "species"
      },
      "position" : {
        "x" : -1037.5966314624502,
        "y" : 707.5657946069318
      },
      "selected" : false
    }, {
      "data" : {
        "id" : "340614",
        "sbo" : "SBO:0000253",
        "constant" : false,
        "metaId" : "metaid_62",
        "Matching_Attribute_1" : [ "ESRRA:PPARGC1B [nucleoplasm]" ],
        "compartmentCode" : 1,
        "shared_name" : "ESRRA:PPARGC1B [nucleoplasm]",
        "sbml_type" : "species",
        "boundaryCondition" : false,
        "sbml_id" : "species_8939923",
        "SUID" : 340614,
        "sbml_compartment" : "compartment_7660",
        "selected" : false,
        "cyId" : "metaid_62",
        "Matching_Attribute" : [ "ESRRA:PPARGC1B [nucleoplasm]" ],
        "hasOnlySubstanceUnits" : false,
        "label" : "ESRRA:PPARGC1B [nucleoplasm]",
        "sbml_type_ext" : "species"
      },
      "position" : {
        "x" : -1236.7261480640127,
        "y" : -1210.481019357912
      },
      "selected" : false
    }, {
      "data" : {
        "id" : "340611",
        "sbo" : "SBO:0000297",
        "constant" : false,
        "metaId" : "metaid_61",
        "Matching_Attribute_1" : [ "RUNX2:SATB2 [nucleoplasm]" ],
        "compartmentCode" : 1,
        "shared_name" : "RUNX2:SATB2 [nucleoplasm]",
        "sbml_type" : "species",
        "boundaryCondition" : false,
        "sbml_id" : "species_8985281",
        "SUID" : 340611,
        "sbml_compartment" : "compartment_7660",
        "selected" : false,
        "cyId" : "metaid_61",
        "Matching_Attribute" : [ "RUNX2:SATB2 [nucleoplasm]" ],
        "hasOnlySubstanceUnits" : false,
        "label" : "RUNX2:SATB2 [nucleoplasm]",
        "sbml_type_ext" : "species"
      },
      "position" : {
        "x" : -1420.8054937671377,
        "y" : -1159.1657117407244
      },
      "selected" : false
    }, {
      "data" : {
        "id" : "340608",
        "sbo" : "SBO:0000297",
        "constant" : false,
        "metaId" : "metaid_60",
        "Matching_Attribute_1" : [ "RUNX2:WWTR1(TAZ) [nucleoplasm]" ],
        "compartmentCode" : 1,
        "shared_name" : "RUNX2:WWTR1(TAZ) [nucleoplasm]",
        "sbml_type" : "species",
        "boundaryCondition" : false,
        "sbml_id" : "species_2064919",
        "SUID" : 340608,
        "sbml_compartment" : "compartment_7660",
        "selected" : false,
        "cyId" : "metaid_60",
        "Matching_Attribute" : [ "RUNX2:WWTR1(TAZ) [nucleoplasm]" ],
        "hasOnlySubstanceUnits" : false,
        "label" : "RUNX2:WWTR1(TAZ) [nucleoplasm]",
        "sbml_type_ext" : "species"
      },
      "position" : {
        "x" : -1449.0548834155752,
        "y" : -518.5101941625994
      },
      "selected" : false
    }, {
      "data" : {
        "id" : "340605",
        "sbo" : "SBO:0000297",
        "constant" : false,
        "metaId" : "metaid_59",
        "Matching_Attribute_1" : [ "RUNX2:CBFB,p-S451-RUNX2:CBFB,(p-2S-RUNX2:CBFB):BGLAP gene [nucleoplasm]" ],
        "compartmentCode" : 1,
        "shared_name" : "RUNX2:CBFB,p-S451-RUNX2:CBFB,(p-2S-RUNX2:CBFB):BGLAP gene [nucleoplasm]",
        "sbml_type" : "species",
        "boundaryCondition" : false,
        "sbml_id" : "species_9008882",
        "SUID" : 340605,
        "sbml_compartment" : "compartment_7660",
        "selected" : false,
        "cyId" : "metaid_59",
        "Matching_Attribute" : [ "RUNX2:CBFB,p-S451-RUNX2:CBFB,(p-2S-RUNX2:CBFB):BGLAP gene [nucleoplasm]" ],
        "hasOnlySubstanceUnits" : false,
        "label" : "RUNX2:CBFB,p-S451-RUNX2:CBFB,(p-2S-RUNX2:CBFB):BGLAP gene [nucleoplasm]",
        "sbml_type_ext" : "species"
      },
      "position" : {
        "x" : -1275.2942632983877,
        "y" : -1179.442445139162
      },
      "selected" : false
    }, {
      "data" : {
        "id" : "340602",
        "constant" : false,
        "metaId" : "metaid_58",
        "Matching_Attribute_1" : [ "DLX5,(DLX6) [nucleoplasm]" ],
        "compartmentCode" : 1,
        "shared_name" : "DLX5,(DLX6) [nucleoplasm]",
        "sbml_type" : "species",
        "boundaryCondition" : false,
        "sbml_id" : "species_9007779",
        "SUID" : 340602,
        "sbml_compartment" : "compartment_7660",
        "selected" : false,
        "cyId" : "metaid_58",
        "Matching_Attribute" : [ "DLX5,(DLX6) [nucleoplasm]" ],
        "hasOnlySubstanceUnits" : false,
        "label" : "DLX5,(DLX6) [nucleoplasm]",
        "sbml_type_ext" : "species"
      },
      "position" : {
        "x" : -1502.3894781421377,
        "y" : -139.28556952881036
      },
      "selected" : false
    }, {
      "data" : {
        "id" : "340599",
        "sbo" : "SBO:0000289",
        "constant" : false,
        "metaId" : "metaid_57",
        "Matching_Attribute_1" : [ "p-T,p-S-AKT [nucleoplasm]" ],
        "compartmentCode" : 1,
        "shared_name" : "p-T,p-S-AKT [nucleoplasm]",
        "sbml_type" : "species",
        "boundaryCondition" : false,
        "sbml_id" : "species_202072",
        "SUID" : 340599,
        "sbml_compartment" : "compartment_7660",
        "selected" : false,
        "cyId" : "metaid_57",
        "Matching_Attribute" : [ "p-T,p-S-AKT [nucleoplasm]" ],
        "hasOnlySubstanceUnits" : false,
        "label" : "p-T,p-S-AKT [nucleoplasm]",
        "sbml_type_ext" : "species"
      },
      "position" : {
        "x" : -1400.9029058765127,
        "y" : -507.20092902588067
      },
      "selected" : false
    }, {
      "data" : {
        "id" : "340596",
        "sbo" : "SBO:0000253",
        "constant" : false,
        "metaId" : "metaid_56",
        "Matching_Attribute_1" : [ "p-3S-RUNX2:GSK3B [nucleoplasm]" ],
        "compartmentCode" : 1,
        "shared_name" : "p-3S-RUNX2:GSK3B [nucleoplasm]",
        "sbml_type" : "species",
        "boundaryCondition" : false,
        "sbml_id" : "species_9008635",
        "SUID" : 340596,
        "sbml_compartment" : "compartment_7660",
        "selected" : false,
        "cyId" : "metaid_56",
        "Matching_Attribute" : [ "p-3S-RUNX2:GSK3B [nucleoplasm]" ],
        "hasOnlySubstanceUnits" : false,
        "label" : "p-3S-RUNX2:GSK3B [nucleoplasm]",
        "sbml_type_ext" : "species"
      },
      "position" : {
        "x" : -1145.6464361499502,
        "y" : -932.9125989477557
      },
      "selected" : false
    }, {
      "data" : {
        "id" : "340593",
        "sbo" : "SBO:0000252",
        "constant" : false,
        "metaId" : "metaid_55",
        "Matching_Attribute_1" : [ "HAND2 [nucleoplasm]" ],
        "compartmentCode" : 1,
        "shared_name" : "HAND2 [nucleoplasm]",
        "sbml_type" : "species",
        "boundaryCondition" : false,
        "sbml_id" : "species_9007820",
        "SUID" : 340593,
        "sbml_compartment" : "compartment_7660",
        "selected" : false,
        "cyId" : "metaid_55",
        "Matching_Attribute" : [ "HAND2 [nucleoplasm]" ],
        "hasOnlySubstanceUnits" : false,
        "label" : "HAND2 [nucleoplasm]",
        "sbml_type_ext" : "species"
      },
      "position" : {
        "x" : -1748.3018316577627,
        "y" : -894.1639417211932
      },
      "selected" : false
    }, {
      "data" : {
        "id" : "340590",
        "sbo" : "SBO:0000297",
        "constant" : false,
        "metaId" : "metaid_54",
        "Matching_Attribute_1" : [ "RUNX2:MAF:BGLAP gene [nucleoplasm]" ],
        "compartmentCode" : 1,
        "shared_name" : "RUNX2:MAF:BGLAP gene [nucleoplasm]",
        "sbml_type" : "species",
        "boundaryCondition" : false,
        "sbml_id" : "species_8877917",
        "SUID" : 340590,
        "sbml_compartment" : "compartment_7660",
        "selected" : false,
        "cyId" : "metaid_54",
        "Matching_Attribute" : [ "RUNX2:MAF:BGLAP gene [nucleoplasm]" ],
        "hasOnlySubstanceUnits" : false,
        "label" : "RUNX2:MAF:BGLAP gene [nucleoplasm]",
        "sbml_type_ext" : "species"
      },
      "position" : {
        "x" : -1259.1806158374502,
        "y" : -929.6751721899432
      },
      "selected" : false
    }, {
      "data" : {
        "id" : "340587",
        "sbo" : "SBO:0000297",
        "constant" : false,
        "metaId" : "metaid_53",
        "Matching_Attribute_1" : [ "RUNX2:CBFB:LGALS3 gene [nucleoplasm]" ],
        "compartmentCode" : 1,
        "shared_name" : "RUNX2:CBFB:LGALS3 gene [nucleoplasm]",
        "sbml_type" : "species",
        "boundaryCondition" : false,
        "sbml_id" : "species_8938367",
        "SUID" : 340587,
        "sbml_compartment" : "compartment_7660",
        "selected" : false,
        "cyId" : "metaid_53",
        "Matching_Attribute" : [ "RUNX2:CBFB:LGALS3 gene [nucleoplasm]" ],
        "hasOnlySubstanceUnits" : false,
        "label" : "RUNX2:CBFB:LGALS3 gene [nucleoplasm]",
        "sbml_type_ext" : "species"
      },
      "position" : {
        "x" : -1146.3449224780752,
        "y" : -356.86068854736504
      },
      "selected" : false
    }, {
      "data" : {
        "id" : "340584",
        "sbo" : "SBO:0000252",
        "constant" : false,
        "metaId" : "metaid_51",
        "Matching_Attribute_1" : [ "BGLAP [endoplasmic reticulum lumen]" ],
        "compartmentCode" : 5,
        "shared_name" : "BGLAP [endoplasmic reticulum lumen]",
        "sbml_type" : "species",
        "boundaryCondition" : false,
        "sbml_id" : "species_6807212",
        "SUID" : 340584,
        "sbml_compartment" : "compartment_17957",
        "selected" : false,
        "cyId" : "metaid_51",
        "Matching_Attribute" : [ "BGLAP [endoplasmic reticulum lumen]" ],
        "hasOnlySubstanceUnits" : false,
        "label" : "BGLAP [endoplasmic reticulum lumen]",
        "sbml_type_ext" : "species"
      },
      "position" : {
        "x" : -786.977918083544,
        "y" : -1434.0492566625994
      },
      "selected" : false
    }, {
      "data" : {
        "id" : "340581",
        "sbo" : "SBO:0000253",
        "constant" : false,
        "metaId" : "metaid_50",
        "Matching_Attribute_1" : [ "TWIST1:RUNX2 gene [nucleoplasm]" ],
        "compartmentCode" : 1,
        "shared_name" : "TWIST1:RUNX2 gene [nucleoplasm]",
        "sbml_type" : "species",
        "boundaryCondition" : false,
        "sbml_id" : "species_8940046",
        "SUID" : 340581,
        "sbml_compartment" : "compartment_7660",
        "selected" : false,
        "cyId" : "metaid_50",
        "Matching_Attribute" : [ "TWIST1:RUNX2 gene [nucleoplasm]" ],
        "hasOnlySubstanceUnits" : false,
        "label" : "TWIST1:RUNX2 gene [nucleoplasm]",
        "sbml_type_ext" : "species"
      },
      "position" : {
        "x" : -1190.5882086108877,
        "y" : -802.6898206274432
      },
      "selected" : false
    }, {
      "data" : {
        "id" : "340578",
        "sbo" : "SBO:0000252",
        "constant" : false,
        "metaId" : "metaid_49",
        "Matching_Attribute_1" : [ "ZNF521 [nucleoplasm]" ],
        "compartmentCode" : 1,
        "shared_name" : "ZNF521 [nucleoplasm]",
        "sbml_type" : "species",
        "boundaryCondition" : false,
        "sbml_id" : "species_3222324",
        "SUID" : 340578,
        "sbml_compartment" : "compartment_7660",
        "selected" : false,
        "cyId" : "metaid_49",
        "Matching_Attribute" : [ "ZNF521 [nucleoplasm]" ],
        "hasOnlySubstanceUnits" : false,
        "label" : "ZNF521 [nucleoplasm]",
        "sbml_type_ext" : "species"
      },
      "position" : {
        "x" : -1414.8595709155752,
        "y" : -1059.074525217287
      },
      "selected" : false
    }, {
      "data" : {
        "id" : "340575",
        "sbo" : "SBO:0000297",
        "constant" : false,
        "metaId" : "metaid_48",
        "Matching_Attribute_1" : [ "RUNX2:CBFB:p-Y-YAP1:BGLAP gene [nucleoplasm]" ],
        "compartmentCode" : 1,
        "shared_name" : "RUNX2:CBFB:p-Y-YAP1:BGLAP gene [nucleoplasm]",
        "sbml_type" : "species",
        "boundaryCondition" : false,
        "sbml_id" : "species_8937871",
        "SUID" : 340575,
        "sbml_compartment" : "compartment_7660",
        "selected" : false,
        "cyId" : "metaid_48",
        "Matching_Attribute" : [ "RUNX2:CBFB:p-Y-YAP1:BGLAP gene [nucleoplasm]" ],
        "hasOnlySubstanceUnits" : false,
        "label" : "RUNX2:CBFB:p-Y-YAP1:BGLAP gene [nucleoplasm]",
        "sbml_type_ext" : "species"
      },
      "position" : {
        "x" : -1252.3959478687002,
        "y" : -995.9196179907244
      },
      "selected" : false
    }, {
      "data" : {
        "id" : "340572",
        "sbo" : "SBO:0000252",
        "constant" : false,
        "metaId" : "metaid_47",
        "Matching_Attribute_1" : [ "GLI2 [nucleoplasm]" ],
        "compartmentCode" : 1,
        "shared_name" : "GLI2 [nucleoplasm]",
        "sbml_type" : "species",
        "boundaryCondition" : false,
        "sbml_id" : "species_5635055",
        "SUID" : 340572,
        "sbml_compartment" : "compartment_7660",
        "selected" : false,
        "cyId" : "metaid_47",
        "Matching_Attribute" : [ "GLI2 [nucleoplasm]" ],
        "hasOnlySubstanceUnits" : false,
        "label" : "GLI2 [nucleoplasm]",
        "sbml_type_ext" : "species"
      },
      "position" : {
        "x" : -1087.0301031421377,
        "y" : -569.8900769750994
      },
      "selected" : false
    }, {
      "data" : {
        "id" : "340569",
        "sbo" : "SBO:0000297",
        "constant" : false,
        "metaId" : "metaid_46",
        "Matching_Attribute_1" : [ "RUNX2:CBFB [nucleoplasm]" ],
        "compartmentCode" : 1,
        "shared_name" : "RUNX2:CBFB [nucleoplasm]",
        "sbml_type" : "species",
        "boundaryCondition" : false,
        "sbml_id" : "species_8865420",
        "SUID" : 340569,
        "sbml_compartment" : "compartment_7660",
        "selected" : false,
        "cyId" : "metaid_46",
        "Matching_Attribute" : [ "RUNX2:CBFB [nucleoplasm]" ],
        "hasOnlySubstanceUnits" : false,
        "label" : "RUNX2:CBFB [nucleoplasm]",
        "sbml_type_ext" : "species"
      },
      "position" : {
        "x" : -1302.1049322437002,
        "y" : -419.1513074438494
      },
      "selected" : false
    }, {
      "data" : {
        "id" : "340566",
        "sbo" : "SBO:0000297",
        "constant" : false,
        "metaId" : "metaid_45",
        "Matching_Attribute_1" : [ "HIVEP3 [cytosol]" ],
        "compartmentCode" : 2,
        "shared_name" : "HIVEP3 [cytosol]",
        "sbml_type" : "species",
        "boundaryCondition" : false,
        "sbml_id" : "species_9008029",
        "SUID" : 340566,
        "sbml_compartment" : "compartment_70101",
        "selected" : false,
        "cyId" : "metaid_45",
        "Matching_Attribute" : [ "HIVEP3 [cytosol]" ],
        "hasOnlySubstanceUnits" : false,
        "label" : "HIVEP3 [cytosol]",
        "sbml_type_ext" : "species"
      },
      "position" : {
        "x" : -214.1454595874502,
        "y" : -898.4254773657244
      },
      "selected" : false
    }, {
      "data" : {
        "id" : "340563",
        "sbo" : "SBO:0000297",
        "constant" : false,
        "metaId" : "metaid_44",
        "Matching_Attribute_1" : [ "RUNX2:RBM14 [nucleoplasm]" ],
        "compartmentCode" : 1,
        "shared_name" : "RUNX2:RBM14 [nucleoplasm]",
        "sbml_type" : "species",
        "boundaryCondition" : false,
        "sbml_id" : "species_8938353",
        "SUID" : 340563,
        "sbml_compartment" : "compartment_7660",
        "selected" : false,
        "cyId" : "metaid_44",
        "Matching_Attribute" : [ "RUNX2:RBM14 [nucleoplasm]" ],
        "hasOnlySubstanceUnits" : false,
        "label" : "RUNX2:RBM14 [nucleoplasm]",
        "sbml_type_ext" : "species"
      },
      "position" : {
        "x" : -1128.1441168140127,
        "y" : -1119.5136121313494
      },
      "selected" : false
    }, {
      "data" : {
        "id" : "340560",
        "constant" : false,
        "metaId" : "metaid_43",
        "Matching_Attribute_1" : [ "PolyUb-RUNX2 [cytosol]" ],
        "compartmentCode" : 2,
        "shared_name" : "PolyUb-RUNX2 [cytosol]",
        "sbml_type" : "species",
        "boundaryCondition" : false,
        "sbml_id" : "species_9008097",
        "SUID" : 340560,
        "sbml_compartment" : "compartment_70101",
        "selected" : false,
        "cyId" : "metaid_43",
        "Matching_Attribute" : [ "PolyUb-RUNX2 [cytosol]" ],
        "hasOnlySubstanceUnits" : false,
        "label" : "PolyUb-RUNX2 [cytosol]",
        "sbml_type_ext" : "species"
      },
      "position" : {
        "x" : 180.5282006908701,
        "y" : -879.6835340063494
      },
      "selected" : false
    }, {
      "data" : {
        "id" : "340557",
        "sbo" : "SBO:0000243",
        "constant" : false,
        "metaId" : "metaid_42",
        "Matching_Attribute_1" : [ "COL1A1 [nucleoplasm]" ],
        "compartmentCode" : 1,
        "shared_name" : "COL1A1 [nucleoplasm]",
        "sbml_type" : "species",
        "boundaryCondition" : false,
        "sbml_id" : "species_8985634",
        "SUID" : 340557,
        "sbml_compartment" : "compartment_7660",
        "selected" : false,
        "cyId" : "metaid_42",
        "Matching_Attribute" : [ "COL1A1 [nucleoplasm]" ],
        "hasOnlySubstanceUnits" : false,
        "label" : "COL1A1 [nucleoplasm]",
        "sbml_type_ext" : "species"
      },
      "position" : {
        "x" : -1643.1167730640127,
        "y" : -128.46571479248223
      },
      "selected" : false
    }, {
      "data" : {
        "id" : "340554",
        "sbo" : "SBO:0000253",
        "constant" : false,
        "metaId" : "metaid_41",
        "Matching_Attribute_1" : [ "FBXW7alpha:SKP1:CUL1:RBX1:PolyUb,p-3S-RUNX2:GSK3B [nucleoplasm]" ],
        "compartmentCode" : 1,
        "shared_name" : "FBXW7alpha:SKP1:CUL1:RBX1:PolyUb,p-3S-RUNX2:GSK3B [nucleoplasm]",
        "sbml_type" : "species",
        "boundaryCondition" : false,
        "sbml_id" : "species_9008665",
        "SUID" : 340554,
        "sbml_compartment" : "compartment_7660",
        "selected" : false,
        "cyId" : "metaid_41",
        "Matching_Attribute" : [ "FBXW7alpha:SKP1:CUL1:RBX1:PolyUb,p-3S-RUNX2:GSK3B [nucleoplasm]" ],
        "hasOnlySubstanceUnits" : false,
        "label" : "FBXW7alpha:SKP1:CUL1:RBX1:PolyUb,p-3S-RUNX2:GSK3B [nucleoplasm]",
        "sbml_type_ext" : "species"
      },
      "position" : {
        "x" : -940.3019537280752,
        "y" : -745.6234143774432
      },
      "selected" : false
    }, {
      "data" : {
        "id" : "340551",
        "sbo" : "SBO:0000297",
        "constant" : false,
        "metaId" : "metaid_40",
        "Matching_Attribute_1" : [ "p-S432-RUNX2:CBFB [nucleoplasm]" ],
        "compartmentCode" : 1,
        "shared_name" : "p-S432-RUNX2:CBFB [nucleoplasm]",
        "sbml_type" : "species",
        "boundaryCondition" : false,
        "sbml_id" : "species_9008869",
        "SUID" : 340551,
        "sbml_compartment" : "compartment_7660",
        "selected" : false,
        "cyId" : "metaid_40",
        "Matching_Attribute" : [ "p-S432-RUNX2:CBFB [nucleoplasm]" ],
        "hasOnlySubstanceUnits" : false,
        "label" : "p-S432-RUNX2:CBFB [nucleoplasm]",
        "sbml_type_ext" : "species"
      },
      "position" : {
        "x" : -1510.0337652515127,
        "y" : -300.6025708715838
      },
      "selected" : false
    }, {
      "data" : {
        "id" : "340548",
        "sbo" : "SBO:0000253",
        "constant" : false,
        "metaId" : "metaid_39",
        "Matching_Attribute_1" : [ "SCF (SKP2) complex [nucleoplasm]" ],
        "compartmentCode" : 1,
        "shared_name" : "SCF (SKP2) complex [nucleoplasm]",
        "sbml_type" : "species",
        "boundaryCondition" : false,
        "sbml_id" : "species_8939693",
        "SUID" : 340548,
        "sbml_compartment" : "compartment_7660",
        "selected" : false,
        "cyId" : "metaid_39",
        "Matching_Attribute" : [ "SCF (SKP2) complex [nucleoplasm]" ],
        "hasOnlySubstanceUnits" : false,
        "label" : "SCF (SKP2) complex [nucleoplasm]",
        "sbml_type_ext" : "species"
      },
      "position" : {
        "x" : -1215.9674810718252,
        "y" : -736.3751843969744
      },
      "selected" : false
    }, {
      "data" : {
        "id" : "340545",
        "sbo" : "SBO:0000253",
        "constant" : false,
        "metaId" : "metaid_38",
        "Matching_Attribute_1" : [ "ESR1:estrogen:RUNX2 gene [nucleoplasm]" ],
        "compartmentCode" : 1,
        "shared_name" : "ESR1:estrogen:RUNX2 gene [nucleoplasm]",
        "sbml_type" : "species",
        "boundaryCondition" : false,
        "sbml_id" : "species_8939910",
        "SUID" : 340545,
        "sbml_compartment" : "compartment_7660",
        "selected" : false,
        "cyId" : "metaid_38",
        "Matching_Attribute" : [ "ESR1:estrogen:RUNX2 gene [nucleoplasm]" ],
        "hasOnlySubstanceUnits" : false,
        "label" : "ESR1:estrogen:RUNX2 gene [nucleoplasm]",
        "sbml_type_ext" : "species"
      },
      "position" : {
        "x" : -1306.1298345874502,
        "y" : -1145.091859201662
      },
      "selected" : false
    }, {
      "data" : {
        "id" : "340542",
        "sbo" : "SBO:0000297",
        "constant" : false,
        "metaId" : "metaid_37",
        "Matching_Attribute_1" : [ "RUNX2:CBFB:p-2S-SMAD1:p-2S-SMAD1:SMAD4:SMAD6 gene [nucleoplasm]" ],
        "compartmentCode" : 1,
        "shared_name" : "RUNX2:CBFB:p-2S-SMAD1:p-2S-SMAD1:SMAD4:SMAD6 gene [nucleoplasm]",
        "sbml_type" : "species",
        "boundaryCondition" : false,
        "sbml_id" : "species_8878016",
        "SUID" : 340542,
        "sbml_compartment" : "compartment_7660",
        "selected" : false,
        "cyId" : "metaid_37",
        "Matching_Attribute" : [ "RUNX2:CBFB:p-2S-SMAD1:p-2S-SMAD1:SMAD4:SMAD6 gene [nucleoplasm]" ],
        "hasOnlySubstanceUnits" : false,
        "label" : "RUNX2:CBFB:p-2S-SMAD1:p-2S-SMAD1:SMAD4:SMAD6 gene [nucleoplasm]",
        "sbml_type_ext" : "species"
      },
      "position" : {
        "x" : -980.3240484546377,
        "y" : -419.90197883056817
      },
      "selected" : false
    }, {
      "data" : {
        "id" : "340539",
        "sbo" : "SBO:0000252",
        "constant" : false,
        "metaId" : "metaid_35",
        "Matching_Attribute_1" : [ "SATB2 [nucleoplasm]" ],
        "compartmentCode" : 1,
        "shared_name" : "SATB2 [nucleoplasm]",
        "sbml_type" : "species",
        "boundaryCondition" : false,
        "sbml_id" : "species_4615944",
        "SUID" : 340539,
        "sbml_compartment" : "compartment_7660",
        "selected" : false,
        "cyId" : "metaid_35",
        "Matching_Attribute" : [ "SATB2 [nucleoplasm]" ],
        "hasOnlySubstanceUnits" : false,
        "label" : "SATB2 [nucleoplasm]",
        "sbml_type_ext" : "species"
      },
      "position" : {
        "x" : -1684.1170172046377,
        "y" : -927.1248792211932
      },
      "selected" : false
    }, {
      "data" : {
        "id" : "340536",
        "sbo" : "SBO:0000253",
        "constant" : false,
        "metaId" : "metaid_34",
        "Matching_Attribute_1" : [ "26S proteasome [nucleoplasm]" ],
        "compartmentCode" : 1,
        "shared_name" : "26S proteasome [nucleoplasm]",
        "sbml_type" : "species",
        "boundaryCondition" : false,
        "sbml_id" : "species_177750",
        "SUID" : 340536,
        "sbml_compartment" : "compartment_7660",
        "selected" : false,
        "cyId" : "metaid_34",
        "Matching_Attribute" : [ "26S proteasome [nucleoplasm]" ],
        "hasOnlySubstanceUnits" : false,
        "label" : "26S proteasome [nucleoplasm]",
        "sbml_type_ext" : "species"
      },
      "position" : {
        "x" : -821.734509880419,
        "y" : -680.2860120336932
      },
      "selected" : false
    }, {
      "data" : {
        "id" : "340533",
        "sbo" : "SBO:0000252",
        "constant" : false,
        "metaId" : "metaid_33",
        "Matching_Attribute_1" : [ "PPM1D [nucleoplasm]" ],
        "compartmentCode" : 1,
        "shared_name" : "PPM1D [nucleoplasm]",
        "sbml_type" : "species",
        "boundaryCondition" : false,
        "sbml_id" : "species_2562518",
        "SUID" : 340533,
        "sbml_compartment" : "compartment_7660",
        "selected" : false,
        "cyId" : "metaid_33",
        "Matching_Attribute" : [ "PPM1D [nucleoplasm]" ],
        "hasOnlySubstanceUnits" : false,
        "label" : "PPM1D [nucleoplasm]",
        "sbml_type_ext" : "species"
      },
      "position" : {
        "x" : -1678.0731939624502,
        "y" : -364.97250495361504
      },
      "selected" : false
    }, {
      "data" : {
        "id" : "340530",
        "sbo" : "SBO:0000289",
        "constant" : false,
        "metaId" : "metaid_32",
        "Matching_Attribute_1" : [ "TWIST1,TWIST2 [nucleoplasm]" ],
        "compartmentCode" : 1,
        "shared_name" : "TWIST1,TWIST2 [nucleoplasm]",
        "sbml_type" : "species",
        "boundaryCondition" : false,
        "sbml_id" : "species_9007859",
        "SUID" : 340530,
        "sbml_compartment" : "compartment_7660",
        "selected" : false,
        "cyId" : "metaid_32",
        "Matching_Attribute" : [ "TWIST1,TWIST2 [nucleoplasm]" ],
        "hasOnlySubstanceUnits" : false,
        "label" : "TWIST1,TWIST2 [nucleoplasm]",
        "sbml_type_ext" : "species"
      },
      "position" : {
        "x" : -1047.4226812671377,
        "y" : -782.5266736547869
      },
      "selected" : false
    }, {
      "data" : {
        "id" : "340527",
        "sbo" : "SBO:0000243",
        "constant" : false,
        "metaId" : "metaid_31",
        "Matching_Attribute_1" : [ "LGALS3 [nucleoplasm]" ],
        "compartmentCode" : 1,
        "shared_name" : "LGALS3 [nucleoplasm]",
        "sbml_type" : "species",
        "boundaryCondition" : false,
        "sbml_id" : "species_8938366",
        "SUID" : 340527,
        "sbml_compartment" : "compartment_7660",
        "selected" : false,
        "cyId" : "metaid_31",
        "Matching_Attribute" : [ "LGALS3 [nucleoplasm]" ],
        "hasOnlySubstanceUnits" : false,
        "label" : "LGALS3 [nucleoplasm]",
        "sbml_type_ext" : "species"
      },
      "position" : {
        "x" : -1180.6033453296377,
        "y" : -356.0728162329119
      },
      "selected" : false
    }, {
      "data" : {
        "id" : "340524",
        "sbo" : "SBO:0000297",
        "constant" : false,
        "metaId" : "metaid_30",
        "Matching_Attribute_1" : [ "RUNX2:CBFB:ITGBL1 gene [nucleoplasm]" ],
        "compartmentCode" : 1,
        "shared_name" : "RUNX2:CBFB:ITGBL1 gene [nucleoplasm]",
        "sbml_type" : "species",
        "boundaryCondition" : false,
        "sbml_id" : "species_8939834",
        "SUID" : 340524,
        "sbml_compartment" : "compartment_7660",
        "selected" : false,
        "cyId" : "metaid_30",
        "Matching_Attribute" : [ "RUNX2:CBFB:ITGBL1 gene [nucleoplasm]" ],
        "hasOnlySubstanceUnits" : false,
        "label" : "RUNX2:CBFB:ITGBL1 gene [nucleoplasm]",
        "sbml_type_ext" : "species"
      },
      "position" : {
        "x" : -1333.0617193530752,
        "y" : -532.0104993383807
      },
      "selected" : false
    }, {
      "data" : {
        "id" : "340521",
        "sbo" : "SBO:0000253",
        "constant" : false,
        "metaId" : "metaid_29",
        "Matching_Attribute_1" : [ "RUNX2-P2:CBFB [nucleoplasm]" ],
        "compartmentCode" : 1,
        "shared_name" : "RUNX2-P2:CBFB [nucleoplasm]",
        "sbml_type" : "species",
        "boundaryCondition" : false,
        "sbml_id" : "species_9016525",
        "SUID" : 340521,
        "sbml_compartment" : "compartment_7660",
        "selected" : false,
        "cyId" : "metaid_29",
        "Matching_Attribute" : [ "RUNX2-P2:CBFB [nucleoplasm]" ],
        "hasOnlySubstanceUnits" : false,
        "label" : "RUNX2-P2:CBFB [nucleoplasm]",
        "sbml_type_ext" : "species"
      },
      "position" : {
        "x" : -1355.5724615405752,
        "y" : -675.0544446508807
      },
      "selected" : false
    }, {
      "data" : {
        "id" : "340518",
        "sbo" : "SBO:0000252",
        "constant" : false,
        "metaId" : "metaid_28",
        "Matching_Attribute_1" : [ "UCMA [extracellular region]" ],
        "compartmentCode" : 4,
        "shared_name" : "UCMA [extracellular region]",
        "sbml_type" : "species",
        "boundaryCondition" : false,
        "sbml_id" : "species_8939847",
        "SUID" : 340518,
        "sbml_compartment" : "compartment_984",
        "selected" : false,
        "cyId" : "metaid_28",
        "Matching_Attribute" : [ "UCMA [extracellular region]" ],
        "hasOnlySubstanceUnits" : false,
        "label" : "UCMA [extracellular region]",
        "sbml_type_ext" : "species"
      },
      "position" : {
        "x" : -994.3023199390127,
        "y" : 686.2421251733381
      },
      "selected" : false
    }, {
      "data" : {
        "id" : "340515",
        "sbo" : "SBO:0000243",
        "constant" : false,
        "metaId" : "metaid_27",
        "Matching_Attribute_1" : [ "SMAD6 [nucleoplasm]" ],
        "compartmentCode" : 1,
        "shared_name" : "SMAD6 [nucleoplasm]",
        "sbml_type" : "species",
        "boundaryCondition" : false,
        "sbml_id" : "species_8878015",
        "SUID" : 340515,
        "sbml_compartment" : "compartment_7660",
        "selected" : false,
        "cyId" : "metaid_27",
        "Matching_Attribute" : [ "SMAD6 [nucleoplasm]" ],
        "hasOnlySubstanceUnits" : false,
        "label" : "SMAD6 [nucleoplasm]",
        "sbml_type_ext" : "species"
      },
      "position" : {
        "x" : -987.2445806812002,
        "y" : -622.2381604711932
      },
      "selected" : false
    }, {
      "data" : {
        "id" : "340512",
        "sbo" : "SBO:0000253",
        "constant" : false,
        "metaId" : "metaid_26",
        "Matching_Attribute_1" : [ "ESRRA:PPARG1CA:RUNX2 gene [nucleoplasm]" ],
        "compartmentCode" : 1,
        "shared_name" : "ESRRA:PPARG1CA:RUNX2 gene [nucleoplasm]",
        "sbml_type" : "species",
        "boundaryCondition" : false,
        "sbml_id" : "species_8939930",
        "SUID" : 340512,
        "sbml_compartment" : "compartment_7660",
        "selected" : false,
        "cyId" : "metaid_26",
        "Matching_Attribute" : [ "ESRRA:PPARG1CA:RUNX2 gene [nucleoplasm]" ],
        "hasOnlySubstanceUnits" : false,
        "label" : "ESRRA:PPARG1CA:RUNX2 gene [nucleoplasm]",
        "sbml_type_ext" : "species"
      },
      "position" : {
        "x" : -1193.9947027515127,
        "y" : -834.5184339086932
      },
      "selected" : false
    }, {
      "data" : {
        "id" : "340509",
        "sbo" : "SBO:0000243",
        "constant" : false,
        "metaId" : "metaid_24",
        "Matching_Attribute_1" : [ "BGLAP [nucleoplasm]" ],
        "compartmentCode" : 1,
        "shared_name" : "BGLAP [nucleoplasm]",
        "sbml_type" : "species",
        "boundaryCondition" : false,
        "sbml_id" : "species_8877914",
        "SUID" : 340509,
        "sbml_compartment" : "compartment_7660",
        "selected" : false,
        "cyId" : "metaid_24",
        "Matching_Attribute" : [ "BGLAP [nucleoplasm]" ],
        "hasOnlySubstanceUnits" : false,
        "label" : "BGLAP [nucleoplasm]",
        "sbml_type_ext" : "species"
      },
      "position" : {
        "x" : -1190.7240728687002,
        "y" : -906.3149426977557
      },
      "selected" : false
    }, {
      "data" : {
        "id" : "340506",
        "sbo" : "SBO:0000297",
        "constant" : false,
        "metaId" : "metaid_23",
        "Matching_Attribute_1" : [ "STAT1 [cytosol]" ],
        "compartmentCode" : 2,
        "shared_name" : "STAT1 [cytosol]",
        "sbml_type" : "species",
        "boundaryCondition" : false,
        "sbml_id" : "species_629622",
        "SUID" : 340506,
        "sbml_compartment" : "compartment_70101",
        "selected" : false,
        "cyId" : "metaid_23",
        "Matching_Attribute" : [ "STAT1 [cytosol]" ],
        "hasOnlySubstanceUnits" : false,
        "label" : "STAT1 [cytosol]",
        "sbml_type_ext" : "species"
      },
      "position" : {
        "x" : -83.9614996265127,
        "y" : -889.7726453344744
      },
      "selected" : false
    }, {
      "data" : {
        "id" : "340503",
        "sbo" : "SBO:0000252",
        "constant" : false,
        "metaId" : "metaid_22",
        "Matching_Attribute_1" : [ "COL1A1 [extracellular region]" ],
        "compartmentCode" : 4,
        "shared_name" : "COL1A1 [extracellular region]",
        "sbml_type" : "species",
        "boundaryCondition" : false,
        "sbml_id" : "species_51125",
        "SUID" : 340503,
        "sbml_compartment" : "compartment_984",
        "selected" : false,
        "cyId" : "metaid_22",
        "Matching_Attribute" : [ "COL1A1 [extracellular region]" ],
        "hasOnlySubstanceUnits" : false,
        "label" : "COL1A1 [extracellular region]",
        "sbml_type_ext" : "species"
      },
      "position" : {
        "x" : -1095.5747808765127,
        "y" : 717.2124010522443
      },
      "selected" : false
    }, {
      "data" : {
        "id" : "340500",
        "sbo" : "SBO:0000297",
        "constant" : false,
        "metaId" : "metaid_21",
        "Matching_Attribute_1" : [ "p-S196,T198,T200-RUNX2:CBFB [nucleoplasm]" ],
        "compartmentCode" : 1,
        "shared_name" : "p-S196,T198,T200-RUNX2:CBFB [nucleoplasm]",
        "sbml_type" : "species",
        "boundaryCondition" : false,
        "sbml_id" : "species_8939962",
        "SUID" : 340500,
        "sbml_compartment" : "compartment_7660",
        "selected" : false,
        "cyId" : "metaid_21",
        "Matching_Attribute" : [ "p-S196,T198,T200-RUNX2:CBFB [nucleoplasm]" ],
        "hasOnlySubstanceUnits" : false,
        "label" : "p-S196,T198,T200-RUNX2:CBFB [nucleoplasm]",
        "sbml_type_ext" : "species"
      },
      "position" : {
        "x" : -1415.3183111499502,
        "y" : -345.38693366455254
      },
      "selected" : false
    }, {
      "data" : {
        "id" : "340497",
        "sbo" : "SBO:0000297",
        "constant" : false,
        "metaId" : "metaid_20",
        "Matching_Attribute_1" : [ "GSK3B [nucleoplasm]" ],
        "compartmentCode" : 1,
        "shared_name" : "GSK3B [nucleoplasm]",
        "sbml_type" : "species",
        "boundaryCondition" : false,
        "sbml_id" : "species_2022823",
        "SUID" : 340497,
        "sbml_compartment" : "compartment_7660",
        "selected" : false,
        "cyId" : "metaid_20",
        "Matching_Attribute" : [ "GSK3B [nucleoplasm]" ],
        "hasOnlySubstanceUnits" : false,
        "label" : "GSK3B [nucleoplasm]",
        "sbml_type_ext" : "species"
      },
      "position" : {
        "x" : -774.919080192919,
        "y" : -664.4365247290057
      },
      "selected" : false
    }, {
      "data" : {
        "id" : "340494",
        "sbo" : "SBO:0000243",
        "constant" : false,
        "metaId" : "metaid_19",
        "Matching_Attribute_1" : [ "BAX [nucleoplasm]" ],
        "compartmentCode" : 1,
        "shared_name" : "BAX [nucleoplasm]",
        "sbml_type" : "species",
        "boundaryCondition" : false,
        "sbml_id" : "species_3700977",
        "SUID" : 340494,
        "sbml_compartment" : "compartment_7660",
        "selected" : false,
        "cyId" : "metaid_19",
        "Matching_Attribute" : [ "BAX [nucleoplasm]" ],
        "hasOnlySubstanceUnits" : false,
        "label" : "BAX [nucleoplasm]",
        "sbml_type_ext" : "species"
      },
      "position" : {
        "x" : -1229.2975591968252,
        "y" : -337.92160163330254
      },
      "selected" : false
    }, {
      "data" : {
        "id" : "340491",
        "sbo" : "SBO:0000253",
        "constant" : false,
        "metaId" : "metaid_17",
        "Matching_Attribute_1" : [ "RUNX2:HIVEP3:WWP1 [cytosol]" ],
        "compartmentCode" : 2,
        "shared_name" : "RUNX2:HIVEP3:WWP1 [cytosol]",
        "sbml_type" : "species",
        "boundaryCondition" : false,
        "sbml_id" : "species_9008033",
        "SUID" : 340491,
        "sbml_compartment" : "compartment_70101",
        "selected" : false,
        "cyId" : "metaid_17",
        "Matching_Attribute" : [ "RUNX2:HIVEP3:WWP1 [cytosol]" ],
        "hasOnlySubstanceUnits" : false,
        "label" : "RUNX2:HIVEP3:WWP1 [cytosol]",
        "sbml_type_ext" : "species"
      },
      "position" : {
        "x" : -59.36504882084864,
        "y" : -718.0593274633807
      },
      "selected" : false
    }, {
      "data" : {
        "id" : "340488",
        "sbo" : "SBO:0000252",
        "constant" : false,
        "metaId" : "metaid_16",
        "Matching_Attribute_1" : [ "HDAC6 [nucleoplasm]" ],
        "compartmentCode" : 1,
        "shared_name" : "HDAC6 [nucleoplasm]",
        "sbml_type" : "species",
        "boundaryCondition" : false,
        "sbml_id" : "species_351589",
        "SUID" : 340488,
        "sbml_compartment" : "compartment_7660",
        "selected" : false,
        "cyId" : "metaid_16",
        "Matching_Attribute" : [ "HDAC6 [nucleoplasm]" ],
        "hasOnlySubstanceUnits" : false,
        "label" : "HDAC6 [nucleoplasm]",
        "sbml_type_ext" : "species"
      },
      "position" : {
        "x" : -1461.0075201343252,
        "y" : -1111.2037976782244
      },
      "selected" : false
    }, {
      "data" : {
        "id" : "340485",
        "sbo" : "SBO:0000253",
        "constant" : false,
        "metaId" : "metaid_15",
        "Matching_Attribute_1" : [ "ESR1 dimer:ESTG [nucleoplasm]" ],
        "compartmentCode" : 1,
        "shared_name" : "ESR1 dimer:ESTG [nucleoplasm]",
        "sbml_type" : "species",
        "boundaryCondition" : false,
        "sbml_id" : "species_1254381",
        "SUID" : 340485,
        "sbml_compartment" : "compartment_7660",
        "selected" : false,
        "cyId" : "metaid_15",
        "Matching_Attribute" : [ "ESR1 dimer:ESTG [nucleoplasm]" ],
        "hasOnlySubstanceUnits" : false,
        "label" : "ESR1 dimer:ESTG [nucleoplasm]",
        "sbml_type_ext" : "species"
      },
      "position" : {
        "x" : -1465.1039556812002,
        "y" : -741.5714124243182
      },
      "selected" : false
    }, {
      "data" : {
        "id" : "340482",
        "sbo" : "SBO:0000252",
        "constant" : false,
        "metaId" : "metaid_13",
        "Matching_Attribute_1" : [ "MMP13 [extracellular region]" ],
        "compartmentCode" : 4,
        "shared_name" : "MMP13 [extracellular region]",
        "sbml_type" : "species",
        "boundaryCondition" : false,
        "sbml_id" : "species_1442483",
        "SUID" : 340482,
        "sbml_compartment" : "compartment_984",
        "selected" : false,
        "cyId" : "metaid_13",
        "Matching_Attribute" : [ "MMP13 [extracellular region]" ],
        "hasOnlySubstanceUnits" : false,
        "label" : "MMP13 [extracellular region]",
        "sbml_type_ext" : "species"
      },
      "position" : {
        "x" : -944.7121099780752,
        "y" : 657.4942003686506
      },
      "selected" : false
    }, {
      "data" : {
        "id" : "340479",
        "sbo" : "SBO:0000253",
        "constant" : false,
        "metaId" : "metaid_11",
        "Matching_Attribute_1" : [ "PolyUb-RUNX2:HIVEP3:WWP1 [cytosol]" ],
        "compartmentCode" : 2,
        "shared_name" : "PolyUb-RUNX2:HIVEP3:WWP1 [cytosol]",
        "sbml_type" : "species",
        "boundaryCondition" : false,
        "sbml_id" : "species_9008103",
        "SUID" : 340479,
        "sbml_compartment" : "compartment_70101",
        "selected" : false,
        "cyId" : "metaid_11",
        "Matching_Attribute" : [ "PolyUb-RUNX2:HIVEP3:WWP1 [cytosol]" ],
        "hasOnlySubstanceUnits" : false,
        "label" : "PolyUb-RUNX2:HIVEP3:WWP1 [cytosol]",
        "sbml_type_ext" : "species"
      },
      "position" : {
        "x" : -150.38956969487208,
        "y" : -632.8299573461932
      },
      "selected" : false
    }, {
      "data" : {
        "id" : "340476",
        "sbo" : "SBO:0000253",
        "constant" : false,
        "metaId" : "metaid_10",
        "Matching_Attribute_1" : [ "ESRRA:PPARG1CB:RUNX2 gene [nucleoplasm]" ],
        "compartmentCode" : 1,
        "shared_name" : "ESRRA:PPARG1CB:RUNX2 gene [nucleoplasm]",
        "sbml_type" : "species",
        "boundaryCondition" : false,
        "sbml_id" : "species_8939943",
        "SUID" : 340476,
        "sbml_compartment" : "compartment_7660",
        "selected" : false,
        "cyId" : "metaid_10",
        "Matching_Attribute" : [ "ESRRA:PPARG1CB:RUNX2 gene [nucleoplasm]" ],
        "hasOnlySubstanceUnits" : false,
        "label" : "ESRRA:PPARG1CB:RUNX2 gene [nucleoplasm]",
        "sbml_type_ext" : "species"
      },
      "position" : {
        "x" : -1129.5880865405752,
        "y" : -868.7067884008807
      },
      "selected" : false
    }, {
      "data" : {
        "id" : "340473",
        "sbo" : "SBO:0000297",
        "constant" : false,
        "metaId" : "metaid_8",
        "Matching_Attribute_1" : [ "MyrG-p-Y419-SRC,MyrG-p-Y426-YES1:YAP1 [plasma membrane]" ],
        "compartmentCode" : 3,
        "shared_name" : "MyrG-p-Y419-SRC,MyrG-p-Y426-YES1:YAP1 [plasma membrane]",
        "sbml_type" : "species",
        "boundaryCondition" : false,
        "sbml_id" : "species_8937821",
        "SUID" : 340473,
        "sbml_compartment" : "compartment_876",
        "selected" : false,
        "cyId" : "metaid_8",
        "Matching_Attribute" : [ "MyrG-p-Y419-SRC,MyrG-p-Y426-YES1:YAP1 [plasma membrane]" ],
        "hasOnlySubstanceUnits" : false,
        "label" : "MyrG-p-Y419-SRC,MyrG-p-Y426-YES1:YAP1 [plasma membrane]",
        "sbml_type_ext" : "species"
      },
      "position" : {
        "x" : -23.159146721239267,
        "y" : -5.914994577638481
      },
      "selected" : false
    }, {
      "data" : {
        "id" : "340470",
        "sbo" : "SBO:0000297",
        "constant" : false,
        "metaId" : "metaid_7",
        "Matching_Attribute_1" : [ "RUNX2:TWIST1,TWIST2 [nucleoplasm]" ],
        "compartmentCode" : 1,
        "shared_name" : "RUNX2:TWIST1,TWIST2 [nucleoplasm]",
        "sbml_type" : "species",
        "boundaryCondition" : false,
        "sbml_id" : "species_9007857",
        "SUID" : 340470,
        "sbml_compartment" : "compartment_7660",
        "selected" : false,
        "cyId" : "metaid_7",
        "Matching_Attribute" : [ "RUNX2:TWIST1,TWIST2 [nucleoplasm]" ],
        "hasOnlySubstanceUnits" : false,
        "label" : "RUNX2:TWIST1,TWIST2 [nucleoplasm]",
        "sbml_type_ext" : "species"
      },
      "position" : {
        "x" : -1154.1189703296377,
        "y" : -1120.2238172094744
      },
      "selected" : false
    }, {
      "data" : {
        "id" : "340467",
        "sbo" : "SBO:0000243",
        "constant" : false,
        "metaId" : "metaid_6",
        "Matching_Attribute_1" : [ "ITGA5 [nucleoplasm]" ],
        "compartmentCode" : 1,
        "shared_name" : "ITGA5 [nucleoplasm]",
        "sbml_type" : "species",
        "boundaryCondition" : false,
        "sbml_id" : "species_8939659",
        "SUID" : 340467,
        "sbml_compartment" : "compartment_7660",
        "selected" : false,
        "cyId" : "metaid_6",
        "Matching_Attribute" : [ "ITGA5 [nucleoplasm]" ],
        "hasOnlySubstanceUnits" : false,
        "label" : "ITGA5 [nucleoplasm]",
        "sbml_type_ext" : "species"
      },
      "position" : {
        "x" : -999.3274664233877,
        "y" : -339.4096997778338
      },
      "selected" : false
    }, {
      "data" : {
        "id" : "340464",
        "sbo" : "SBO:0000253",
        "constant" : false,
        "metaId" : "metaid_3",
        "Matching_Attribute_1" : [ "NKX3-2:RUNX2 gene [nucleoplasm]" ],
        "compartmentCode" : 1,
        "shared_name" : "NKX3-2:RUNX2 gene [nucleoplasm]",
        "sbml_type" : "species",
        "boundaryCondition" : false,
        "sbml_id" : "species_8985291",
        "SUID" : 340464,
        "sbml_compartment" : "compartment_7660",
        "selected" : false,
        "cyId" : "metaid_3",
        "Matching_Attribute" : [ "NKX3-2:RUNX2 gene [nucleoplasm]" ],
        "hasOnlySubstanceUnits" : false,
        "label" : "NKX3-2:RUNX2 gene [nucleoplasm]",
        "sbml_type_ext" : "species"
      },
      "position" : {
        "x" : -1545.6352056812002,
        "y" : -983.9732068579119
      },
      "selected" : false
    }, {
      "data" : {
        "id" : "340461",
        "sbo" : "SBO:0000253",
        "constant" : false,
        "metaId" : "metaid_1",
        "Matching_Attribute_1" : [ "MSX2:RUNX2 gene [nucleoplasm]" ],
        "compartmentCode" : 1,
        "shared_name" : "MSX2:RUNX2 gene [nucleoplasm]",
        "sbml_type" : "species",
        "boundaryCondition" : false,
        "sbml_id" : "species_9007758",
        "SUID" : 340461,
        "sbml_compartment" : "compartment_7660",
        "selected" : false,
        "cyId" : "metaid_1",
        "Matching_Attribute" : [ "MSX2:RUNX2 gene [nucleoplasm]" ],
        "hasOnlySubstanceUnits" : false,
        "label" : "MSX2:RUNX2 gene [nucleoplasm]",
        "sbml_type_ext" : "species"
      },
      "position" : {
        "x" : -1450.6343511890127,
        "y" : -487.1137097875994
      },
      "selected" : false
    }, {
      "data" : {
        "id" : "340458",
        "metaId" : "metaid_378",
        "Matching_Attribute_1" : [ "ESR1 binds to TFF1 gene promoter" ],
        "compartmentCode" : 3,
        "shared_name" : "ESR1 binds to TFF1 gene promoter",
        "sbml_type" : "reaction",
        "sbml_id" : "reaction_9009541",
        "reversible" : false,
        "SUID" : 340458,
        "sbml_compartment" : "compartment_7660",
        "selected" : false,
        "cyId" : "metaid_378",
        "Matching_Attribute" : [ "ESR1 binds to TFF1 gene promoter" ],
        "label" : "ESR1 binds to TFF1 gene promoter",
        "sbml_type_ext" : "reaction irreversible",
        "fast" : false
      },
      "position" : {
        "x" : -1562.1044439624502,
        "y" : -662.7883313696307
      },
      "selected" : false
    }, {
      "data" : {
        "id" : "340455",
        "metaId" : "metaid_377",
        "Matching_Attribute_1" : [ "HSBP1 oligomer binds ESRs" ],
        "compartmentCode" : 1,
        "shared_name" : "HSBP1 oligomer binds ESRs",
        "sbml_type" : "reaction",
        "sbml_id" : "reaction_9021050",
        "reversible" : false,
        "SUID" : 340455,
        "sbml_compartment" : "compartment_70101",
        "selected" : false,
        "cyId" : "metaid_377",
        "Matching_Attribute" : [ "HSBP1 oligomer binds ESRs" ],
        "label" : "HSBP1 oligomer binds ESRs",
        "sbml_type_ext" : "reaction irreversible",
        "fast" : false
      },
      "position" : {
        "x" : -49.63903563725489,
        "y" : -571.1582654516619
      },
      "selected" : false
    }, {
      "data" : {
        "id" : "340452",
        "metaId" : "metaid_376",
        "Matching_Attribute_1" : [ "BCL gene expression downstream of ESR1" ],
        "compartmentCode" : 3,
        "shared_name" : "BCL gene expression downstream of ESR1",
        "sbml_type" : "reaction",
        "sbml_id" : "reaction_9623999",
        "reversible" : false,
        "SUID" : 340452,
        "sbml_compartment" : "compartment_7660",
        "selected" : false,
        "cyId" : "metaid_376",
        "Matching_Attribute" : [ "BCL gene expression downstream of ESR1" ],
        "label" : "BCL gene expression downstream of ESR1",
        "sbml_type_ext" : "reaction irreversible",
        "fast" : false
      },
      "position" : {
        "x" : -1067.4402593921377,
        "y" : -1018.3302625219744
      },
      "selected" : false
    }, {
      "data" : {
        "id" : "340449",
        "metaId" : "metaid_375",
        "Matching_Attribute_1" : [ "RUNX1 and ESR1 bind the GPAM gene enhancer" ],
        "compartmentCode" : 3,
        "shared_name" : "RUNX1 and ESR1 bind the GPAM gene enhancer",
        "sbml_type" : "reaction",
        "sbml_id" : "reaction_8932021",
        "reversible" : false,
        "SUID" : 340449,
        "sbml_compartment" : "compartment_7660",
        "selected" : false,
        "cyId" : "metaid_375",
        "Matching_Attribute" : [ "RUNX1 and ESR1 bind the GPAM gene enhancer" ],
        "label" : "RUNX1 and ESR1 bind the GPAM gene enhancer",
        "sbml_type_ext" : "reaction irreversible",
        "fast" : false
      },
      "position" : {
        "x" : -1073.8808111499502,
        "y" : -1035.847718576662
      },
      "selected" : false
    }, {
      "data" : {
        "id" : "340446",
        "metaId" : "metaid_374",
        "Matching_Attribute_1" : [ "Estrogen-responsive KPNA2 gene transcription" ],
        "compartmentCode" : 3,
        "shared_name" : "Estrogen-responsive KPNA2 gene transcription",
        "sbml_type" : "reaction",
        "sbml_id" : "reaction_9012209",
        "reversible" : false,
        "SUID" : 340446,
        "sbml_compartment" : "compartment_7660",
        "selected" : false,
        "cyId" : "metaid_374",
        "Matching_Attribute" : [ "Estrogen-responsive KPNA2 gene transcription" ],
        "label" : "Estrogen-responsive KPNA2 gene transcription",
        "sbml_type_ext" : "reaction irreversible",
        "fast" : false
      },
      "position" : {
        "x" : -748.6400884937002,
        "y" : -502.0856336157244
      },
      "selected" : false
    }, {
      "data" : {
        "id" : "340443",
        "metaId" : "metaid_373",
        "Matching_Attribute_1" : [ "miR-26A and B bind to the 3'UTR of the GREB1 mRNA" ],
        "compartmentCode" : 1,
        "shared_name" : "miR-26A and B bind to the 3'UTR of the GREB1 mRNA",
        "sbml_type" : "reaction",
        "sbml_id" : "reaction_9011958",
        "reversible" : false,
        "SUID" : 340443,
        "sbml_compartment" : "compartment_70101",
        "selected" : false,
        "cyId" : "metaid_373",
        "Matching_Attribute" : [ "miR-26A and B bind to the 3'UTR of the GREB1 mRNA" ],
        "label" : "miR-26A and B bind to the 3'UTR of the GREB1 mRNA",
        "sbml_type_ext" : "reaction irreversible",
        "fast" : false
      },
      "position" : {
        "x" : -161.6081060718252,
        "y" : -948.6861585180682
      },
      "selected" : false
    }, {
      "data" : {
        "id" : "340440",
        "metaId" : "metaid_372",
        "Matching_Attribute_1" : [ "NCOA3 binds ESR1:estrogen:TFGA gene" ],
        "compartmentCode" : 3,
        "shared_name" : "NCOA3 binds ESR1:estrogen:TFGA gene",
        "sbml_type" : "reaction",
        "sbml_id" : "reaction_9008258",
        "reversible" : false,
        "SUID" : 340440,
        "sbml_compartment" : "compartment_7660",
        "selected" : false,
        "cyId" : "metaid_372",
        "Matching_Attribute" : [ "NCOA3 binds ESR1:estrogen:TFGA gene" ],
        "label" : "NCOA3 binds ESR1:estrogen:TFGA gene",
        "sbml_type_ext" : "reaction irreversible",
        "fast" : false
      },
      "position" : {
        "x" : -1447.9346441577627,
        "y" : -1188.438050607912
      },
      "selected" : false
    }, {
      "data" : {
        "id" : "340437",
        "metaId" : "metaid_371",
        "Matching_Attribute_1" : [ "Estrogen-responsive CTSD expression" ],
        "compartmentCode" : 3,
        "shared_name" : "Estrogen-responsive CTSD expression",
        "sbml_type" : "reaction",
        "sbml_id" : "reaction_9023846",
        "reversible" : false,
        "SUID" : 340437,
        "sbml_compartment" : "compartment_7660",
        "selected" : false,
        "cyId" : "metaid_371",
        "Matching_Attribute" : [ "Estrogen-responsive CTSD expression" ],
        "label" : "Estrogen-responsive CTSD expression",
        "sbml_type_ext" : "reaction irreversible",
        "fast" : false
      },
      "position" : {
        "x" : -1834.1887945483877,
        "y" : -1061.164368967287
      },
      "selected" : false
    }, {
      "data" : {
        "id" : "340434",
        "metaId" : "metaid_370",
        "Matching_Attribute_1" : [ "Progesterone stimulation promotes PGR:P4 binding to ESR1:ESTG" ],
        "compartmentCode" : 3,
        "shared_name" : "Progesterone stimulation promotes PGR:P4 binding to ESR1:ESTG",
        "sbml_type" : "reaction",
        "sbml_id" : "reaction_9038161",
        "reversible" : false,
        "SUID" : 340434,
        "sbml_compartment" : "compartment_7660",
        "selected" : false,
        "cyId" : "metaid_370",
        "Matching_Attribute" : [ "Progesterone stimulation promotes PGR:P4 binding to ESR1:ESTG" ],
        "label" : "Progesterone stimulation promotes PGR:P4 binding to ESR1:ESTG",
        "sbml_type_ext" : "reaction irreversible",
        "fast" : false
      },
      "position" : {
        "x" : -1403.8581060718252,
        "y" : -631.3049939672869
      },
      "selected" : false
    }, {
      "data" : {
        "id" : "340431",
        "metaId" : "metaid_369",
        "Matching_Attribute_1" : [ "HSP90-dependent ATP hydrolysis promotes release of ESR:ESTG from chaperone complex" ],
        "compartmentCode" : 3,
        "shared_name" : "HSP90-dependent ATP hydrolysis promotes release of ESR:ESTG from chaperone complex",
        "sbml_type" : "reaction",
        "sbml_id" : "reaction_8939203",
        "reversible" : false,
        "SUID" : 340431,
        "sbml_compartment" : "compartment_7660",
        "selected" : false,
        "cyId" : "metaid_369",
        "Matching_Attribute" : [ "HSP90-dependent ATP hydrolysis promotes release of ESR:ESTG from chaperone complex" ],
        "label" : "HSP90-dependent ATP hydrolysis promotes release of ESR:ESTG from chaperone complex",
        "sbml_type_ext" : "reaction irreversible",
        "fast" : false
      },
      "position" : {
        "x" : -1504.9254888843252,
        "y" : -659.0916150610369
      },
      "selected" : false
    }, {
      "data" : {
        "id" : "340428",
        "metaId" : "metaid_368",
        "Matching_Attribute_1" : [ "E2-mediated FOS gene expression" ],
        "compartmentCode" : 3,
        "shared_name" : "E2-mediated FOS gene expression",
        "sbml_type" : "reaction",
        "sbml_id" : "reaction_9625465",
        "reversible" : false,
        "SUID" : 340428,
        "sbml_compartment" : "compartment_7660",
        "selected" : false,
        "cyId" : "metaid_368",
        "Matching_Attribute" : [ "E2-mediated FOS gene expression" ],
        "label" : "E2-mediated FOS gene expression",
        "sbml_type_ext" : "reaction irreversible",
        "fast" : false
      },
      "position" : {
        "x" : -873.1282476733877,
        "y" : -245.63314948486504
      },
      "selected" : false
    }, {
      "data" : {
        "id" : "340425",
        "metaId" : "metaid_367",
        "Matching_Attribute_1" : [ "G-proteins dissociate from plasma-membrane estrogen receptors" ],
        "compartmentCode" : 2,
        "shared_name" : "G-proteins dissociate from plasma-membrane estrogen receptors",
        "sbml_type" : "reaction",
        "sbml_id" : "reaction_9021600",
        "reversible" : false,
        "SUID" : 340425,
        "sbml_compartment" : "compartment_876",
        "selected" : false,
        "cyId" : "metaid_367",
        "Matching_Attribute" : [ "G-proteins dissociate from plasma-membrane estrogen receptors" ],
        "label" : "G-proteins dissociate from plasma-membrane estrogen receptors",
        "sbml_type_ext" : "reaction irreversible",
        "fast" : false
      },
      "position" : {
        "x" : 494.62987000239355,
        "y" : 623.9930407006818
      },
      "selected" : false
    }, {
      "data" : {
        "id" : "340422",
        "metaId" : "metaid_366",
        "Matching_Attribute_1" : [ "ESR1 binds ESR1 agonists" ],
        "compartmentCode" : 3,
        "shared_name" : "ESR1 binds ESR1 agonists",
        "sbml_type" : "reaction",
        "sbml_id" : "reaction_9716947",
        "reversible" : false,
        "SUID" : 340422,
        "sbml_compartment" : "compartment_7660",
        "selected" : false,
        "cyId" : "metaid_366",
        "Matching_Attribute" : [ "ESR1 binds ESR1 agonists" ],
        "label" : "ESR1 binds ESR1 agonists",
        "sbml_type_ext" : "reaction irreversible",
        "fast" : false
      },
      "position" : {
        "x" : -1314.5977300952627,
        "y" : -571.8295301000994
      },
      "selected" : false
    }, {
      "data" : {
        "id" : "340419",
        "metaId" : "metaid_365",
        "Matching_Attribute_1" : [ "miR-26A and B bind to the 3'UTR of the CHD11 mRNA" ],
        "compartmentCode" : 1,
        "shared_name" : "miR-26A and B bind to the 3'UTR of the CHD11 mRNA",
        "sbml_type" : "reaction",
        "sbml_id" : "reaction_9012203",
        "reversible" : false,
        "SUID" : 340419,
        "sbml_compartment" : "compartment_70101",
        "selected" : false,
        "cyId" : "metaid_365",
        "Matching_Attribute" : [ "miR-26A and B bind to the 3'UTR of the CHD11 mRNA" ],
        "label" : "miR-26A and B bind to the 3'UTR of the CHD11 mRNA",
        "sbml_type_ext" : "reaction irreversible",
        "fast" : false
      },
      "position" : {
        "x" : -23.774442131395517,
        "y" : -752.8442395727557
      },
      "selected" : false
    }, {
      "data" : {
        "id" : "340416",
        "metaId" : "metaid_364",
        "Matching_Attribute_1" : [ "ESR1:ESTG binds to proximal and distal regions of the CTSD promoter" ],
        "compartmentCode" : 3,
        "shared_name" : "ESR1:ESTG binds to proximal and distal regions of the CTSD promoter",
        "sbml_type" : "reaction",
        "sbml_id" : "reaction_9023845",
        "reversible" : false,
        "SUID" : 340416,
        "sbml_compartment" : "compartment_7660",
        "selected" : false,
        "cyId" : "metaid_364",
        "Matching_Attribute" : [ "ESR1:ESTG binds to proximal and distal regions of the CTSD promoter" ],
        "label" : "ESR1:ESTG binds to proximal and distal regions of the CTSD promoter",
        "sbml_type_ext" : "reaction irreversible",
        "fast" : false
      },
      "position" : {
        "x" : -1555.3141607593252,
        "y" : -929.8609632055682
      },
      "selected" : false
    }, {
      "data" : {
        "id" : "340413",
        "metaId" : "metaid_363",
        "Matching_Attribute_1" : [ "PDPK1 binds PRKCZ" ],
        "compartmentCode" : 1,
        "shared_name" : "PDPK1 binds PRKCZ",
        "sbml_type" : "reaction",
        "sbml_id" : "reaction_437192",
        "reversible" : false,
        "SUID" : 340413,
        "sbml_compartment" : "compartment_70101",
        "selected" : false,
        "cyId" : "metaid_363",
        "Matching_Attribute" : [ "PDPK1 binds PRKCZ" ],
        "label" : "PDPK1 binds PRKCZ",
        "sbml_type_ext" : "reaction irreversible",
        "fast" : false
      },
      "position" : {
        "x" : 142.86809784663183,
        "y" : -251.0110181372088
      },
      "selected" : false
    }, {
      "data" : {
        "id" : "340410",
        "metaId" : "metaid_362",
        "Matching_Attribute_1" : [ "EP300 is recruited to MYC and BCL2 genes" ],
        "compartmentCode" : 3,
        "shared_name" : "EP300 is recruited to MYC and BCL2 genes",
        "sbml_type" : "reaction",
        "sbml_id" : "reaction_9011981",
        "reversible" : false,
        "SUID" : 340410,
        "sbml_compartment" : "compartment_7660",
        "selected" : false,
        "cyId" : "metaid_362",
        "Matching_Attribute" : [ "EP300 is recruited to MYC and BCL2 genes" ],
        "label" : "EP300 is recruited to MYC and BCL2 genes",
        "sbml_type_ext" : "reaction irreversible",
        "fast" : false
      },
      "position" : {
        "x" : -1661.6699957202627,
        "y" : -765.4229749243182
      },
      "selected" : false
    }, {
      "data" : {
        "id" : "340407",
        "metaId" : "metaid_361",
        "Matching_Attribute_1" : [ "CARM1 binds TBP:TFIIA:DDX5:ESR1:estrogen:TFF1 gene " ],
        "compartmentCode" : 3,
        "shared_name" : "CARM1 binds TBP:TFIIA:DDX5:ESR1:estrogen:TFF1 gene ",
        "sbml_type" : "reaction",
        "sbml_id" : "reaction_9009526",
        "reversible" : false,
        "SUID" : 340407,
        "sbml_compartment" : "compartment_7660",
        "selected" : false,
        "cyId" : "metaid_361",
        "Matching_Attribute" : [ "CARM1 binds TBP:TFIIA:DDX5:ESR1:estrogen:TFF1 gene " ],
        "label" : "CARM1 binds TBP:TFIIA:DDX5:ESR1:estrogen:TFF1 gene ",
        "sbml_type_ext" : "reaction irreversible",
        "fast" : false
      },
      "position" : {
        "x" : -1617.6520513843252,
        "y" : -332.0426343481463
      },
      "selected" : false
    }, {
      "data" : {
        "id" : "340404",
        "metaId" : "metaid_360",
        "Matching_Attribute_1" : [ "Estrogen-responsive CCND1 gene expression" ],
        "compartmentCode" : 3,
        "shared_name" : "Estrogen-responsive CCND1 gene expression",
        "sbml_type" : "reaction",
        "sbml_id" : "reaction_9009378",
        "reversible" : false,
        "SUID" : 340404,
        "sbml_compartment" : "compartment_7660",
        "selected" : false,
        "cyId" : "metaid_360",
        "Matching_Attribute" : [ "Estrogen-responsive CCND1 gene expression" ],
        "label" : "Estrogen-responsive CCND1 gene expression",
        "sbml_type_ext" : "reaction irreversible",
        "fast" : false
      },
      "position" : {
        "x" : -946.7836431812002,
        "y" : -705.9364026586932
      },
      "selected" : false
    }, {
      "data" : {
        "id" : "340401",
        "metaId" : "metaid_359",
        "Matching_Attribute_1" : [ "Estrogen-responsive TFF3 gene expression" ],
        "compartmentCode" : 3,
        "shared_name" : "Estrogen-responsive TFF3 gene expression",
        "sbml_type" : "reaction",
        "sbml_id" : "reaction_9018497",
        "reversible" : false,
        "SUID" : 340401,
        "sbml_compartment" : "compartment_7660",
        "selected" : false,
        "cyId" : "metaid_359",
        "Matching_Attribute" : [ "Estrogen-responsive TFF3 gene expression" ],
        "label" : "Estrogen-responsive TFF3 gene expression",
        "sbml_type_ext" : "reaction irreversible",
        "fast" : false
      },
      "position" : {
        "x" : -1326.8279547046377,
        "y" : -62.304185251466606
      },
      "selected" : false
    }, {
      "data" : {
        "id" : "340398",
        "metaId" : "metaid_358",
        "Matching_Attribute_1" : [ "p-TEFb phosphorylates serine 2 in RNA polymerase II CTD" ],
        "compartmentCode" : 3,
        "shared_name" : "p-TEFb phosphorylates serine 2 in RNA polymerase II CTD",
        "sbml_type" : "reaction",
        "sbml_id" : "reaction_9012319",
        "reversible" : false,
        "SUID" : 340398,
        "sbml_compartment" : "compartment_7660",
        "selected" : false,
        "cyId" : "metaid_358",
        "Matching_Attribute" : [ "p-TEFb phosphorylates serine 2 in RNA polymerase II CTD" ],
        "label" : "p-TEFb phosphorylates serine 2 in RNA polymerase II CTD",
        "sbml_type_ext" : "reaction irreversible",
        "fast" : false
      },
      "position" : {
        "x" : -1440.1609625171377,
        "y" : -771.2052014868182
      },
      "selected" : false
    }, {
      "data" : {
        "id" : "340395",
        "metaId" : "metaid_357",
        "Matching_Attribute_1" : [ "ESTG binds ESR1:chaperone complex" ],
        "compartmentCode" : 3,
        "shared_name" : "ESTG binds ESR1:chaperone complex",
        "sbml_type" : "reaction",
        "sbml_id" : "reaction_8939204",
        "reversible" : false,
        "SUID" : 340395,
        "sbml_compartment" : "compartment_7660",
        "selected" : false,
        "cyId" : "metaid_357",
        "Matching_Attribute" : [ "ESTG binds ESR1:chaperone complex" ],
        "label" : "ESTG binds ESR1:chaperone complex",
        "sbml_type_ext" : "reaction irreversible",
        "fast" : false
      },
      "position" : {
        "x" : -1230.5392584155752,
        "y" : -546.6359265844744
      },
      "selected" : false
    }, {
      "data" : {
        "id" : "340392",
        "metaId" : "metaid_356",
        "Matching_Attribute_1" : [ "p-S133 CREB1 dimer binds the CCND1 promoter" ],
        "compartmentCode" : 3,
        "shared_name" : "p-S133 CREB1 dimer binds the CCND1 promoter",
        "sbml_type" : "reaction",
        "sbml_id" : "reaction_9623341",
        "reversible" : false,
        "SUID" : 340392,
        "sbml_compartment" : "compartment_7660",
        "selected" : false,
        "cyId" : "metaid_356",
        "Matching_Attribute" : [ "p-S133 CREB1 dimer binds the CCND1 promoter" ],
        "label" : "p-S133 CREB1 dimer binds the CCND1 promoter",
        "sbml_type_ext" : "reaction irreversible",
        "fast" : false
      },
      "position" : {
        "x" : -1133.3208746265127,
        "y" : -950.0028699438494
      },
      "selected" : false
    }, {
      "data" : {
        "id" : "340389",
        "metaId" : "metaid_355",
        "Matching_Attribute_1" : [ "ESR dimerizes" ],
        "compartmentCode" : 3,
        "shared_name" : "ESR dimerizes",
        "sbml_type" : "reaction",
        "sbml_id" : "reaction_8939201",
        "reversible" : false,
        "SUID" : 340389,
        "sbml_compartment" : "compartment_7660",
        "selected" : false,
        "cyId" : "metaid_355",
        "Matching_Attribute" : [ "ESR dimerizes" ],
        "label" : "ESR dimerizes",
        "sbml_type_ext" : "reaction irreversible",
        "fast" : false
      },
      "position" : {
        "x" : -1581.7600836108877,
        "y" : -945.4980481665057
      },
      "selected" : false
    }, {
      "data" : {
        "id" : "340386",
        "metaId" : "metaid_354",
        "Matching_Attribute_1" : [ "ZDHHC7, ZDHHC21 palmitoylate ESR1" ],
        "compartmentCode" : 7,
        "shared_name" : "ZDHHC7, ZDHHC21 palmitoylate ESR1",
        "sbml_type" : "reaction",
        "sbml_id" : "reaction_9021072",
        "reversible" : false,
        "SUID" : 340386,
        "sbml_compartment" : "compartment_20699",
        "selected" : false,
        "cyId" : "metaid_354",
        "Matching_Attribute" : [ "ZDHHC7, ZDHHC21 palmitoylate ESR1" ],
        "label" : "ZDHHC7, ZDHHC21 palmitoylate ESR1",
        "sbml_type_ext" : "reaction irreversible",
        "fast" : false
      },
      "position" : {
        "x" : -349.9889654468252,
        "y" : -363.41125617431817
      },
      "selected" : false
    }, {
      "data" : {
        "id" : "340383",
        "metaId" : "metaid_353",
        "Matching_Attribute_1" : [ "RUNX1 and ESR1 bind the AXIN1 gene" ],
        "compartmentCode" : 3,
        "shared_name" : "RUNX1 and ESR1 bind the AXIN1 gene",
        "sbml_type" : "reaction",
        "sbml_id" : "reaction_8932084",
        "reversible" : false,
        "SUID" : 340383,
        "sbml_compartment" : "compartment_7660",
        "selected" : false,
        "cyId" : "metaid_353",
        "Matching_Attribute" : [ "RUNX1 and ESR1 bind the AXIN1 gene" ],
        "label" : "RUNX1 and ESR1 bind the AXIN1 gene",
        "sbml_type_ext" : "reaction irreversible",
        "fast" : false
      },
      "position" : {
        "x" : -1092.2156500171377,
        "y" : -764.9447034399432
      },
      "selected" : false
    }, {
      "data" : {
        "id" : "340380",
        "metaId" : "metaid_352",
        "Matching_Attribute_1" : [ "PRKCZ stimulates RAS nucleotide exchange in response to estrogen" ],
        "compartmentCode" : 2,
        "shared_name" : "PRKCZ stimulates RAS nucleotide exchange in response to estrogen",
        "sbml_type" : "reaction",
        "sbml_id" : "reaction_9632918",
        "reversible" : false,
        "SUID" : 340380,
        "sbml_compartment" : "compartment_876",
        "selected" : false,
        "cyId" : "metaid_352",
        "Matching_Attribute" : [ "PRKCZ stimulates RAS nucleotide exchange in response to estrogen" ],
        "label" : "PRKCZ stimulates RAS nucleotide exchange in response to estrogen",
        "sbml_type_ext" : "reaction irreversible",
        "fast" : false
      },
      "position" : {
        "x" : -244.67979186284083,
        "y" : 333.78027214599433
      },
      "selected" : false
    }, {
      "data" : {
        "id" : "340377",
        "metaId" : "metaid_351",
        "Matching_Attribute_1" : [ "p-S10 CDKN1B translocates to the cytosol" ],
        "compartmentCode" : 3,
        "shared_name" : "p-S10 CDKN1B translocates to the cytosol",
        "sbml_type" : "reaction",
        "sbml_id" : "reaction_9632873",
        "reversible" : false,
        "SUID" : 340377,
        "sbml_compartment" : "compartment_7660",
        "selected" : false,
        "cyId" : "metaid_351",
        "Matching_Attribute" : [ "p-S10 CDKN1B translocates to the cytosol" ],
        "label" : "p-S10 CDKN1B translocates to the cytosol",
        "sbml_type_ext" : "reaction irreversible",
        "fast" : false
      },
      "position" : {
        "x" : -891.2610601733877,
        "y" : -723.2679456274432
      },
      "selected" : false
    }, {
      "data" : {
        "id" : "340374",
        "metaId" : "metaid_350",
        "Matching_Attribute_1" : [ "Estrogen-responsive KDM4B gene expression" ],
        "compartmentCode" : 3,
        "shared_name" : "Estrogen-responsive KDM4B gene expression",
        "sbml_type" : "reaction",
        "sbml_id" : "reaction_9011966",
        "reversible" : false,
        "SUID" : 340374,
        "sbml_compartment" : "compartment_7660",
        "selected" : false,
        "cyId" : "metaid_350",
        "Matching_Attribute" : [ "Estrogen-responsive KDM4B gene expression" ],
        "label" : "Estrogen-responsive KDM4B gene expression",
        "sbml_type_ext" : "reaction irreversible",
        "fast" : false
      },
      "position" : {
        "x" : -1685.1931890796377,
        "y" : -881.1707776586932
      },
      "selected" : false
    }, {
      "data" : {
        "id" : "340371",
        "metaId" : "metaid_349",
        "Matching_Attribute_1" : [ "27-hydroxysterol binds ESR1, ESR2" ],
        "compartmentCode" : 3,
        "shared_name" : "27-hydroxysterol binds ESR1, ESR2",
        "sbml_type" : "reaction",
        "sbml_id" : "reaction_9038029",
        "reversible" : false,
        "SUID" : 340371,
        "sbml_compartment" : "compartment_7660",
        "selected" : false,
        "cyId" : "metaid_349",
        "Matching_Attribute" : [ "27-hydroxysterol binds ESR1, ESR2" ],
        "label" : "27-hydroxysterol binds ESR1, ESR2",
        "sbml_type_ext" : "reaction irreversible",
        "fast" : false
      },
      "position" : {
        "x" : -1675.0155767749502,
        "y" : -542.6747449438494
      },
      "selected" : false
    }, {
      "data" : {
        "id" : "340368",
        "metaId" : "metaid_347",
        "Matching_Attribute_1" : [ "PRKCZ recruits RAS in response to estrogen stimulation" ],
        "compartmentCode" : 2,
        "shared_name" : "PRKCZ recruits RAS in response to estrogen stimulation",
        "sbml_type" : "reaction",
        "sbml_id" : "reaction_9632906",
        "reversible" : false,
        "SUID" : 340368,
        "sbml_compartment" : "compartment_876",
        "selected" : false,
        "cyId" : "metaid_347",
        "Matching_Attribute" : [ "PRKCZ recruits RAS in response to estrogen stimulation" ],
        "label" : "PRKCZ recruits RAS in response to estrogen stimulation",
        "sbml_type_ext" : "reaction irreversible",
        "fast" : false
      },
      "position" : {
        "x" : -28.523450310106455,
        "y" : 419.2268663842756
      },
      "selected" : false
    }, {
      "data" : {
        "id" : "340365",
        "metaId" : "metaid_346",
        "Matching_Attribute_1" : [ "ESR1- and PRCKZ-dependent MAPK1 translocation to the nucleus" ],
        "compartmentCode" : 3,
        "shared_name" : "ESR1- and PRCKZ-dependent MAPK1 translocation to the nucleus",
        "sbml_type" : "reaction",
        "sbml_id" : "reaction_9632910",
        "reversible" : false,
        "SUID" : 340365,
        "sbml_compartment" : "compartment_7660",
        "selected" : false,
        "cyId" : "metaid_346",
        "Matching_Attribute" : [ "ESR1- and PRCKZ-dependent MAPK1 translocation to the nucleus" ],
        "label" : "ESR1- and PRCKZ-dependent MAPK1 translocation to the nucleus",
        "sbml_type_ext" : "reaction irreversible",
        "fast" : false
      },
      "position" : {
        "x" : -692.006970817919,
        "y" : -454.8596814672869
      },
      "selected" : false
    }, {
      "data" : {
        "id" : "340362",
        "metaId" : "metaid_345",
        "Matching_Attribute_1" : [ "Estrogen-responsive GREB1 gene transcription" ],
        "compartmentCode" : 3,
        "shared_name" : "Estrogen-responsive GREB1 gene transcription",
        "sbml_type" : "reaction",
        "sbml_id" : "reaction_9011950",
        "reversible" : false,
        "SUID" : 340362,
        "sbml_compartment" : "compartment_7660",
        "selected" : false,
        "cyId" : "metaid_345",
        "Matching_Attribute" : [ "Estrogen-responsive GREB1 gene transcription" ],
        "label" : "Estrogen-responsive GREB1 gene transcription",
        "sbml_type_ext" : "reaction irreversible",
        "fast" : false
      },
      "position" : {
        "x" : -805.524060661669,
        "y" : -897.3189099829119
      },
      "selected" : false
    }, {
      "data" : {
        "id" : "340359",
        "metaId" : "metaid_344",
        "Matching_Attribute_1" : [ "Estrogen-responsive CXXC5 gene expresion" ],
        "compartmentCode" : 3,
        "shared_name" : "Estrogen-responsive CXXC5 gene expresion",
        "sbml_type" : "reaction",
        "sbml_id" : "reaction_9018334",
        "reversible" : false,
        "SUID" : 340359,
        "sbml_compartment" : "compartment_7660",
        "selected" : false,
        "cyId" : "metaid_344",
        "Matching_Attribute" : [ "Estrogen-responsive CXXC5 gene expresion" ],
        "label" : "Estrogen-responsive CXXC5 gene expresion",
        "sbml_type_ext" : "reaction irreversible",
        "fast" : false
      },
      "position" : {
        "x" : -1507.5766119312002,
        "y" : -824.8685315649432
      },
      "selected" : false
    }, {
      "data" : {
        "id" : "340356",
        "metaId" : "metaid_343",
        "Matching_Attribute_1" : [ "PTK2 autophosphorylates downstream of EGFR" ],
        "compartmentCode" : 2,
        "shared_name" : "PTK2 autophosphorylates downstream of EGFR",
        "sbml_type" : "reaction",
        "sbml_id" : "reaction_9625487",
        "reversible" : false,
        "SUID" : 340356,
        "sbml_compartment" : "compartment_876",
        "selected" : false,
        "cyId" : "metaid_343",
        "Matching_Attribute" : [ "PTK2 autophosphorylates downstream of EGFR" ],
        "label" : "PTK2 autophosphorylates downstream of EGFR",
        "sbml_type_ext" : "reaction irreversible",
        "fast" : false
      },
      "position" : {
        "x" : 181.4676881481455,
        "y" : 120.78946556640449
      },
      "selected" : false
    }, {
      "data" : {
        "id" : "340353",
        "metaId" : "metaid_342",
        "Matching_Attribute_1" : [ "Estrogen-responsive CHD1 gene transcription" ],
        "compartmentCode" : 3,
        "shared_name" : "Estrogen-responsive CHD1 gene transcription",
        "sbml_type" : "reaction",
        "sbml_id" : "reaction_9012205",
        "reversible" : false,
        "SUID" : 340353,
        "sbml_compartment" : "compartment_7660",
        "selected" : false,
        "cyId" : "metaid_342",
        "Matching_Attribute" : [ "Estrogen-responsive CHD1 gene transcription" ],
        "label" : "Estrogen-responsive CHD1 gene transcription",
        "sbml_type_ext" : "reaction irreversible",
        "fast" : false
      },
      "position" : {
        "x" : -776.4040655444815,
        "y" : -470.9274304907244
      },
      "selected" : false
    }, {
      "data" : {
        "id" : "340350",
        "metaId" : "metaid_341",
        "Matching_Attribute_1" : [ "PRMT1 binds TBP:TFIIA:DDX5:ESR1:estrogen:TFF1 gene" ],
        "compartmentCode" : 3,
        "shared_name" : "PRMT1 binds TBP:TFIIA:DDX5:ESR1:estrogen:TFF1 gene",
        "sbml_type" : "reaction",
        "sbml_id" : "reaction_9023861",
        "reversible" : false,
        "SUID" : 340350,
        "sbml_compartment" : "compartment_7660",
        "selected" : false,
        "cyId" : "metaid_341",
        "Matching_Attribute" : [ "PRMT1 binds TBP:TFIIA:DDX5:ESR1:estrogen:TFF1 gene" ],
        "label" : "PRMT1 binds TBP:TFIIA:DDX5:ESR1:estrogen:TFF1 gene",
        "sbml_type_ext" : "reaction irreversible",
        "fast" : false
      },
      "position" : {
        "x" : -1611.5287603687002,
        "y" : -462.2337049047869
      },
      "selected" : false
    }, {
      "data" : {
        "id" : "340347",
        "metaId" : "metaid_340",
        "Matching_Attribute_1" : [ "NR5A2, ZNF217 and NCOA3 bind GREB1 promoter" ],
        "compartmentCode" : 3,
        "shared_name" : "NR5A2, ZNF217 and NCOA3 bind GREB1 promoter",
        "sbml_type" : "reaction",
        "sbml_id" : "reaction_9012000",
        "reversible" : false,
        "SUID" : 340347,
        "sbml_compartment" : "compartment_7660",
        "selected" : false,
        "cyId" : "metaid_340",
        "Matching_Attribute" : [ "NR5A2, ZNF217 and NCOA3 bind GREB1 promoter" ],
        "label" : "NR5A2, ZNF217 and NCOA3 bind GREB1 promoter",
        "sbml_type_ext" : "reaction irreversible",
        "fast" : false
      },
      "position" : {
        "x" : -1532.6906256030752,
        "y" : -1087.485658029787
      },
      "selected" : false
    }, {
      "data" : {
        "id" : "340344",
        "metaId" : "metaid_339",
        "Matching_Attribute_1" : [ "AKT phosphorylates FOXO3 downstream of ESR1 and EGFR" ],
        "compartmentCode" : 3,
        "shared_name" : "AKT phosphorylates FOXO3 downstream of ESR1 and EGFR",
        "sbml_type" : "reaction",
        "sbml_id" : "reaction_9624526",
        "reversible" : false,
        "SUID" : 340344,
        "sbml_compartment" : "compartment_7660",
        "selected" : false,
        "cyId" : "metaid_339",
        "Matching_Attribute" : [ "AKT phosphorylates FOXO3 downstream of ESR1 and EGFR" ],
        "label" : "AKT phosphorylates FOXO3 downstream of ESR1 and EGFR",
        "sbml_type_ext" : "reaction irreversible",
        "fast" : false
      },
      "position" : {
        "x" : -1375.6007818530752,
        "y" : -689.8455213110369
      },
      "selected" : false
    }, {
      "data" : {
        "id" : "340341",
        "metaId" : "metaid_338",
        "Matching_Attribute_1" : [ "KDM1A is recruited to MYC and BCL2 genes" ],
        "compartmentCode" : 3,
        "shared_name" : "KDM1A is recruited to MYC and BCL2 genes",
        "sbml_type" : "reaction",
        "sbml_id" : "reaction_9011984",
        "reversible" : false,
        "SUID" : 340341,
        "sbml_compartment" : "compartment_7660",
        "selected" : false,
        "cyId" : "metaid_338",
        "Matching_Attribute" : [ "KDM1A is recruited to MYC and BCL2 genes" ],
        "label" : "KDM1A is recruited to MYC and BCL2 genes",
        "sbml_type_ext" : "reaction irreversible",
        "fast" : false
      },
      "position" : {
        "x" : -1737.2932867358877,
        "y" : -954.5554822485369
      },
      "selected" : false
    }, {
      "data" : {
        "id" : "340338",
        "metaId" : "metaid_337",
        "Matching_Attribute_1" : [ "PGR gene expression is stimulated by ERBB4s80:ESR1:estrogen" ],
        "compartmentCode" : 3,
        "shared_name" : "PGR gene expression is stimulated by ERBB4s80:ESR1:estrogen",
        "sbml_type" : "reaction",
        "sbml_id" : "reaction_1254392",
        "reversible" : false,
        "SUID" : 340338,
        "sbml_compartment" : "compartment_7660",
        "selected" : false,
        "cyId" : "metaid_337",
        "Matching_Attribute" : [ "PGR gene expression is stimulated by ERBB4s80:ESR1:estrogen" ],
        "label" : "PGR gene expression is stimulated by ERBB4s80:ESR1:estrogen",
        "sbml_type_ext" : "reaction irreversible",
        "fast" : false
      },
      "position" : {
        "x" : -1482.4711431812002,
        "y" : -110.11053595947442
      },
      "selected" : false
    }, {
      "data" : {
        "id" : "340335",
        "metaId" : "metaid_336",
        "Matching_Attribute_1" : [ "RUNX1 binds ESR1" ],
        "compartmentCode" : 3,
        "shared_name" : "RUNX1 binds ESR1",
        "sbml_type" : "reaction",
        "sbml_id" : "reaction_8931981",
        "reversible" : false,
        "SUID" : 340335,
        "sbml_compartment" : "compartment_7660",
        "selected" : false,
        "cyId" : "metaid_336",
        "Matching_Attribute" : [ "RUNX1 binds ESR1" ],
        "label" : "RUNX1 binds ESR1",
        "sbml_type_ext" : "reaction irreversible",
        "fast" : false
      },
      "position" : {
        "x" : -1345.9712652515127,
        "y" : -924.0012830297869
      },
      "selected" : false
    }, {
      "data" : {
        "id" : "340332",
        "metaId" : "metaid_335",
        "Matching_Attribute_1" : [ "miR-26A and B bind to the 3'UTR of the KPNA2 mRNA" ],
        "compartmentCode" : 1,
        "shared_name" : "miR-26A and B bind to the 3'UTR of the KPNA2 mRNA",
        "sbml_type" : "reaction",
        "sbml_id" : "reaction_9012208",
        "reversible" : false,
        "SUID" : 340332,
        "sbml_compartment" : "compartment_70101",
        "selected" : false,
        "cyId" : "metaid_335",
        "Matching_Attribute" : [ "miR-26A and B bind to the 3'UTR of the KPNA2 mRNA" ],
        "label" : "miR-26A and B bind to the 3'UTR of the KPNA2 mRNA",
        "sbml_type_ext" : "reaction irreversible",
        "fast" : false
      },
      "position" : {
        "x" : 9.461336677198233,
        "y" : -693.6999524633807
      },
      "selected" : false
    }, {
      "data" : {
        "id" : "340329",
        "metaId" : "metaid_334",
        "Matching_Attribute_1" : [ "ESTG translocates to the nucleus" ],
        "compartmentCode" : 5,
        "shared_name" : "ESTG translocates to the nucleus",
        "sbml_type" : "reaction",
        "sbml_id" : "reaction_8939205",
        "reversible" : false,
        "SUID" : 340329,
        "sbml_compartment" : "compartment_984",
        "selected" : false,
        "cyId" : "metaid_334",
        "Matching_Attribute" : [ "ESTG translocates to the nucleus" ],
        "label" : "ESTG translocates to the nucleus",
        "sbml_type_ext" : "reaction irreversible",
        "fast" : false
      },
      "position" : {
        "x" : -726.1669439624502,
        "y" : 558.6126390893537
      },
      "selected" : false
    }, {
      "data" : {
        "id" : "340326",
        "metaId" : "metaid_333",
        "Matching_Attribute_1" : [ "CXCL12 gene expression is stimulated by ERBB4s80:ESR1:estrogen" ],
        "compartmentCode" : 3,
        "shared_name" : "CXCL12 gene expression is stimulated by ERBB4s80:ESR1:estrogen",
        "sbml_type" : "reaction",
        "sbml_id" : "reaction_8954199",
        "reversible" : false,
        "SUID" : 340326,
        "sbml_compartment" : "compartment_7660",
        "selected" : false,
        "cyId" : "metaid_333",
        "Matching_Attribute" : [ "CXCL12 gene expression is stimulated by ERBB4s80:ESR1:estrogen" ],
        "label" : "CXCL12 gene expression is stimulated by ERBB4s80:ESR1:estrogen",
        "sbml_type_ext" : "reaction irreversible",
        "fast" : false
      },
      "position" : {
        "x" : -1358.4257330249502,
        "y" : 55.56104459358039
      },
      "selected" : false
    }, {
      "data" : {
        "id" : "340323",
        "metaId" : "metaid_332",
        "Matching_Attribute_1" : [ "S1P binds S1PR3 in response to E2 stimulation" ],
        "compartmentCode" : 2,
        "shared_name" : "S1P binds S1PR3 in response to E2 stimulation",
        "sbml_type" : "reaction",
        "sbml_id" : "reaction_9625813",
        "reversible" : false,
        "SUID" : 340323,
        "sbml_compartment" : "compartment_876",
        "selected" : false,
        "cyId" : "metaid_332",
        "Matching_Attribute" : [ "S1P binds S1PR3 in response to E2 stimulation" ],
        "label" : "S1P binds S1PR3 in response to E2 stimulation",
        "sbml_type_ext" : "reaction irreversible",
        "fast" : false
      },
      "position" : {
        "x" : -174.52378600346583,
        "y" : 370.2632433374006
      },
      "selected" : false
    }, {
      "data" : {
        "id" : "340320",
        "metaId" : "metaid_331",
        "Matching_Attribute_1" : [ "Heterotrimeric G protein (i) binds membrane-associated ESRs:ESTG" ],
        "compartmentCode" : 2,
        "shared_name" : "Heterotrimeric G protein (i) binds membrane-associated ESRs:ESTG",
        "sbml_type" : "reaction",
        "sbml_id" : "reaction_9021601",
        "reversible" : false,
        "SUID" : 340320,
        "sbml_compartment" : "compartment_876",
        "selected" : false,
        "cyId" : "metaid_331",
        "Matching_Attribute" : [ "Heterotrimeric G protein (i) binds membrane-associated ESRs:ESTG" ],
        "label" : "Heterotrimeric G protein (i) binds membrane-associated ESRs:ESTG",
        "sbml_type_ext" : "reaction irreversible",
        "fast" : false
      },
      "position" : {
        "x" : 350.67152649653417,
        "y" : 452.4917894799787
      },
      "selected" : false
    }, {
      "data" : {
        "id" : "340317",
        "metaId" : "metaid_330",
        "Matching_Attribute_1" : [ "AKT phosphorylates CREB1" ],
        "compartmentCode" : 3,
        "shared_name" : "AKT phosphorylates CREB1",
        "sbml_type" : "reaction",
        "sbml_id" : "reaction_199298",
        "reversible" : false,
        "SUID" : 340317,
        "sbml_compartment" : "compartment_7660",
        "selected" : false,
        "cyId" : "metaid_330",
        "Matching_Attribute" : [ "AKT phosphorylates CREB1" ],
        "label" : "AKT phosphorylates CREB1",
        "sbml_type_ext" : "reaction irreversible",
        "fast" : false
      },
      "position" : {
        "x" : -1584.3317388843252,
        "y" : -544.4403089086932
      },
      "selected" : false
    }, {
      "data" : {
        "id" : "340314",
        "metaId" : "metaid_329",
        "Matching_Attribute_1" : [ "GREB1 binds ESR1:ESTG and co-activators" ],
        "compartmentCode" : 3,
        "shared_name" : "GREB1 binds ESR1:ESTG and co-activators",
        "sbml_type" : "reaction",
        "sbml_id" : "reaction_9038052",
        "reversible" : false,
        "SUID" : 340314,
        "sbml_compartment" : "compartment_7660",
        "selected" : false,
        "cyId" : "metaid_329",
        "Matching_Attribute" : [ "GREB1 binds ESR1:ESTG and co-activators" ],
        "label" : "GREB1 binds ESR1:ESTG and co-activators",
        "sbml_type_ext" : "reaction irreversible",
        "fast" : false
      },
      "position" : {
        "x" : -1135.4164556812002,
        "y" : -902.0449231665057
      },
      "selected" : false
    }, {
      "data" : {
        "id" : "340311",
        "metaId" : "metaid_328",
        "Matching_Attribute_1" : [ "NCOA1 binds ESR1:estrogen:TGFA gene" ],
        "compartmentCode" : 3,
        "shared_name" : "NCOA1 binds ESR1:estrogen:TGFA gene",
        "sbml_type" : "reaction",
        "sbml_id" : "reaction_9008270",
        "reversible" : false,
        "SUID" : 340311,
        "sbml_compartment" : "compartment_7660",
        "selected" : false,
        "cyId" : "metaid_328",
        "Matching_Attribute" : [ "NCOA1 binds ESR1:estrogen:TGFA gene" ],
        "label" : "NCOA1 binds ESR1:estrogen:TGFA gene",
        "sbml_type_ext" : "reaction irreversible",
        "fast" : false
      },
      "position" : {
        "x" : -1524.1793951343252,
        "y" : -1108.2218640844744
      },
      "selected" : false
    }, {
      "data" : {
        "id" : "340308",
        "metaId" : "metaid_327",
        "Matching_Attribute_1" : [ "PTK2 is recruited to methylated ESR1" ],
        "compartmentCode" : 1,
        "shared_name" : "PTK2 is recruited to methylated ESR1",
        "sbml_type" : "reaction",
        "sbml_id" : "reaction_9632412",
        "reversible" : false,
        "SUID" : 340308,
        "sbml_compartment" : "compartment_70101",
        "selected" : false,
        "cyId" : "metaid_327",
        "Matching_Attribute" : [ "PTK2 is recruited to methylated ESR1" ],
        "label" : "PTK2 is recruited to methylated ESR1",
        "sbml_type_ext" : "reaction irreversible",
        "fast" : false
      },
      "position" : {
        "x" : 0.3214746166513578,
        "y" : -130.52197394775567
      },
      "selected" : false
    }, {
      "data" : {
        "id" : "340305",
        "metaId" : "metaid_325",
        "Matching_Attribute_1" : [ "Binding of AP1 transcriptional activator complexes to CCND1 promoter" ],
        "compartmentCode" : 3,
        "shared_name" : "Binding of AP1 transcriptional activator complexes to CCND1 promoter",
        "sbml_type" : "reaction",
        "sbml_id" : "reaction_9009371",
        "reversible" : false,
        "SUID" : 340305,
        "sbml_compartment" : "compartment_7660",
        "selected" : false,
        "cyId" : "metaid_325",
        "Matching_Attribute" : [ "Binding of AP1 transcriptional activator complexes to CCND1 promoter" ],
        "label" : "Binding of AP1 transcriptional activator complexes to CCND1 promoter",
        "sbml_type_ext" : "reaction irreversible",
        "fast" : false
      },
      "position" : {
        "x" : -1534.9245123218252,
        "y" : -902.0372327368182
      },
      "selected" : false
    }, {
      "data" : {
        "id" : "340302",
        "metaId" : "metaid_324",
        "Matching_Attribute_1" : [ "Estrogen-responsive BCL2 gene expression" ],
        "compartmentCode" : 3,
        "shared_name" : "Estrogen-responsive BCL2 gene expression",
        "sbml_type" : "reaction",
        "sbml_id" : "reaction_9011941",
        "reversible" : false,
        "SUID" : 340302,
        "sbml_compartment" : "compartment_7660",
        "selected" : false,
        "cyId" : "metaid_324",
        "Matching_Attribute" : [ "Estrogen-responsive BCL2 gene expression" ],
        "label" : "Estrogen-responsive BCL2 gene expression",
        "sbml_type_ext" : "reaction irreversible",
        "fast" : false
      },
      "position" : {
        "x" : -998.6385015796377,
        "y" : -1109.9310926000994
      },
      "selected" : false
    }, {
      "data" : {
        "id" : "340299",
        "metaId" : "metaid_323",
        "Matching_Attribute_1" : [ "ERBB4s80 forms a complex with estrogen receptor ESR1" ],
        "compartmentCode" : 3,
        "shared_name" : "ERBB4s80 forms a complex with estrogen receptor ESR1",
        "sbml_type" : "reaction",
        "sbml_id" : "reaction_1254386",
        "reversible" : false,
        "SUID" : 340299,
        "sbml_compartment" : "compartment_7660",
        "selected" : false,
        "cyId" : "metaid_323",
        "Matching_Attribute" : [ "ERBB4s80 forms a complex with estrogen receptor ESR1" ],
        "label" : "ERBB4s80 forms a complex with estrogen receptor ESR1",
        "sbml_type_ext" : "reaction irreversible",
        "fast" : false
      },
      "position" : {
        "x" : -1530.7738775562002,
        "y" : -785.2417615454119
      },
      "selected" : false
    }, {
      "data" : {
        "id" : "340296",
        "metaId" : "metaid_322",
        "Matching_Attribute_1" : [ "SPHK1 phosphorylates sphingosine in response to E2 stimulation" ],
        "compartmentCode" : 2,
        "shared_name" : "SPHK1 phosphorylates sphingosine in response to E2 stimulation",
        "sbml_type" : "reaction",
        "sbml_id" : "reaction_9625814",
        "reversible" : false,
        "SUID" : 340296,
        "sbml_compartment" : "compartment_876",
        "selected" : false,
        "cyId" : "metaid_322",
        "Matching_Attribute" : [ "SPHK1 phosphorylates sphingosine in response to E2 stimulation" ],
        "label" : "SPHK1 phosphorylates sphingosine in response to E2 stimulation",
        "sbml_type_ext" : "reaction irreversible",
        "fast" : false
      },
      "position" : {
        "x" : 304.5349145580576,
        "y" : 64.76902451110664
      },
      "selected" : false
    }, {
      "data" : {
        "id" : "340293",
        "metaId" : "metaid_321",
        "Matching_Attribute_1" : [ "ESR-associated SRC autophosphorylates" ],
        "compartmentCode" : 2,
        "shared_name" : "ESR-associated SRC autophosphorylates",
        "sbml_type" : "reaction",
        "sbml_id" : "reaction_9021609",
        "reversible" : false,
        "SUID" : 340293,
        "sbml_compartment" : "compartment_876",
        "selected" : false,
        "cyId" : "metaid_321",
        "Matching_Attribute" : [ "ESR-associated SRC autophosphorylates" ],
        "label" : "ESR-associated SRC autophosphorylates",
        "sbml_type_ext" : "reaction irreversible",
        "fast" : false
      },
      "position" : {
        "x" : 406.6862512279795,
        "y" : -29.582604746095512
      },
      "selected" : false
    }, {
      "data" : {
        "id" : "340290",
        "metaId" : "metaid_320",
        "Matching_Attribute_1" : [ "Histone acetyltransferases are recruited to the TFF1 gene" ],
        "compartmentCode" : 3,
        "shared_name" : "Histone acetyltransferases are recruited to the TFF1 gene",
        "sbml_type" : "reaction",
        "sbml_id" : "reaction_9023860",
        "reversible" : false,
        "SUID" : 340290,
        "sbml_compartment" : "compartment_7660",
        "selected" : false,
        "cyId" : "metaid_320",
        "Matching_Attribute" : [ "Histone acetyltransferases are recruited to the TFF1 gene" ],
        "label" : "Histone acetyltransferases are recruited to the TFF1 gene",
        "sbml_type_ext" : "reaction irreversible",
        "fast" : false
      },
      "position" : {
        "x" : -1350.2216314624502,
        "y" : -186.59958014892754
      },
      "selected" : false
    }, {
      "data" : {
        "id" : "340287",
        "metaId" : "metaid_318",
        "Matching_Attribute_1" : [ "ESR1:ESTG bind the EBAG9 5' region" ],
        "compartmentCode" : 3,
        "shared_name" : "ESR1:ESTG bind the EBAG9 5' region",
        "sbml_type" : "reaction",
        "sbml_id" : "reaction_9018503",
        "reversible" : false,
        "SUID" : 340287,
        "sbml_compartment" : "compartment_7660",
        "selected" : false,
        "cyId" : "metaid_318",
        "Matching_Attribute" : [ "ESR1:ESTG bind the EBAG9 5' region" ],
        "label" : "ESR1:ESTG bind the EBAG9 5' region",
        "sbml_type_ext" : "reaction irreversible",
        "fast" : false
      },
      "position" : {
        "x" : -1716.3026861499502,
        "y" : -474.8850720922869
      },
      "selected" : false
    }, {
      "data" : {
        "id" : "340284",
        "metaId" : "metaid_317",
        "Matching_Attribute_1" : [ "Estrogen receptor binds IGF1R and SHC1 in response to estrogen" ],
        "compartmentCode" : 2,
        "shared_name" : "Estrogen receptor binds IGF1R and SHC1 in response to estrogen",
        "sbml_type" : "reaction",
        "sbml_id" : "reaction_9634584",
        "reversible" : false,
        "SUID" : 340284,
        "sbml_compartment" : "compartment_876",
        "selected" : false,
        "cyId" : "metaid_317",
        "Matching_Attribute" : [ "Estrogen receptor binds IGF1R and SHC1 in response to estrogen" ],
        "label" : "Estrogen receptor binds IGF1R and SHC1 in response to estrogen",
        "sbml_type_ext" : "reaction irreversible",
        "fast" : false
      },
      "position" : {
        "x" : 43.292650764112295,
        "y" : 96.36143364501777
      },
      "selected" : false
    }, {
      "data" : {
        "id" : "340281",
        "metaId" : "metaid_316",
        "Matching_Attribute_1" : [ "RUNX1 and ESR1 bind the KCTD6 gene enhancer" ],
        "compartmentCode" : 3,
        "shared_name" : "RUNX1 and ESR1 bind the KCTD6 gene enhancer",
        "sbml_type" : "reaction",
        "sbml_id" : "reaction_8932037",
        "reversible" : false,
        "SUID" : 340281,
        "sbml_compartment" : "compartment_7660",
        "selected" : false,
        "cyId" : "metaid_316",
        "Matching_Attribute" : [ "RUNX1 and ESR1 bind the KCTD6 gene enhancer" ],
        "label" : "RUNX1 and ESR1 bind the KCTD6 gene enhancer",
        "sbml_type_ext" : "reaction irreversible",
        "fast" : false
      },
      "position" : {
        "x" : -1161.2510504077627,
        "y" : -705.0897229711932
      },
      "selected" : false
    }, {
      "data" : {
        "id" : "340278",
        "metaId" : "metaid_315",
        "Matching_Attribute_1" : [ "NCOA3 recruits EP300 to ESR1:estrogen:TFGA gene:NCOA3" ],
        "compartmentCode" : 3,
        "shared_name" : "NCOA3 recruits EP300 to ESR1:estrogen:TFGA gene:NCOA3",
        "sbml_type" : "reaction",
        "sbml_id" : "reaction_9008285",
        "reversible" : false,
        "SUID" : 340278,
        "sbml_compartment" : "compartment_7660",
        "selected" : false,
        "cyId" : "metaid_315",
        "Matching_Attribute" : [ "NCOA3 recruits EP300 to ESR1:estrogen:TFGA gene:NCOA3" ],
        "label" : "NCOA3 recruits EP300 to ESR1:estrogen:TFGA gene:NCOA3",
        "sbml_type_ext" : "reaction irreversible",
        "fast" : false
      },
      "position" : {
        "x" : -1515.5528082202627,
        "y" : -1069.5751355688494
      },
      "selected" : false
    }, {
      "data" : {
        "id" : "340275",
        "metaId" : "metaid_314",
        "Matching_Attribute_1" : [ "Estrogen-responsive MYC gene expression" ],
        "compartmentCode" : 3,
        "shared_name" : "Estrogen-responsive MYC gene expression",
        "sbml_type" : "reaction",
        "sbml_id" : "reaction_9011975",
        "reversible" : false,
        "SUID" : 340275,
        "sbml_compartment" : "compartment_7660",
        "selected" : false,
        "cyId" : "metaid_314",
        "Matching_Attribute" : [ "Estrogen-responsive MYC gene expression" ],
        "label" : "Estrogen-responsive MYC gene expression",
        "sbml_type_ext" : "reaction irreversible",
        "fast" : false
      },
      "position" : {
        "x" : -1685.0115484546377,
        "y" : -651.4554456274432
      },
      "selected" : false
    }, {
      "data" : {
        "id" : "340272",
        "metaId" : "metaid_313",
        "Matching_Attribute_1" : [ "KDM1A demethylates H3 on MYC and BCL genes in response to estrogen" ],
        "compartmentCode" : 3,
        "shared_name" : "KDM1A demethylates H3 on MYC and BCL genes in response to estrogen",
        "sbml_type" : "reaction",
        "sbml_id" : "reaction_9011985",
        "reversible" : false,
        "SUID" : 340272,
        "sbml_compartment" : "compartment_7660",
        "selected" : false,
        "cyId" : "metaid_313",
        "Matching_Attribute" : [ "KDM1A demethylates H3 on MYC and BCL genes in response to estrogen" ],
        "label" : "KDM1A demethylates H3 on MYC and BCL genes in response to estrogen",
        "sbml_type_ext" : "reaction irreversible",
        "fast" : false
      },
      "position" : {
        "x" : -1792.0620855640127,
        "y" : -785.4646009008807
      },
      "selected" : false
    }, {
      "data" : {
        "id" : "340269",
        "metaId" : "metaid_312",
        "Matching_Attribute_1" : [ "Estrogen-responsive EBAG9 gene expression" ],
        "compartmentCode" : 3,
        "shared_name" : "Estrogen-responsive EBAG9 gene expression",
        "sbml_type" : "reaction",
        "sbml_id" : "reaction_9018505",
        "reversible" : false,
        "SUID" : 340269,
        "sbml_compartment" : "compartment_7660",
        "selected" : false,
        "cyId" : "metaid_312",
        "Matching_Attribute" : [ "Estrogen-responsive EBAG9 gene expression" ],
        "label" : "Estrogen-responsive EBAG9 gene expression",
        "sbml_type_ext" : "reaction irreversible",
        "fast" : false
      },
      "position" : {
        "x" : -1408.1842779468252,
        "y" : -195.09114203857598
      },
      "selected" : false
    }, {
      "data" : {
        "id" : "340266",
        "metaId" : "metaid_311",
        "Matching_Attribute_1" : [ "ESTG binds ESR2:chaperone complex" ],
        "compartmentCode" : 3,
        "shared_name" : "ESTG binds ESR2:chaperone complex",
        "sbml_type" : "reaction",
        "sbml_id" : "reaction_9709547",
        "reversible" : false,
        "SUID" : 340266,
        "sbml_compartment" : "compartment_7660",
        "selected" : false,
        "cyId" : "metaid_311",
        "Matching_Attribute" : [ "ESTG binds ESR2:chaperone complex" ],
        "label" : "ESTG binds ESR2:chaperone complex",
        "sbml_type_ext" : "reaction irreversible",
        "fast" : false
      },
      "position" : {
        "x" : -1233.5303472827627,
        "y" : -309.84054694580254
      },
      "selected" : false
    }, {
      "data" : {
        "id" : "340263",
        "metaId" : "metaid_310",
        "Matching_Attribute_1" : [ "ESR1:ESTG:P-TEFb recruited to paused RNA polymerase II on MYB gene" ],
        "compartmentCode" : 3,
        "shared_name" : "ESR1:ESTG:P-TEFb recruited to paused RNA polymerase II on MYB gene",
        "sbml_type" : "reaction",
        "sbml_id" : "reaction_9012315",
        "reversible" : false,
        "SUID" : 340263,
        "sbml_compartment" : "compartment_7660",
        "selected" : false,
        "cyId" : "metaid_310",
        "Matching_Attribute" : [ "ESR1:ESTG:P-TEFb recruited to paused RNA polymerase II on MYB gene" ],
        "label" : "ESR1:ESTG:P-TEFb recruited to paused RNA polymerase II on MYB gene",
        "sbml_type_ext" : "reaction irreversible",
        "fast" : false
      },
      "position" : {
        "x" : -1644.4937261890127,
        "y" : -1053.4735730688494
      },
      "selected" : false
    }, {
      "data" : {
        "id" : "340260",
        "metaId" : "metaid_309",
        "Matching_Attribute_1" : [ "ESR1 binds the AXIN1 gene" ],
        "compartmentCode" : 3,
        "shared_name" : "ESR1 binds the AXIN1 gene",
        "sbml_type" : "reaction",
        "sbml_id" : "reaction_8932070",
        "reversible" : false,
        "SUID" : 340260,
        "sbml_compartment" : "compartment_7660",
        "selected" : false,
        "cyId" : "metaid_309",
        "Matching_Attribute" : [ "ESR1 binds the AXIN1 gene" ],
        "label" : "ESR1 binds the AXIN1 gene",
        "sbml_type_ext" : "reaction irreversible",
        "fast" : false
      },
      "position" : {
        "x" : -1216.9123052905752,
        "y" : -1000.2560437719744
      },
      "selected" : false
    }, {
      "data" : {
        "id" : "340257",
        "metaId" : "metaid_308",
        "Matching_Attribute_1" : [ "TGFA gene expression is stimulated by the CITED1:EP300:ESR1:estrogen" ],
        "compartmentCode" : 3,
        "shared_name" : "TGFA gene expression is stimulated by the CITED1:EP300:ESR1:estrogen",
        "sbml_type" : "reaction",
        "sbml_id" : "reaction_9008315",
        "reversible" : false,
        "SUID" : 340257,
        "sbml_compartment" : "compartment_7660",
        "selected" : false,
        "cyId" : "metaid_308",
        "Matching_Attribute" : [ "TGFA gene expression is stimulated by the CITED1:EP300:ESR1:estrogen" ],
        "label" : "TGFA gene expression is stimulated by the CITED1:EP300:ESR1:estrogen",
        "sbml_type_ext" : "reaction irreversible",
        "fast" : false
      },
      "position" : {
        "x" : -1173.8780035327627,
        "y" : -1149.1400769750994
      },
      "selected" : false
    }, {
      "data" : {
        "id" : "340254",
        "metaId" : "metaid_307",
        "Matching_Attribute_1" : [ "ERBB4s80:ESR1 binds CXCL12 gene promoter" ],
        "compartmentCode" : 3,
        "shared_name" : "ERBB4s80:ESR1 binds CXCL12 gene promoter",
        "sbml_type" : "reaction",
        "sbml_id" : "reaction_8954207",
        "reversible" : false,
        "SUID" : 340254,
        "sbml_compartment" : "compartment_7660",
        "selected" : false,
        "cyId" : "metaid_307",
        "Matching_Attribute" : [ "ERBB4s80:ESR1 binds CXCL12 gene promoter" ],
        "label" : "ERBB4s80:ESR1 binds CXCL12 gene promoter",
        "sbml_type_ext" : "reaction irreversible",
        "fast" : false
      },
      "position" : {
        "x" : -1447.3601812671377,
        "y" : -204.01812873291192
      },
      "selected" : false
    }, {
      "data" : {
        "id" : "340251",
        "metaId" : "metaid_306",
        "Matching_Attribute_1" : [ "ESR1 binds ESR1 antagonists" ],
        "compartmentCode" : 3,
        "shared_name" : "ESR1 binds ESR1 antagonists",
        "sbml_type" : "reaction",
        "sbml_id" : "reaction_9716913",
        "reversible" : false,
        "SUID" : 340251,
        "sbml_compartment" : "compartment_7660",
        "selected" : false,
        "cyId" : "metaid_306",
        "Matching_Attribute" : [ "ESR1 binds ESR1 antagonists" ],
        "label" : "ESR1 binds ESR1 antagonists",
        "sbml_type_ext" : "reaction irreversible",
        "fast" : false
      },
      "position" : {
        "x" : -1370.0531744312002,
        "y" : -779.4529431860369
      },
      "selected" : false
    }, {
      "data" : {
        "id" : "340248",
        "metaId" : "metaid_305",
        "Matching_Attribute_1" : [ "PI3K binds membrane-associated estrogen receptors" ],
        "compartmentCode" : 2,
        "shared_name" : "PI3K binds membrane-associated estrogen receptors",
        "sbml_type" : "reaction",
        "sbml_id" : "reaction_9021660",
        "reversible" : false,
        "SUID" : 340248,
        "sbml_compartment" : "compartment_876",
        "selected" : false,
        "cyId" : "metaid_305",
        "Matching_Attribute" : [ "PI3K binds membrane-associated estrogen receptors" ],
        "label" : "PI3K binds membrane-associated estrogen receptors",
        "sbml_type_ext" : "reaction irreversible",
        "fast" : false
      },
      "position" : {
        "x" : -107.88071959721583,
        "y" : 214.40991081786933
      },
      "selected" : false
    }, {
      "data" : {
        "id" : "340245",
        "metaId" : "metaid_304",
        "Matching_Attribute_1" : [ "DDX5 binds ESR1:estrogen:TFF1 gene promoter" ],
        "compartmentCode" : 3,
        "shared_name" : "DDX5 binds ESR1:estrogen:TFF1 gene promoter",
        "sbml_type" : "reaction",
        "sbml_id" : "reaction_9009536",
        "reversible" : false,
        "SUID" : 340245,
        "sbml_compartment" : "compartment_7660",
        "selected" : false,
        "cyId" : "metaid_304",
        "Matching_Attribute" : [ "DDX5 binds ESR1:estrogen:TFF1 gene promoter" ],
        "label" : "DDX5 binds ESR1:estrogen:TFF1 gene promoter",
        "sbml_type_ext" : "reaction irreversible",
        "fast" : false
      },
      "position" : {
        "x" : -1681.1729254077627,
        "y" : -466.2072156469744
      },
      "selected" : false
    }, {
      "data" : {
        "id" : "340242",
        "metaId" : "metaid_303",
        "Matching_Attribute_1" : [ "PalmS-ESRs bind CAVs" ],
        "compartmentCode" : 7,
        "shared_name" : "PalmS-ESRs bind CAVs",
        "sbml_type" : "reaction",
        "sbml_id" : "reaction_9021068",
        "reversible" : false,
        "SUID" : 340242,
        "sbml_compartment" : "compartment_20699",
        "selected" : false,
        "cyId" : "metaid_303",
        "Matching_Attribute" : [ "PalmS-ESRs bind CAVs" ],
        "label" : "PalmS-ESRs bind CAVs",
        "sbml_type_ext" : "reaction irreversible",
        "fast" : false
      },
      "position" : {
        "x" : -689.9342779468252,
        "y" : -10.399331430665825
      },
      "selected" : false
    }, {
      "data" : {
        "id" : "340239",
        "metaId" : "metaid_302",
        "Matching_Attribute_1" : [ "ESR1 binds to TGFA gene promoter" ],
        "compartmentCode" : 3,
        "shared_name" : "ESR1 binds to TGFA gene promoter",
        "sbml_type" : "reaction",
        "sbml_id" : "reaction_9008267",
        "reversible" : false,
        "SUID" : 340239,
        "sbml_compartment" : "compartment_7660",
        "selected" : false,
        "cyId" : "metaid_302",
        "Matching_Attribute" : [ "ESR1 binds to TGFA gene promoter" ],
        "label" : "ESR1 binds to TGFA gene promoter",
        "sbml_type_ext" : "reaction irreversible",
        "fast" : false
      },
      "position" : {
        "x" : -1669.9782232593252,
        "y" : -1107.4232801000994
      },
      "selected" : false
    }, {
      "data" : {
        "id" : "340236",
        "metaId" : "metaid_301",
        "Matching_Attribute_1" : [ "Overexpressed HIST1H2AC and ESR1:ESTG bind MYC and BCL2 genes" ],
        "compartmentCode" : 3,
        "shared_name" : "Overexpressed HIST1H2AC and ESR1:ESTG bind MYC and BCL2 genes",
        "sbml_type" : "reaction",
        "sbml_id" : "reaction_9011983",
        "reversible" : false,
        "SUID" : 340236,
        "sbml_compartment" : "compartment_7660",
        "selected" : false,
        "cyId" : "metaid_301",
        "Matching_Attribute" : [ "Overexpressed HIST1H2AC and ESR1:ESTG bind MYC and BCL2 genes" ],
        "label" : "Overexpressed HIST1H2AC and ESR1:ESTG bind MYC and BCL2 genes",
        "sbml_type_ext" : "reaction irreversible",
        "fast" : false
      },
      "position" : {
        "x" : -1726.9342779468252,
        "y" : -1004.0050672094744
      },
      "selected" : false
    }, {
      "data" : {
        "id" : "340233",
        "metaId" : "metaid_300",
        "Matching_Attribute_1" : [ "SRF and ELK1 bind the FOS gene" ],
        "compartmentCode" : 3,
        "shared_name" : "SRF and ELK1 bind the FOS gene",
        "sbml_type" : "reaction",
        "sbml_id" : "reaction_9625479",
        "reversible" : false,
        "SUID" : 340233,
        "sbml_compartment" : "compartment_7660",
        "selected" : false,
        "cyId" : "metaid_300",
        "Matching_Attribute" : [ "SRF and ELK1 bind the FOS gene" ],
        "label" : "SRF and ELK1 bind the FOS gene",
        "sbml_type_ext" : "reaction irreversible",
        "fast" : false
      },
      "position" : {
        "x" : -1174.5323004077627,
        "y" : -298.17233405517754
      },
      "selected" : false
    }, {
      "data" : {
        "id" : "340230",
        "metaId" : "metaid_299",
        "Matching_Attribute_1" : [ "CDKN1B is phosphorylated in response to estrogen" ],
        "compartmentCode" : 3,
        "shared_name" : "CDKN1B is phosphorylated in response to estrogen",
        "sbml_type" : "reaction",
        "sbml_id" : "reaction_9632868",
        "reversible" : false,
        "SUID" : 340230,
        "sbml_compartment" : "compartment_7660",
        "selected" : false,
        "cyId" : "metaid_299",
        "Matching_Attribute" : [ "CDKN1B is phosphorylated in response to estrogen" ],
        "label" : "CDKN1B is phosphorylated in response to estrogen",
        "sbml_type_ext" : "reaction irreversible",
        "fast" : false
      },
      "position" : {
        "x" : -1268.5183843921377,
        "y" : -615.2408460180682
      },
      "selected" : false
    }, {
      "data" : {
        "id" : "340227",
        "metaId" : "metaid_298",
        "Matching_Attribute_1" : [ "PRKCZ autophosphorylates downstream of estrogen stimulation" ],
        "compartmentCode" : 2,
        "shared_name" : "PRKCZ autophosphorylates downstream of estrogen stimulation",
        "sbml_type" : "reaction",
        "sbml_id" : "reaction_9632858",
        "reversible" : false,
        "SUID" : 340227,
        "sbml_compartment" : "compartment_876",
        "selected" : false,
        "cyId" : "metaid_298",
        "Matching_Attribute" : [ "PRKCZ autophosphorylates downstream of estrogen stimulation" ],
        "label" : "PRKCZ autophosphorylates downstream of estrogen stimulation",
        "sbml_type_ext" : "reaction irreversible",
        "fast" : false
      },
      "position" : {
        "x" : 362.07203919184667,
        "y" : 59.119762082822945
      },
      "selected" : false
    }, {
      "data" : {
        "id" : "340224",
        "metaId" : "metaid_297",
        "Matching_Attribute_1" : [ "ESR1:ESTG:PGR:P4 bind pioneer factors and coactivators" ],
        "compartmentCode" : 3,
        "shared_name" : "ESR1:ESTG:PGR:P4 bind pioneer factors and coactivators",
        "sbml_type" : "reaction",
        "sbml_id" : "reaction_9038163",
        "reversible" : false,
        "SUID" : 340224,
        "sbml_compartment" : "compartment_7660",
        "selected" : false,
        "cyId" : "metaid_297",
        "Matching_Attribute" : [ "ESR1:ESTG:PGR:P4 bind pioneer factors and coactivators" ],
        "label" : "ESR1:ESTG:PGR:P4 bind pioneer factors and coactivators",
        "sbml_type_ext" : "reaction irreversible",
        "fast" : false
      },
      "position" : {
        "x" : -1288.7490972827627,
        "y" : -1047.846742014162
      },
      "selected" : false
    }, {
      "data" : {
        "id" : "340221",
        "metaId" : "metaid_296",
        "Matching_Attribute_1" : [ "TBP and TFIIA bind TATA box on  ESR1:estrogen bound TFF1 gene promoter" ],
        "compartmentCode" : 3,
        "shared_name" : "TBP and TFIIA bind TATA box on  ESR1:estrogen bound TFF1 gene promoter",
        "sbml_type" : "reaction",
        "sbml_id" : "reaction_9009533",
        "reversible" : false,
        "SUID" : 340221,
        "sbml_compartment" : "compartment_7660",
        "selected" : false,
        "cyId" : "metaid_296",
        "Matching_Attribute" : [ "TBP and TFIIA bind TATA box on  ESR1:estrogen bound TFF1 gene promoter" ],
        "label" : "TBP and TFIIA bind TATA box on  ESR1:estrogen bound TFF1 gene promoter",
        "sbml_type_ext" : "reaction irreversible",
        "fast" : false
      },
      "position" : {
        "x" : -1792.8926519702627,
        "y" : -469.53527961181817
      },
      "selected" : false
    }, {
      "data" : {
        "id" : "340218",
        "metaId" : "metaid_295",
        "Matching_Attribute_1" : [ "HATs and coactivators are recruited to the CTSD gene" ],
        "compartmentCode" : 3,
        "shared_name" : "HATs and coactivators are recruited to the CTSD gene",
        "sbml_type" : "reaction",
        "sbml_id" : "reaction_9023840",
        "reversible" : false,
        "SUID" : 340218,
        "sbml_compartment" : "compartment_7660",
        "selected" : false,
        "cyId" : "metaid_295",
        "Matching_Attribute" : [ "HATs and coactivators are recruited to the CTSD gene" ],
        "label" : "HATs and coactivators are recruited to the CTSD gene",
        "sbml_type_ext" : "reaction irreversible",
        "fast" : false
      },
      "position" : {
        "x" : -1662.2788824390127,
        "y" : -835.1817029516619
      },
      "selected" : false
    }, {
      "data" : {
        "id" : "340215",
        "metaId" : "metaid_294",
        "Matching_Attribute_1" : [ "KCTD6 gene expression is stimulated by RUNX1 and ESR1" ],
        "compartmentCode" : 3,
        "shared_name" : "KCTD6 gene expression is stimulated by RUNX1 and ESR1",
        "sbml_type" : "reaction",
        "sbml_id" : "reaction_8932033",
        "reversible" : false,
        "SUID" : 340215,
        "sbml_compartment" : "compartment_7660",
        "selected" : false,
        "cyId" : "metaid_294",
        "Matching_Attribute" : [ "KCTD6 gene expression is stimulated by RUNX1 and ESR1" ],
        "label" : "KCTD6 gene expression is stimulated by RUNX1 and ESR1",
        "sbml_type_ext" : "reaction irreversible",
        "fast" : false
      },
      "position" : {
        "x" : -841.393201286669,
        "y" : -733.3344739477557
      },
      "selected" : false
    }, {
      "data" : {
        "id" : "340212",
        "metaId" : "metaid_293",
        "Matching_Attribute_1" : [ "PalmS-ESRs:CAVs translocate to plasma membrane" ],
        "compartmentCode" : 2,
        "shared_name" : "PalmS-ESRs:CAVs translocate to plasma membrane",
        "sbml_type" : "reaction",
        "sbml_id" : "reaction_9021079",
        "reversible" : false,
        "SUID" : 340212,
        "sbml_compartment" : "compartment_876",
        "selected" : false,
        "cyId" : "metaid_293",
        "Matching_Attribute" : [ "PalmS-ESRs:CAVs translocate to plasma membrane" ],
        "label" : "PalmS-ESRs:CAVs translocate to plasma membrane",
        "sbml_type_ext" : "reaction irreversible",
        "fast" : false
      },
      "position" : {
        "x" : -343.30653136479395,
        "y" : 364.5580431420881
      },
      "selected" : false
    }, {
      "data" : {
        "id" : "340209",
        "metaId" : "metaid_292",
        "Matching_Attribute_1" : [ "ESTG binding induces ESR depalmitoylation" ],
        "compartmentCode" : 2,
        "shared_name" : "ESTG binding induces ESR depalmitoylation",
        "sbml_type" : "reaction",
        "sbml_id" : "reaction_9027670",
        "reversible" : false,
        "SUID" : 340209,
        "sbml_compartment" : "compartment_876",
        "selected" : false,
        "cyId" : "metaid_292",
        "Matching_Attribute" : [ "ESTG binding induces ESR depalmitoylation" ],
        "label" : "ESTG binding induces ESR depalmitoylation",
        "sbml_type_ext" : "reaction irreversible",
        "fast" : false
      },
      "position" : {
        "x" : 87.24427277338964,
        "y" : -143.89351020263848
      },
      "selected" : false
    }, {
      "data" : {
        "id" : "340206",
        "metaId" : "metaid_291",
        "Matching_Attribute_1" : [ "ESR1-dependent CCND1 expression" ],
        "compartmentCode" : 3,
        "shared_name" : "ESR1-dependent CCND1 expression",
        "sbml_type" : "reaction",
        "sbml_id" : "reaction_9623355",
        "reversible" : false,
        "SUID" : 340206,
        "sbml_compartment" : "compartment_7660",
        "selected" : false,
        "cyId" : "metaid_291",
        "Matching_Attribute" : [ "ESR1-dependent CCND1 expression" ],
        "label" : "ESR1-dependent CCND1 expression",
        "sbml_type_ext" : "reaction irreversible",
        "fast" : false
      },
      "position" : {
        "x" : -948.0515875171377,
        "y" : -900.3060315649432
      },
      "selected" : false
    }, {
      "data" : {
        "id" : "340203",
        "metaId" : "metaid_290",
        "Matching_Attribute_1" : [ "Membrane estrogen receptors bind SRC" ],
        "compartmentCode" : 2,
        "shared_name" : "Membrane estrogen receptors bind SRC",
        "sbml_type" : "reaction",
        "sbml_id" : "reaction_9021596",
        "reversible" : false,
        "SUID" : 340203,
        "sbml_compartment" : "compartment_876",
        "selected" : false,
        "cyId" : "metaid_290",
        "Matching_Attribute" : [ "Membrane estrogen receptors bind SRC" ],
        "label" : "Membrane estrogen receptors bind SRC",
        "sbml_type_ext" : "reaction irreversible",
        "fast" : false
      },
      "position" : {
        "x" : 508.6111322094248,
        "y" : 442.9870287377912
      },
      "selected" : false
    }, {
      "data" : {
        "id" : "340200",
        "metaId" : "metaid_289",
        "Matching_Attribute_1" : [ "ERBB4s80:ESR1 binds PGR gene promoter" ],
        "compartmentCode" : 3,
        "shared_name" : "ERBB4s80:ESR1 binds PGR gene promoter",
        "sbml_type" : "reaction",
        "sbml_id" : "reaction_8954208",
        "reversible" : false,
        "SUID" : 340200,
        "sbml_compartment" : "compartment_7660",
        "selected" : false,
        "cyId" : "metaid_289",
        "Matching_Attribute" : [ "ERBB4s80:ESR1 binds PGR gene promoter" ],
        "label" : "ERBB4s80:ESR1 binds PGR gene promoter",
        "sbml_type_ext" : "reaction irreversible",
        "fast" : false
      },
      "position" : {
        "x" : -1405.7676519702627,
        "y" : -245.09582648681817
      },
      "selected" : false
    }, {
      "data" : {
        "id" : "340197",
        "metaId" : "metaid_288",
        "Matching_Attribute_1" : [ "CITED1 and EP300 bind ESR1:estrogen:TGFA gene promoter" ],
        "compartmentCode" : 3,
        "shared_name" : "CITED1 and EP300 bind ESR1:estrogen:TGFA gene promoter",
        "sbml_type" : "reaction",
        "sbml_id" : "reaction_9008271",
        "reversible" : false,
        "SUID" : 340197,
        "sbml_compartment" : "compartment_7660",
        "selected" : false,
        "cyId" : "metaid_288",
        "Matching_Attribute" : [ "CITED1 and EP300 bind ESR1:estrogen:TGFA gene promoter" ],
        "label" : "CITED1 and EP300 bind ESR1:estrogen:TGFA gene promoter",
        "sbml_type_ext" : "reaction irreversible",
        "fast" : false
      },
      "position" : {
        "x" : -1520.7536138843252,
        "y" : -896.4940808813494
      },
      "selected" : false
    }, {
      "data" : {
        "id" : "340194",
        "metaId" : "metaid_287",
        "Matching_Attribute_1" : [ "Estrogen-responsive MYB gene expression" ],
        "compartmentCode" : 3,
        "shared_name" : "Estrogen-responsive MYB gene expression",
        "sbml_type" : "reaction",
        "sbml_id" : "reaction_9011971",
        "reversible" : false,
        "SUID" : 340194,
        "sbml_compartment" : "compartment_7660",
        "selected" : false,
        "cyId" : "metaid_287",
        "Matching_Attribute" : [ "Estrogen-responsive MYB gene expression" ],
        "label" : "Estrogen-responsive MYB gene expression",
        "sbml_type_ext" : "reaction irreversible",
        "fast" : false
      },
      "position" : {
        "x" : -1509.9453863452627,
        "y" : -808.0280164282244
      },
      "selected" : false
    }, {
      "data" : {
        "id" : "340191",
        "metaId" : "metaid_286",
        "Matching_Attribute_1" : [ "Estrogen-independent phosphorylation of ESR1 S118 by MAPK1 and MAPK3" ],
        "compartmentCode" : 3,
        "shared_name" : "Estrogen-independent phosphorylation of ESR1 S118 by MAPK1 and MAPK3",
        "sbml_type" : "reaction",
        "sbml_id" : "reaction_9032751",
        "reversible" : false,
        "SUID" : 340191,
        "sbml_compartment" : "compartment_7660",
        "selected" : false,
        "cyId" : "metaid_286",
        "Matching_Attribute" : [ "Estrogen-independent phosphorylation of ESR1 S118 by MAPK1 and MAPK3" ],
        "label" : "Estrogen-independent phosphorylation of ESR1 S118 by MAPK1 and MAPK3",
        "sbml_type_ext" : "reaction irreversible",
        "fast" : false
      },
      "position" : {
        "x" : -1328.1375250171377,
        "y" : -497.4441541235369
      },
      "selected" : false
    }, {
      "data" : {
        "id" : "340188",
        "metaId" : "metaid_285",
        "Matching_Attribute_1" : [ "GPAM gene expression is stimulated by RUNX1 and ESR1" ],
        "compartmentCode" : 3,
        "shared_name" : "GPAM gene expression is stimulated by RUNX1 and ESR1",
        "sbml_type" : "reaction",
        "sbml_id" : "reaction_8932020",
        "reversible" : false,
        "SUID" : 340188,
        "sbml_compartment" : "compartment_7660",
        "selected" : false,
        "cyId" : "metaid_285",
        "Matching_Attribute" : [ "GPAM gene expression is stimulated by RUNX1 and ESR1" ],
        "label" : "GPAM gene expression is stimulated by RUNX1 and ESR1",
        "sbml_type_ext" : "reaction irreversible",
        "fast" : false
      },
      "position" : {
        "x" : -1010.6438726733877,
        "y" : -1142.1537488500994
      },
      "selected" : false
    }, {
      "data" : {
        "id" : "340185",
        "metaId" : "metaid_284",
        "Matching_Attribute_1" : [ "ESR1:ESTG binds CXXC5 gene" ],
        "compartmentCode" : 3,
        "shared_name" : "ESR1:ESTG binds CXXC5 gene",
        "sbml_type" : "reaction",
        "sbml_id" : "reaction_9018325",
        "reversible" : false,
        "SUID" : 340185,
        "sbml_compartment" : "compartment_7660",
        "selected" : false,
        "cyId" : "metaid_284",
        "Matching_Attribute" : [ "ESR1:ESTG binds CXXC5 gene" ],
        "label" : "ESR1:ESTG binds CXXC5 gene",
        "sbml_type_ext" : "reaction irreversible",
        "fast" : false
      },
      "position" : {
        "x" : -1492.4700445483877,
        "y" : -946.5631116430682
      },
      "selected" : false
    }, {
      "data" : {
        "id" : "340182",
        "metaId" : "metaid_283",
        "Matching_Attribute_1" : [ "KPNA2 translation is negatively regulated by miR-26A and B" ],
        "compartmentCode" : 1,
        "shared_name" : "KPNA2 translation is negatively regulated by miR-26A and B",
        "sbml_type" : "reaction",
        "sbml_id" : "reaction_9012196",
        "reversible" : false,
        "SUID" : 340182,
        "sbml_compartment" : "compartment_70101",
        "selected" : false,
        "cyId" : "metaid_283",
        "Matching_Attribute" : [ "KPNA2 translation is negatively regulated by miR-26A and B" ],
        "label" : "KPNA2 translation is negatively regulated by miR-26A and B",
        "sbml_type_ext" : "reaction irreversible",
        "fast" : false
      },
      "position" : {
        "x" : -221.16822570073145,
        "y" : -710.4237683813494
      },
      "selected" : false
    }, {
      "data" : {
        "id" : "340179",
        "metaId" : "metaid_282",
        "Matching_Attribute_1" : [ "ESR1:ESTG and KDM4B bind H3K9me3 target gene enhancers" ],
        "compartmentCode" : 3,
        "shared_name" : "ESR1:ESTG and KDM4B bind H3K9me3 target gene enhancers",
        "sbml_type" : "reaction",
        "sbml_id" : "reaction_9011952",
        "reversible" : false,
        "SUID" : 340179,
        "sbml_compartment" : "compartment_7660",
        "selected" : false,
        "cyId" : "metaid_282",
        "Matching_Attribute" : [ "ESR1:ESTG and KDM4B bind H3K9me3 target gene enhancers" ],
        "label" : "ESR1:ESTG and KDM4B bind H3K9me3 target gene enhancers",
        "sbml_type_ext" : "reaction irreversible",
        "fast" : false
      },
      "position" : {
        "x" : -1586.9735845874502,
        "y" : -903.1752942602557
      },
      "selected" : false
    }, {
      "data" : {
        "id" : "340176",
        "metaId" : "metaid_281",
        "Matching_Attribute_1" : [ "PTK2 binds activated EGFR" ],
        "compartmentCode" : 2,
        "shared_name" : "PTK2 binds activated EGFR",
        "sbml_type" : "reaction",
        "sbml_id" : "reaction_9625482",
        "reversible" : false,
        "SUID" : 340176,
        "sbml_compartment" : "compartment_876",
        "selected" : false,
        "cyId" : "metaid_281",
        "Matching_Attribute" : [ "PTK2 binds activated EGFR" ],
        "label" : "PTK2 binds activated EGFR",
        "sbml_type_ext" : "reaction irreversible",
        "fast" : false
      },
      "position" : {
        "x" : -127.37293761479395,
        "y" : 96.60396065307441
      },
      "selected" : false
    }, {
      "data" : {
        "id" : "340173",
        "metaId" : "metaid_280",
        "Matching_Attribute_1" : [ "PRMT1 methylates ESRs" ],
        "compartmentCode" : 1,
        "shared_name" : "PRMT1 methylates ESRs",
        "sbml_type" : "reaction",
        "sbml_id" : "reaction_9632182",
        "reversible" : false,
        "SUID" : 340173,
        "sbml_compartment" : "compartment_70101",
        "selected" : false,
        "cyId" : "metaid_280",
        "Matching_Attribute" : [ "PRMT1 methylates ESRs" ],
        "label" : "PRMT1 methylates ESRs",
        "sbml_type_ext" : "reaction irreversible",
        "fast" : false
      },
      "position" : {
        "x" : 65.79066712153417,
        "y" : 63.14103092742744
      },
      "selected" : false
    }, {
      "data" : {
        "id" : "340170",
        "metaId" : "metaid_279",
        "Matching_Attribute_1" : [ "CHD1 translation is negatively regulated by miR-26A and B" ],
        "compartmentCode" : 1,
        "shared_name" : "CHD1 translation is negatively regulated by miR-26A and B",
        "sbml_type" : "reaction",
        "sbml_id" : "reaction_9012186",
        "reversible" : false,
        "SUID" : 340170,
        "sbml_compartment" : "compartment_70101",
        "selected" : false,
        "cyId" : "metaid_279",
        "Matching_Attribute" : [ "CHD1 translation is negatively regulated by miR-26A and B" ],
        "label" : "CHD1 translation is negatively regulated by miR-26A and B",
        "sbml_type_ext" : "reaction irreversible",
        "fast" : false
      },
      "position" : {
        "x" : -309.4843267749502,
        "y" : -644.1937268774432
      },
      "selected" : false
    }, {
      "data" : {
        "id" : "340167",
        "metaId" : "metaid_278",
        "Matching_Attribute_1" : [ "AXIN1 gene expression is inhibited by ESR1 and stimulated by RUNX1" ],
        "compartmentCode" : 3,
        "shared_name" : "AXIN1 gene expression is inhibited by ESR1 and stimulated by RUNX1",
        "sbml_type" : "reaction",
        "sbml_id" : "reaction_8932076",
        "reversible" : false,
        "SUID" : 340167,
        "sbml_compartment" : "compartment_7660",
        "selected" : false,
        "cyId" : "metaid_278",
        "Matching_Attribute" : [ "AXIN1 gene expression is inhibited by ESR1 and stimulated by RUNX1" ],
        "label" : "AXIN1 gene expression is inhibited by ESR1 and stimulated by RUNX1",
        "sbml_type_ext" : "reaction irreversible",
        "fast" : false
      },
      "position" : {
        "x" : -920.9594244312002,
        "y" : -814.6926282446307
      },
      "selected" : false
    }, {
      "data" : {
        "id" : "340164",
        "metaId" : "metaid_277",
        "Matching_Attribute_1" : [ "FOXA1 and GATA3 bind to CCND1 promoter" ],
        "compartmentCode" : 3,
        "shared_name" : "FOXA1 and GATA3 bind to CCND1 promoter",
        "sbml_type" : "reaction",
        "sbml_id" : "reaction_9009065",
        "reversible" : false,
        "SUID" : 340164,
        "sbml_compartment" : "compartment_7660",
        "selected" : false,
        "cyId" : "metaid_277",
        "Matching_Attribute" : [ "FOXA1 and GATA3 bind to CCND1 promoter" ],
        "label" : "FOXA1 and GATA3 bind to CCND1 promoter",
        "sbml_type_ext" : "reaction irreversible",
        "fast" : false
      },
      "position" : {
        "x" : -1656.0836920093252,
        "y" : -743.4915784399432
      },
      "selected" : false
    }, {
      "data" : {
        "id" : "340161",
        "metaId" : "metaid_276",
        "Matching_Attribute_1" : [ "AKT-phosphorylated FOXO3 translocates to cytosol" ],
        "compartmentCode" : 3,
        "shared_name" : "AKT-phosphorylated FOXO3 translocates to cytosol",
        "sbml_type" : "reaction",
        "sbml_id" : "reaction_9624527",
        "reversible" : false,
        "SUID" : 340161,
        "sbml_compartment" : "compartment_7660",
        "selected" : false,
        "cyId" : "metaid_276",
        "Matching_Attribute" : [ "AKT-phosphorylated FOXO3 translocates to cytosol" ],
        "label" : "AKT-phosphorylated FOXO3 translocates to cytosol",
        "sbml_type_ext" : "reaction irreversible",
        "fast" : false
      },
      "position" : {
        "x" : -977.4783453296377,
        "y" : -869.7235730688494
      },
      "selected" : false
    }, {
      "data" : {
        "id" : "340158",
        "metaId" : "metaid_275",
        "Matching_Attribute_1" : [ "ESR1:ESTG and EP300 are recruited to TFF3 promoter" ],
        "compartmentCode" : 3,
        "shared_name" : "ESR1:ESTG and EP300 are recruited to TFF3 promoter",
        "sbml_type" : "reaction",
        "sbml_id" : "reaction_9018499",
        "reversible" : false,
        "SUID" : 340158,
        "sbml_compartment" : "compartment_7660",
        "selected" : false,
        "cyId" : "metaid_275",
        "Matching_Attribute" : [ "ESR1:ESTG and EP300 are recruited to TFF3 promoter" ],
        "label" : "ESR1:ESTG and EP300 are recruited to TFF3 promoter",
        "sbml_type_ext" : "reaction irreversible",
        "fast" : false
      },
      "position" : {
        "x" : -1221.2578863452627,
        "y" : -800.7818006079119
      },
      "selected" : false
    }, {
      "data" : {
        "id" : "340155",
        "metaId" : "metaid_274",
        "Matching_Attribute_1" : [ "MMPs cleave HB-EGF" ],
        "compartmentCode" : 2,
        "shared_name" : "MMPs cleave HB-EGF",
        "sbml_type" : "reaction",
        "sbml_id" : "reaction_9624272",
        "reversible" : false,
        "SUID" : 340155,
        "sbml_compartment" : "compartment_876",
        "selected" : false,
        "cyId" : "metaid_274",
        "Matching_Attribute" : [ "MMPs cleave HB-EGF" ],
        "label" : "MMPs cleave HB-EGF",
        "sbml_type_ext" : "reaction irreversible",
        "fast" : false
      },
      "position" : {
        "x" : -222.53053038823145,
        "y" : 591.8146959741193
      },
      "selected" : false
    }, {
      "data" : {
        "id" : "340152",
        "metaId" : "metaid_273",
        "Matching_Attribute_1" : [ "Estrogen stimulates dimerization of plasma membrane estrogen receptors" ],
        "compartmentCode" : 2,
        "shared_name" : "Estrogen stimulates dimerization of plasma membrane estrogen receptors",
        "sbml_type" : "reaction",
        "sbml_id" : "reaction_9021170",
        "reversible" : false,
        "SUID" : 340152,
        "sbml_compartment" : "compartment_876",
        "selected" : false,
        "cyId" : "metaid_273",
        "Matching_Attribute" : [ "Estrogen stimulates dimerization of plasma membrane estrogen receptors" ],
        "label" : "Estrogen stimulates dimerization of plasma membrane estrogen receptors",
        "sbml_type_ext" : "reaction irreversible",
        "fast" : false
      },
      "position" : {
        "x" : 79.11136109126073,
        "y" : 469.69790520263496
      },
      "selected" : false
    }, {
      "data" : {
        "id" : "340149",
        "metaId" : "metaid_272",
        "Matching_Attribute_1" : [ "GREB1 translation is negatively regulated by miR-26A and B" ],
        "compartmentCode" : 1,
        "shared_name" : "GREB1 translation is negatively regulated by miR-26A and B",
        "sbml_type" : "reaction",
        "sbml_id" : "reaction_9011961",
        "reversible" : false,
        "SUID" : 340149,
        "sbml_compartment" : "compartment_70101",
        "selected" : false,
        "cyId" : "metaid_272",
        "Matching_Attribute" : [ "GREB1 translation is negatively regulated by miR-26A and B" ],
        "label" : "GREB1 translation is negatively regulated by miR-26A and B",
        "sbml_type_ext" : "reaction irreversible",
        "fast" : false
      },
      "position" : {
        "x" : -301.1217779468252,
        "y" : -887.9554456274432
      },
      "selected" : false
    }, {
      "data" : {
        "id" : "340146",
        "metaId" : "metaid_271",
        "Matching_Attribute_1" : [ "KDM4B demethylates H3K9me3 on estrogen-responsive target enhancers" ],
        "compartmentCode" : 3,
        "shared_name" : "KDM4B demethylates H3K9me3 on estrogen-responsive target enhancers",
        "sbml_type" : "reaction",
        "sbml_id" : "reaction_9011949",
        "reversible" : false,
        "SUID" : 340146,
        "sbml_compartment" : "compartment_7660",
        "selected" : false,
        "cyId" : "metaid_271",
        "Matching_Attribute" : [ "KDM4B demethylates H3K9me3 on estrogen-responsive target enhancers" ],
        "label" : "KDM4B demethylates H3K9me3 on estrogen-responsive target enhancers",
        "sbml_type_ext" : "reaction irreversible",
        "fast" : false
      },
      "position" : {
        "x" : -1626.7506841968252,
        "y" : -1054.870667795412
      },
      "selected" : false
    }, {
      "data" : {
        "id" : "340143",
        "metaId" : "metaid_270",
        "Matching_Attribute_1" : [ "ESR binds STRN" ],
        "compartmentCode" : 2,
        "shared_name" : "ESR binds STRN",
        "sbml_type" : "reaction",
        "sbml_id" : "reaction_9633044",
        "reversible" : false,
        "SUID" : 340143,
        "sbml_compartment" : "compartment_876",
        "selected" : false,
        "cyId" : "metaid_270",
        "Matching_Attribute" : [ "ESR binds STRN" ],
        "label" : "ESR binds STRN",
        "sbml_type_ext" : "reaction irreversible",
        "fast" : false
      },
      "position" : {
        "x" : -142.0879644702627,
        "y" : 391.6478868920881
      },
      "selected" : false
    }, {
      "data" : {
        "id" : "340140",
        "metaId" : "metaid_269",
        "Matching_Attribute_1" : [ "NCOA1 recruits EP300 to TGFA promoter" ],
        "compartmentCode" : 3,
        "shared_name" : "NCOA1 recruits EP300 to TGFA promoter",
        "sbml_type" : "reaction",
        "sbml_id" : "reaction_9023884",
        "reversible" : false,
        "SUID" : 340140,
        "sbml_compartment" : "compartment_7660",
        "selected" : false,
        "cyId" : "metaid_269",
        "Matching_Attribute" : [ "NCOA1 recruits EP300 to TGFA promoter" ],
        "label" : "NCOA1 recruits EP300 to TGFA promoter",
        "sbml_type_ext" : "reaction irreversible",
        "fast" : false
      },
      "position" : {
        "x" : -1493.4108404468252,
        "y" : -1139.354554514162
      },
      "selected" : false
    }, {
      "data" : {
        "id" : "340137",
        "metaId" : "metaid_268",
        "Matching_Attribute_1" : [ "PDPK1 activates PRKCZ" ],
        "compartmentCode" : 1,
        "shared_name" : "PDPK1 activates PRKCZ",
        "sbml_type" : "reaction",
        "sbml_id" : "reaction_437195",
        "reversible" : false,
        "SUID" : 340137,
        "sbml_compartment" : "compartment_70101",
        "selected" : false,
        "cyId" : "metaid_268",
        "Matching_Attribute" : [ "PDPK1 activates PRKCZ" ],
        "label" : "PDPK1 activates PRKCZ",
        "sbml_type_ext" : "reaction irreversible",
        "fast" : false
      },
      "position" : {
        "x" : 596.8342767406748,
        "y" : -231.42547736572442
      },
      "selected" : false
    }, {
      "data" : {
        "id" : "340134",
        "metaId" : "metaid_267",
        "Matching_Attribute_1" : [ "Estrogen-responsive TFF1 gene expression" ],
        "compartmentCode" : 3,
        "shared_name" : "Estrogen-responsive TFF1 gene expression",
        "sbml_type" : "reaction",
        "sbml_id" : "reaction_9023859",
        "reversible" : false,
        "SUID" : 340134,
        "sbml_compartment" : "compartment_7660",
        "selected" : false,
        "cyId" : "metaid_267",
        "Matching_Attribute" : [ "Estrogen-responsive TFF1 gene expression" ],
        "label" : "Estrogen-responsive TFF1 gene expression",
        "sbml_type_ext" : "reaction irreversible",
        "fast" : false
      },
      "position" : {
        "x" : -1239.6671881030752,
        "y" : 74.11620583129707
      },
      "selected" : false
    }, {
      "data" : {
        "id" : "340131",
        "metaId" : "metaid_266",
        "Matching_Attribute_1" : [ "FOXA1 and GATA3 bind TFF genes" ],
        "compartmentCode" : 3,
        "shared_name" : "FOXA1 and GATA3 bind TFF genes",
        "sbml_type" : "reaction",
        "sbml_id" : "reaction_9018494",
        "reversible" : false,
        "SUID" : 340131,
        "sbml_compartment" : "compartment_7660",
        "selected" : false,
        "cyId" : "metaid_266",
        "Matching_Attribute" : [ "FOXA1 and GATA3 bind TFF genes" ],
        "label" : "FOXA1 and GATA3 bind TFF genes",
        "sbml_type_ext" : "reaction irreversible",
        "fast" : false
      },
      "position" : {
        "x" : -1630.0475591968252,
        "y" : -706.1765759985369
      },
      "selected" : false
    }, {
      "data" : {
        "id" : "340128",
        "metaId" : "metaid_265",
        "Matching_Attribute_1" : [ "ESR1:ESTG, JUND:FOSB and Cohesin Complex bind distal enhancer elements in MYC gene promoter" ],
        "compartmentCode" : 3,
        "shared_name" : "ESR1:ESTG, JUND:FOSB and Cohesin Complex bind distal enhancer elements in MYC gene promoter",
        "sbml_type" : "reaction",
        "sbml_id" : "reaction_9011997",
        "reversible" : false,
        "SUID" : 340128,
        "sbml_compartment" : "compartment_7660",
        "selected" : false,
        "cyId" : "metaid_265",
        "Matching_Attribute" : [ "ESR1:ESTG, JUND:FOSB and Cohesin Complex bind distal enhancer elements in MYC gene promoter" ],
        "label" : "ESR1:ESTG, JUND:FOSB and Cohesin Complex bind distal enhancer elements in MYC gene promoter",
        "sbml_type_ext" : "reaction irreversible",
        "fast" : false
      },
      "position" : {
        "x" : -1591.7348150562002,
        "y" : -426.7848523657244
      },
      "selected" : false
    }, {
      "data" : {
        "id" : "340125",
        "sbo" : "SBO:0000252",
        "constant" : false,
        "metaId" : "metaid_264",
        "Matching_Attribute_1" : [ "CXCL12 [extracellular region]" ],
        "compartmentCode" : 5,
        "shared_name" : "CXCL12 [extracellular region]",
        "sbml_type" : "species",
        "boundaryCondition" : false,
        "sbml_id" : "species_2980693",
        "SUID" : 340125,
        "sbml_compartment" : "compartment_984",
        "selected" : false,
        "cyId" : "metaid_264",
        "Matching_Attribute" : [ "CXCL12 [extracellular region]" ],
        "hasOnlySubstanceUnits" : false,
        "label" : "CXCL12 [extracellular region]",
        "sbml_type_ext" : "species"
      },
      "position" : {
        "x" : -1027.7935308765127,
        "y" : 755.4690538842756
      },
      "selected" : false
    }, {
      "data" : {
        "id" : "340122",
        "sbo" : "SBO:0000252",
        "constant" : false,
        "metaId" : "metaid_263",
        "Matching_Attribute_1" : [ "EBAG9 [Golgi membrane]" ],
        "compartmentCode" : 7,
        "shared_name" : "EBAG9 [Golgi membrane]",
        "sbml_type" : "species",
        "boundaryCondition" : false,
        "sbml_id" : "species_9018507",
        "SUID" : 340122,
        "sbml_compartment" : "compartment_20699",
        "selected" : false,
        "cyId" : "metaid_263",
        "Matching_Attribute" : [ "EBAG9 [Golgi membrane]" ],
        "hasOnlySubstanceUnits" : false,
        "label" : "EBAG9 [Golgi membrane]",
        "sbml_type_ext" : "species"
      },
      "position" : {
        "x" : -1156.6894048999502,
        "y" : 6.857695241697456
      },
      "selected" : false
    }, {
      "data" : {
        "id" : "340119",
        "sbo" : "SBO:0000252",
        "constant" : false,
        "metaId" : "metaid_262",
        "Matching_Attribute_1" : [ "TBP [nucleoplasm]" ],
        "compartmentCode" : 3,
        "shared_name" : "TBP [nucleoplasm]",
        "sbml_type" : "species",
        "boundaryCondition" : false,
        "sbml_id" : "species_83718",
        "SUID" : 340119,
        "sbml_compartment" : "compartment_7660",
        "selected" : false,
        "cyId" : "metaid_262",
        "Matching_Attribute" : [ "TBP [nucleoplasm]" ],
        "hasOnlySubstanceUnits" : false,
        "label" : "TBP [nucleoplasm]",
        "sbml_type_ext" : "species"
      },
      "position" : {
        "x" : -1719.6916021655752,
        "y" : -265.67529426025567
      },
      "selected" : false
    }, {
      "data" : {
        "id" : "340116",
        "sbo" : "SBO:0000252",
        "constant" : false,
        "metaId" : "metaid_261",
        "Matching_Attribute_1" : [ "DDX5 [nucleoplasm]" ],
        "compartmentCode" : 3,
        "shared_name" : "DDX5 [nucleoplasm]",
        "sbml_type" : "species",
        "boundaryCondition" : false,
        "sbml_id" : "species_3900136",
        "SUID" : 340116,
        "sbml_compartment" : "compartment_7660",
        "selected" : false,
        "cyId" : "metaid_261",
        "Matching_Attribute" : [ "DDX5 [nucleoplasm]" ],
        "hasOnlySubstanceUnits" : false,
        "label" : "DDX5 [nucleoplasm]",
        "sbml_type_ext" : "species"
      },
      "position" : {
        "x" : -1628.8187994312002,
        "y" : -343.16980109619317
      },
      "selected" : false
    }, {
      "data" : {
        "id" : "340113",
        "sbo" : "SBO:0000243",
        "constant" : false,
        "metaId" : "metaid_260",
        "Matching_Attribute_1" : [ "EBAG9 [nucleoplasm]" ],
        "compartmentCode" : 3,
        "shared_name" : "EBAG9 [nucleoplasm]",
        "sbml_type" : "species",
        "boundaryCondition" : false,
        "sbml_id" : "species_9018504",
        "SUID" : 340113,
        "sbml_compartment" : "compartment_7660",
        "selected" : false,
        "cyId" : "metaid_260",
        "Matching_Attribute" : [ "EBAG9 [nucleoplasm]" ],
        "hasOnlySubstanceUnits" : false,
        "label" : "EBAG9 [nucleoplasm]",
        "sbml_type_ext" : "species"
      },
      "position" : {
        "x" : -1697.6554693530752,
        "y" : -313.1015943090838
      },
      "selected" : false
    }, {
      "data" : {
        "id" : "340110",
        "sbo" : "SBO:0000297",
        "constant" : false,
        "metaId" : "metaid_259",
        "Matching_Attribute_1" : [ "CDKN1B [cytosol]" ],
        "compartmentCode" : 1,
        "shared_name" : "CDKN1B [cytosol]",
        "sbml_type" : "species",
        "boundaryCondition" : false,
        "sbml_id" : "species_9632829",
        "SUID" : 340110,
        "sbml_compartment" : "compartment_70101",
        "selected" : false,
        "cyId" : "metaid_259",
        "Matching_Attribute" : [ "CDKN1B [cytosol]" ],
        "hasOnlySubstanceUnits" : false,
        "label" : "CDKN1B [cytosol]",
        "sbml_type_ext" : "species"
      },
      "position" : {
        "x" : -407.51746886479395,
        "y" : -800.9865125219744
      },
      "selected" : false
    }, {
      "data" : {
        "id" : "340107",
        "constant" : false,
        "metaId" : "metaid_257",
        "Matching_Attribute_1" : [ "ESRs [cytosol]" ],
        "compartmentCode" : 1,
        "shared_name" : "ESRs [cytosol]",
        "sbml_type" : "species",
        "boundaryCondition" : false,
        "sbml_id" : "species_9021045",
        "SUID" : 340107,
        "sbml_compartment" : "compartment_70101",
        "selected" : false,
        "cyId" : "metaid_257",
        "Matching_Attribute" : [ "ESRs [cytosol]" ],
        "hasOnlySubstanceUnits" : false,
        "label" : "ESRs [cytosol]",
        "sbml_type_ext" : "species"
      },
      "position" : {
        "x" : -224.87367003666895,
        "y" : -928.8424695532244
      },
      "selected" : false
    }, {
      "data" : {
        "id" : "340104",
        "sbo" : "SBO:0000252",
        "constant" : false,
        "metaId" : "metaid_256",
        "Matching_Attribute_1" : [ "TLE3 [nucleoplasm]" ],
        "compartmentCode" : 3,
        "shared_name" : "TLE3 [nucleoplasm]",
        "sbml_type" : "species",
        "boundaryCondition" : false,
        "sbml_id" : "species_3322363",
        "SUID" : 340104,
        "sbml_compartment" : "compartment_7660",
        "selected" : false,
        "cyId" : "metaid_256",
        "Matching_Attribute" : [ "TLE3 [nucleoplasm]" ],
        "hasOnlySubstanceUnits" : false,
        "label" : "TLE3 [nucleoplasm]",
        "sbml_type_ext" : "species"
      },
      "position" : {
        "x" : -1207.1557134937002,
        "y" : -1041.1178601782244
      },
      "selected" : false
    }, {
      "data" : {
        "id" : "340101",
        "sbo" : "SBO:0000252",
        "constant" : false,
        "metaId" : "metaid_241;metaid_254",
        "Matching_Attribute_1" : [ "CXXC5 [nucleoplasm]" ],
        "compartmentCode" : 3,
        "shared_name" : "CXXC5 [nucleoplasm]",
        "sbml_type" : "species",
        "boundaryCondition" : false,
        "sbml_id" : "species_9018222",
        "SUID" : 340101,
        "sbml_compartment" : "compartment_7660",
        "selected" : false,
        "cyId" : "metaid_254",
        "Matching_Attribute" : [ "CXXC5 [nucleoplasm]" ],
        "hasOnlySubstanceUnits" : false,
        "label" : "CXXC5 [nucleoplasm]",
        "sbml_type_ext" : "species"
      },
      "position" : {
        "x" : -1594.2799810718252,
        "y" : -790.9918225805682
      },
      "selected" : false
    }, {
      "data" : {
        "id" : "340098",
        "sbo" : "SBO:0000297",
        "constant" : false,
        "metaId" : "metaid_253",
        "Matching_Attribute_1" : [ "ESTG:ESR1:chaperone complex [nucleoplasm]" ],
        "compartmentCode" : 3,
        "shared_name" : "ESTG:ESR1:chaperone complex [nucleoplasm]",
        "sbml_type" : "species",
        "boundaryCondition" : false,
        "sbml_id" : "species_8939191",
        "SUID" : 340098,
        "sbml_compartment" : "compartment_7660",
        "selected" : false,
        "cyId" : "metaid_253",
        "Matching_Attribute" : [ "ESTG:ESR1:chaperone complex [nucleoplasm]" ],
        "hasOnlySubstanceUnits" : false,
        "label" : "ESTG:ESR1:chaperone complex [nucleoplasm]",
        "sbml_type_ext" : "species"
      },
      "position" : {
        "x" : -1577.7016119312002,
        "y" : -283.01953254150567
      },
      "selected" : false
    }, {
      "data" : {
        "id" : "340095",
        "sbo" : "SBO:0000253",
        "constant" : false,
        "metaId" : "metaid_252",
        "Matching_Attribute_1" : [ "p-Y1161,1165,1166-IGF1R [plasma membrane]" ],
        "compartmentCode" : 2,
        "shared_name" : "p-Y1161,1165,1166-IGF1R [plasma membrane]",
        "sbml_type" : "species",
        "boundaryCondition" : false,
        "sbml_id" : "species_2404188",
        "SUID" : 340095,
        "sbml_compartment" : "compartment_876",
        "selected" : false,
        "cyId" : "metaid_252",
        "Matching_Attribute" : [ "p-Y1161,1165,1166-IGF1R [plasma membrane]" ],
        "hasOnlySubstanceUnits" : false,
        "label" : "p-Y1161,1165,1166-IGF1R [plasma membrane]",
        "sbml_type_ext" : "species"
      },
      "position" : {
        "x" : -31.285169060106455,
        "y" : 523.6485582788068
      },
      "selected" : false
    }, {
      "data" : {
        "id" : "340092",
        "sbo" : "SBO:0000297",
        "constant" : false,
        "metaId" : "metaid_251",
        "Matching_Attribute_1" : [ "EBAG9 gene:ESR1:ESTG [nucleoplasm]" ],
        "compartmentCode" : 3,
        "shared_name" : "EBAG9 gene:ESR1:ESTG [nucleoplasm]",
        "sbml_type" : "species",
        "boundaryCondition" : false,
        "sbml_id" : "species_9018506",
        "SUID" : 340092,
        "sbml_compartment" : "compartment_7660",
        "selected" : false,
        "cyId" : "metaid_251",
        "Matching_Attribute" : [ "EBAG9 gene:ESR1:ESTG [nucleoplasm]" ],
        "hasOnlySubstanceUnits" : false,
        "label" : "EBAG9 gene:ESR1:ESTG [nucleoplasm]",
        "sbml_type_ext" : "species"
      },
      "position" : {
        "x" : -1542.4149908374502,
        "y" : -281.7706616918963
      },
      "selected" : false
    }, {
      "data" : {
        "id" : "340089",
        "sbo" : "SBO:0000289",
        "constant" : false,
        "metaId" : "metaid_250",
        "Matching_Attribute_1" : [ "TFF1,TFF3 gene:FOXA1:GATA3 [nucleoplasm]" ],
        "compartmentCode" : 3,
        "shared_name" : "TFF1,TFF3 gene:FOXA1:GATA3 [nucleoplasm]",
        "sbml_type" : "species",
        "boundaryCondition" : false,
        "sbml_id" : "species_9023829",
        "SUID" : 340089,
        "sbml_compartment" : "compartment_7660",
        "selected" : false,
        "cyId" : "metaid_250",
        "Matching_Attribute" : [ "TFF1,TFF3 gene:FOXA1:GATA3 [nucleoplasm]" ],
        "hasOnlySubstanceUnits" : false,
        "label" : "TFF1,TFF3 gene:FOXA1:GATA3 [nucleoplasm]",
        "sbml_type_ext" : "species"
      },
      "position" : {
        "x" : -1364.6896490405752,
        "y" : -703.3357556860369
      },
      "selected" : false
    }, {
      "data" : {
        "id" : "340086",
        "sbo" : "SBO:0000289",
        "constant" : false,
        "metaId" : "metaid_249",
        "Matching_Attribute_1" : [ "ESR:ESTG [nucleoplasm]" ],
        "compartmentCode" : 3,
        "shared_name" : "ESR:ESTG [nucleoplasm]",
        "sbml_type" : "species",
        "boundaryCondition" : false,
        "sbml_id" : "species_9709550",
        "SUID" : 340086,
        "sbml_compartment" : "compartment_7660",
        "selected" : false,
        "cyId" : "metaid_249",
        "Matching_Attribute" : [ "ESR:ESTG [nucleoplasm]" ],
        "hasOnlySubstanceUnits" : false,
        "label" : "ESR:ESTG [nucleoplasm]",
        "sbml_type_ext" : "species"
      },
      "position" : {
        "x" : -1278.1844000171377,
        "y" : -887.9484876196307
      },
      "selected" : false
    }, {
      "data" : {
        "id" : "340083",
        "sbo" : "SBO:0000297",
        "constant" : false,
        "metaId" : "metaid_248",
        "Matching_Attribute_1" : [ "ESR1 dimer:estrogen:TGFA gene promoter [nucleoplasm]" ],
        "compartmentCode" : 3,
        "shared_name" : "ESR1 dimer:estrogen:TGFA gene promoter [nucleoplasm]",
        "sbml_type" : "species",
        "boundaryCondition" : false,
        "sbml_id" : "species_9008287",
        "SUID" : 340083,
        "sbml_compartment" : "compartment_7660",
        "selected" : false,
        "cyId" : "metaid_248",
        "Matching_Attribute" : [ "ESR1 dimer:estrogen:TGFA gene promoter [nucleoplasm]" ],
        "hasOnlySubstanceUnits" : false,
        "label" : "ESR1 dimer:estrogen:TGFA gene promoter [nucleoplasm]",
        "sbml_type_ext" : "species"
      },
      "position" : {
        "x" : -1664.1514410327627,
        "y" : -1109.3981336157244
      },
      "selected" : false
    }, {
      "data" : {
        "id" : "340080",
        "sbo" : "SBO:0000297",
        "constant" : false,
        "metaId" : "metaid_247",
        "Matching_Attribute_1" : [ "BLC2 gene:HIST1H2AC nucleosome:ESR1:ESTG:EP300 [nucleoplasm]" ],
        "compartmentCode" : 3,
        "shared_name" : "BLC2 gene:HIST1H2AC nucleosome:ESR1:ESTG:EP300 [nucleoplasm]",
        "sbml_type" : "species",
        "boundaryCondition" : false,
        "sbml_id" : "species_9011932",
        "SUID" : 340080,
        "sbml_compartment" : "compartment_7660",
        "selected" : false,
        "cyId" : "metaid_247",
        "Matching_Attribute" : [ "BLC2 gene:HIST1H2AC nucleosome:ESR1:ESTG:EP300 [nucleoplasm]" ],
        "hasOnlySubstanceUnits" : false,
        "label" : "BLC2 gene:HIST1H2AC nucleosome:ESR1:ESTG:EP300 [nucleoplasm]",
        "sbml_type_ext" : "species"
      },
      "position" : {
        "x" : -1198.7241949390127,
        "y" : -1197.163880686037
      },
      "selected" : false
    }, {
      "data" : {
        "id" : "340077",
        "sbo" : "SBO:0000297",
        "constant" : false,
        "metaId" : "metaid_246",
        "Matching_Attribute_1" : [ "MYC gene, BLC2 gene:H3K9me2, HIST1H2AC nucleosome:ESR1:ESTG [nucleoplasm]" ],
        "compartmentCode" : 3,
        "shared_name" : "MYC gene, BLC2 gene:H3K9me2, HIST1H2AC nucleosome:ESR1:ESTG [nucleoplasm]",
        "sbml_type" : "species",
        "boundaryCondition" : false,
        "sbml_id" : "species_9011891",
        "SUID" : 340077,
        "sbml_compartment" : "compartment_7660",
        "selected" : false,
        "cyId" : "metaid_246",
        "Matching_Attribute" : [ "MYC gene, BLC2 gene:H3K9me2, HIST1H2AC nucleosome:ESR1:ESTG [nucleoplasm]" ],
        "hasOnlySubstanceUnits" : false,
        "label" : "MYC gene, BLC2 gene:H3K9me2, HIST1H2AC nucleosome:ESR1:ESTG [nucleoplasm]",
        "sbml_type_ext" : "species"
      },
      "position" : {
        "x" : -1644.7016119312002,
        "y" : -987.7807019750994
      },
      "selected" : false
    }, {
      "data" : {
        "id" : "340074",
        "constant" : false,
        "metaId" : "metaid_245",
        "Matching_Attribute_1" : [ "PalmS-ESRs [plasma membrane]" ],
        "compartmentCode" : 2,
        "shared_name" : "PalmS-ESRs [plasma membrane]",
        "sbml_type" : "species",
        "boundaryCondition" : false,
        "sbml_id" : "species_9021065",
        "SUID" : 340074,
        "sbml_compartment" : "compartment_876",
        "selected" : false,
        "cyId" : "metaid_245",
        "Matching_Attribute" : [ "PalmS-ESRs [plasma membrane]" ],
        "hasOnlySubstanceUnits" : false,
        "label" : "PalmS-ESRs [plasma membrane]",
        "sbml_type_ext" : "species"
      },
      "position" : {
        "x" : -138.04469054448145,
        "y" : 318.34460320068183
      },
      "selected" : false
    }, {
      "data" : {
        "id" : "340071",
        "sbo" : "SBO:0000252",
        "constant" : false,
        "metaId" : "metaid_244",
        "Matching_Attribute_1" : [ "FKBP4 [nucleoplasm]" ],
        "compartmentCode" : 3,
        "shared_name" : "FKBP4 [nucleoplasm]",
        "sbml_type" : "species",
        "boundaryCondition" : false,
        "sbml_id" : "species_5324621",
        "SUID" : 340071,
        "sbml_compartment" : "compartment_7660",
        "selected" : false,
        "cyId" : "metaid_244",
        "Matching_Attribute" : [ "FKBP4 [nucleoplasm]" ],
        "hasOnlySubstanceUnits" : false,
        "label" : "FKBP4 [nucleoplasm]",
        "sbml_type_ext" : "species"
      },
      "position" : {
        "x" : -1774.8152593921377,
        "y" : -583.4754041235369
      },
      "selected" : false
    }, {
      "data" : {
        "id" : "340068",
        "sbo" : "SBO:0000297",
        "constant" : false,
        "metaId" : "metaid_243",
        "Matching_Attribute_1" : [ "ESR1:estrogen:AXIN1 gene [nucleoplasm]" ],
        "compartmentCode" : 3,
        "shared_name" : "ESR1:estrogen:AXIN1 gene [nucleoplasm]",
        "sbml_type" : "species",
        "boundaryCondition" : false,
        "sbml_id" : "species_8932051",
        "SUID" : 340068,
        "sbml_compartment" : "compartment_7660",
        "selected" : false,
        "cyId" : "metaid_243",
        "Matching_Attribute" : [ "ESR1:estrogen:AXIN1 gene [nucleoplasm]" ],
        "hasOnlySubstanceUnits" : false,
        "label" : "ESR1:estrogen:AXIN1 gene [nucleoplasm]",
        "sbml_type_ext" : "species"
      },
      "position" : {
        "x" : -1285.4396490405752,
        "y" : -799.3350842993182
      },
      "selected" : false
    }, {
      "data" : {
        "id" : "340065",
        "sbo" : "SBO:0000252",
        "constant" : false,
        "metaId" : "metaid_240",
        "Matching_Attribute_1" : [ "ZNF217 [nucleoplasm]" ],
        "compartmentCode" : 3,
        "shared_name" : "ZNF217 [nucleoplasm]",
        "sbml_type" : "species",
        "boundaryCondition" : false,
        "sbml_id" : "species_9011738",
        "SUID" : 340065,
        "sbml_compartment" : "compartment_7660",
        "selected" : false,
        "cyId" : "metaid_240",
        "Matching_Attribute" : [ "ZNF217 [nucleoplasm]" ],
        "hasOnlySubstanceUnits" : false,
        "label" : "ZNF217 [nucleoplasm]",
        "sbml_type_ext" : "species"
      },
      "position" : {
        "x" : -1264.3393072437002,
        "y" : -1020.6613172094744
      },
      "selected" : false
    }, {
      "data" : {
        "id" : "340062",
        "sbo" : "SBO:0000243",
        "constant" : false,
        "metaId" : "metaid_239",
        "Matching_Attribute_1" : [ "BCL2 [nucleoplasm]" ],
        "compartmentCode" : 3,
        "shared_name" : "BCL2 [nucleoplasm]",
        "sbml_type" : "species",
        "boundaryCondition" : false,
        "sbml_id" : "species_8948460",
        "SUID" : 340062,
        "sbml_compartment" : "compartment_7660",
        "selected" : false,
        "cyId" : "metaid_239",
        "Matching_Attribute" : [ "BCL2 [nucleoplasm]" ],
        "hasOnlySubstanceUnits" : false,
        "label" : "BCL2 [nucleoplasm]",
        "sbml_type_ext" : "species"
      },
      "position" : {
        "x" : -1182.4951910327627,
        "y" : -988.9607556860369
      },
      "selected" : false
    }, {
      "data" : {
        "id" : "340059",
        "sbo" : "SBO:0000252",
        "constant" : false,
        "metaId" : "metaid_238",
        "Matching_Attribute_1" : [ "NCOA3 [nucleoplasm]" ],
        "compartmentCode" : 3,
        "shared_name" : "NCOA3 [nucleoplasm]",
        "sbml_type" : "species",
        "boundaryCondition" : false,
        "sbml_id" : "species_442488",
        "SUID" : 340059,
        "sbml_compartment" : "compartment_7660",
        "selected" : false,
        "cyId" : "metaid_238",
        "Matching_Attribute" : [ "NCOA3 [nucleoplasm]" ],
        "hasOnlySubstanceUnits" : false,
        "label" : "NCOA3 [nucleoplasm]",
        "sbml_type_ext" : "species"
      },
      "position" : {
        "x" : -1378.0257086108877,
        "y" : -1154.7321179907244
      },
      "selected" : false
    }, {
      "data" : {
        "id" : "340056",
        "sbo" : "SBO:0000252",
        "constant" : false,
        "metaId" : "metaid_237",
        "Matching_Attribute_1" : [ "GPAM [mitochondrial outer membrane]" ],
        "compartmentCode" : 9,
        "shared_name" : "GPAM [mitochondrial outer membrane]",
        "sbml_type" : "species",
        "boundaryCondition" : false,
        "sbml_id" : "species_61855",
        "SUID" : 340056,
        "sbml_compartment" : "compartment_17906",
        "selected" : false,
        "cyId" : "metaid_237",
        "Matching_Attribute" : [ "GPAM [mitochondrial outer membrane]" ],
        "hasOnlySubstanceUnits" : false,
        "label" : "GPAM [mitochondrial outer membrane]",
        "sbml_type_ext" : "species"
      },
      "position" : {
        "x" : -479.6844000171377,
        "y" : -1345.3234265844744
      },
      "selected" : false
    }, {
      "data" : {
        "id" : "340053",
        "sbo" : "SBO:0000252",
        "constant" : false,
        "metaId" : "metaid_236",
        "Matching_Attribute_1" : [ "TFF1 [extracellular region]" ],
        "compartmentCode" : 5,
        "shared_name" : "TFF1 [extracellular region]",
        "sbml_type" : "species",
        "boundaryCondition" : false,
        "sbml_id" : "species_9017879",
        "SUID" : 340053,
        "sbml_compartment" : "compartment_984",
        "selected" : false,
        "cyId" : "metaid_236",
        "Matching_Attribute" : [ "TFF1 [extracellular region]" ],
        "hasOnlySubstanceUnits" : false,
        "label" : "TFF1 [extracellular region]",
        "sbml_type_ext" : "species"
      },
      "position" : {
        "x" : -939.1242193530752,
        "y" : 721.0464464624006
      },
      "selected" : false
    }, {
      "data" : {
        "id" : "340050",
        "sbo" : "SBO:0000252",
        "constant" : false,
        "metaId" : "metaid_235",
        "Matching_Attribute_1" : [ "POU2F1 [nucleoplasm]" ],
        "compartmentCode" : 3,
        "shared_name" : "POU2F1 [nucleoplasm]",
        "sbml_type" : "species",
        "boundaryCondition" : false,
        "sbml_id" : "species_83836",
        "SUID" : 340050,
        "sbml_compartment" : "compartment_7660",
        "selected" : false,
        "cyId" : "metaid_235",
        "Matching_Attribute" : [ "POU2F1 [nucleoplasm]" ],
        "hasOnlySubstanceUnits" : false,
        "label" : "POU2F1 [nucleoplasm]",
        "sbml_type_ext" : "species"
      },
      "position" : {
        "x" : -1368.5625738452627,
        "y" : -982.6823133032244
      },
      "selected" : false
    }, {
      "data" : {
        "id" : "340047",
        "sbo" : "SBO:0000298",
        "constant" : false,
        "metaId" : "metaid_232",
        "Matching_Attribute_1" : [ "ESR1 antagonists [nucleoplasm]" ],
        "compartmentCode" : 3,
        "shared_name" : "ESR1 antagonists [nucleoplasm]",
        "sbml_type" : "species",
        "boundaryCondition" : false,
        "sbml_id" : "species_9716906",
        "SUID" : 340047,
        "sbml_compartment" : "compartment_7660",
        "selected" : false,
        "cyId" : "metaid_232",
        "Matching_Attribute" : [ "ESR1 antagonists [nucleoplasm]" ],
        "hasOnlySubstanceUnits" : false,
        "label" : "ESR1 antagonists [nucleoplasm]",
        "sbml_type_ext" : "species"
      },
      "position" : {
        "x" : -1097.3946050952627,
        "y" : -861.8511365454119
      },
      "selected" : false
    }, {
      "data" : {
        "id" : "340044",
        "constant" : false,
        "metaId" : "metaid_231",
        "Matching_Attribute_1" : [ "CAVs [Golgi membrane]" ],
        "compartmentCode" : 7,
        "shared_name" : "CAVs [Golgi membrane]",
        "sbml_type" : "species",
        "boundaryCondition" : false,
        "sbml_id" : "species_9021039",
        "SUID" : 340044,
        "sbml_compartment" : "compartment_20699",
        "selected" : false,
        "cyId" : "metaid_231",
        "Matching_Attribute" : [ "CAVs [Golgi membrane]" ],
        "hasOnlySubstanceUnits" : false,
        "label" : "CAVs [Golgi membrane]",
        "sbml_type_ext" : "species"
      },
      "position" : {
        "x" : -835.3681158374502,
        "y" : 148.3393694360334
      },
      "selected" : false
    }, {
      "data" : {
        "id" : "340041",
        "sbo" : "SBO:0000297",
        "constant" : false,
        "metaId" : "metaid_230",
        "Matching_Attribute_1" : [ "TBP:TFIIA:DDX5:ESR1:estrogen:TFF1 gene:FOXA1:GATA3 [nucleoplasm]" ],
        "compartmentCode" : 3,
        "shared_name" : "TBP:TFIIA:DDX5:ESR1:estrogen:TFF1 gene:FOXA1:GATA3 [nucleoplasm]",
        "sbml_type" : "species",
        "boundaryCondition" : false,
        "sbml_id" : "species_9009538",
        "SUID" : 340041,
        "sbml_compartment" : "compartment_7660",
        "selected" : false,
        "cyId" : "metaid_230",
        "Matching_Attribute" : [ "TBP:TFIIA:DDX5:ESR1:estrogen:TFF1 gene:FOXA1:GATA3 [nucleoplasm]" ],
        "hasOnlySubstanceUnits" : false,
        "label" : "TBP:TFIIA:DDX5:ESR1:estrogen:TFF1 gene:FOXA1:GATA3 [nucleoplasm]",
        "sbml_type_ext" : "species"
      },
      "position" : {
        "x" : -1645.7000250171377,
        "y" : -457.36840949463067
      },
      "selected" : false
    }, {
      "data" : {
        "id" : "340038",
        "sbo" : "SBO:0000252",
        "constant" : false,
        "metaId" : "metaid_158;metaid_228",
        "Matching_Attribute_1" : [ "MYB [nucleoplasm]" ],
        "compartmentCode" : 3,
        "shared_name" : "MYB [nucleoplasm]",
        "sbml_type" : "species",
        "boundaryCondition" : false,
        "sbml_id" : "species_992697",
        "SUID" : 340038,
        "sbml_compartment" : "compartment_7660",
        "selected" : false,
        "cyId" : "metaid_228",
        "Matching_Attribute" : [ "MYB [nucleoplasm]" ],
        "hasOnlySubstanceUnits" : false,
        "label" : "MYB [nucleoplasm]",
        "sbml_type_ext" : "species"
      },
      "position" : {
        "x" : -1780.8108648608877,
        "y" : -850.8283704321307
      },
      "selected" : false
    }, {
      "data" : {
        "id" : "340035",
        "sbo" : "SBO:0000252",
        "constant" : false,
        "metaId" : "metaid_226",
        "Matching_Attribute_1" : [ "BCL2 [mitochondrial outer membrane]" ],
        "compartmentCode" : 9,
        "shared_name" : "BCL2 [mitochondrial outer membrane]",
        "sbml_type" : "species",
        "boundaryCondition" : false,
        "sbml_id" : "species_50757",
        "SUID" : 340035,
        "sbml_compartment" : "compartment_17906",
        "selected" : false,
        "cyId" : "metaid_226",
        "Matching_Attribute" : [ "BCL2 [mitochondrial outer membrane]" ],
        "hasOnlySubstanceUnits" : false,
        "label" : "BCL2 [mitochondrial outer membrane]",
        "sbml_type_ext" : "species"
      },
      "position" : {
        "x" : -670.3634771655752,
        "y" : -1233.6058972875994
      },
      "selected" : false
    }, {
      "data" : {
        "id" : "340032",
        "sbo" : "SBO:0000247",
        "constant" : false,
        "metaId" : "metaid_225",
        "Matching_Attribute_1" : [ "ESTG [nucleoplasm]" ],
        "compartmentCode" : 3,
        "shared_name" : "ESTG [nucleoplasm]",
        "sbml_type" : "species",
        "boundaryCondition" : false,
        "sbml_id" : "species_1254400",
        "SUID" : 340032,
        "sbml_compartment" : "compartment_7660",
        "selected" : false,
        "cyId" : "metaid_225",
        "Matching_Attribute" : [ "ESTG [nucleoplasm]" ],
        "hasOnlySubstanceUnits" : false,
        "label" : "ESTG [nucleoplasm]",
        "sbml_type_ext" : "species"
      },
      "position" : {
        "x" : -979.7804693530752,
        "y" : -235.75952277588067
      },
      "selected" : false
    }, {
      "data" : {
        "id" : "340029",
        "sbo" : "SBO:0000297",
        "constant" : false,
        "metaId" : "metaid_224",
        "Matching_Attribute_1" : [ "ESR1:estrogen:TFF1gene:FOXA1:GATA3:DDX5:TBP:TFIIA:CARM1,PRMT1:HATs [nucleoplasm]" ],
        "compartmentCode" : 3,
        "shared_name" : "ESR1:estrogen:TFF1gene:FOXA1:GATA3:DDX5:TBP:TFIIA:CARM1,PRMT1:HATs [nucleoplasm]",
        "sbml_type" : "species",
        "boundaryCondition" : false,
        "sbml_id" : "species_9023866",
        "SUID" : 340029,
        "sbml_compartment" : "compartment_7660",
        "selected" : false,
        "cyId" : "metaid_224",
        "Matching_Attribute" : [ "ESR1:estrogen:TFF1gene:FOXA1:GATA3:DDX5:TBP:TFIIA:CARM1,PRMT1:HATs [nucleoplasm]" ],
        "hasOnlySubstanceUnits" : false,
        "label" : "ESR1:estrogen:TFF1gene:FOXA1:GATA3:DDX5:TBP:TFIIA:CARM1,PRMT1:HATs [nucleoplasm]",
        "sbml_type_ext" : "species"
      },
      "position" : {
        "x" : -1317.1167730640127,
        "y" : -117.14880500244317
      },
      "selected" : false
    }, {
      "data" : {
        "id" : "340026",
        "sbo" : "SBO:0000297",
        "constant" : false,
        "metaId" : "metaid_223",
        "Matching_Attribute_1" : [ "CARM1:TBP:TFIIA:DDX5:ESR1:estrogen:TFF1 gene:FOXA1:GATA3 [nucleoplasm]" ],
        "compartmentCode" : 3,
        "shared_name" : "CARM1:TBP:TFIIA:DDX5:ESR1:estrogen:TFF1 gene:FOXA1:GATA3 [nucleoplasm]",
        "sbml_type" : "species",
        "boundaryCondition" : false,
        "sbml_id" : "species_9009534",
        "SUID" : 340026,
        "sbml_compartment" : "compartment_7660",
        "selected" : false,
        "cyId" : "metaid_223",
        "Matching_Attribute" : [ "CARM1:TBP:TFIIA:DDX5:ESR1:estrogen:TFF1 gene:FOXA1:GATA3 [nucleoplasm]" ],
        "hasOnlySubstanceUnits" : false,
        "label" : "CARM1:TBP:TFIIA:DDX5:ESR1:estrogen:TFF1 gene:FOXA1:GATA3 [nucleoplasm]",
        "sbml_type_ext" : "species"
      },
      "position" : {
        "x" : -1650.7357916187002,
        "y" : -534.2618421118182
      },
      "selected" : false
    }, {
      "data" : {
        "id" : "340023",
        "sbo" : "SBO:0000253",
        "constant" : false,
        "metaId" : "metaid_222",
        "Matching_Attribute_1" : [ "EGF-like ligands:p-6Y EGFR:PTK2 [plasma membrane]" ],
        "compartmentCode" : 2,
        "shared_name" : "EGF-like ligands:p-6Y EGFR:PTK2 [plasma membrane]",
        "sbml_type" : "species",
        "boundaryCondition" : false,
        "sbml_id" : "species_9625453",
        "SUID" : 340023,
        "sbml_compartment" : "compartment_876",
        "selected" : false,
        "cyId" : "metaid_222",
        "Matching_Attribute" : [ "EGF-like ligands:p-6Y EGFR:PTK2 [plasma membrane]" ],
        "hasOnlySubstanceUnits" : false,
        "label" : "EGF-like ligands:p-6Y EGFR:PTK2 [plasma membrane]",
        "sbml_type_ext" : "species"
      },
      "position" : {
        "x" : -186.0958990405752,
        "y" : 185.08376946044746
      },
      "selected" : false
    }, {
      "data" : {
        "id" : "340020",
        "sbo" : "SBO:0000297",
        "constant" : false,
        "metaId" : "metaid_220",
        "Matching_Attribute_1" : [ "CTSD gene:ESR1:ESTG [nucleoplasm]" ],
        "compartmentCode" : 3,
        "shared_name" : "CTSD gene:ESR1:ESTG [nucleoplasm]",
        "sbml_type" : "species",
        "boundaryCondition" : false,
        "sbml_id" : "species_9023841",
        "SUID" : 340020,
        "sbml_compartment" : "compartment_7660",
        "selected" : false,
        "cyId" : "metaid_220",
        "Matching_Attribute" : [ "CTSD gene:ESR1:ESTG [nucleoplasm]" ],
        "hasOnlySubstanceUnits" : false,
        "label" : "CTSD gene:ESR1:ESTG [nucleoplasm]",
        "sbml_type_ext" : "species"
      },
      "position" : {
        "x" : -1591.6389898608877,
        "y" : -999.7765515844744
      },
      "selected" : false
    }, {
      "data" : {
        "id" : "340017",
        "sbo" : "SBO:0000297",
        "constant" : false,
        "metaId" : "metaid_219",
        "Matching_Attribute_1" : [ "ERBB4s80:ESR1:estrogen:PGR gene [nucleoplasm]" ],
        "compartmentCode" : 3,
        "shared_name" : "ERBB4s80:ESR1:estrogen:PGR gene [nucleoplasm]",
        "sbml_type" : "species",
        "boundaryCondition" : false,
        "sbml_id" : "species_8954204",
        "SUID" : 340017,
        "sbml_compartment" : "compartment_7660",
        "selected" : false,
        "cyId" : "metaid_219",
        "Matching_Attribute" : [ "ERBB4s80:ESR1:estrogen:PGR gene [nucleoplasm]" ],
        "hasOnlySubstanceUnits" : false,
        "label" : "ERBB4s80:ESR1:estrogen:PGR gene [nucleoplasm]",
        "sbml_type_ext" : "species"
      },
      "position" : {
        "x" : -1664.0902838062002,
        "y" : -318.53979621338067
      },
      "selected" : false
    }, {
      "data" : {
        "id" : "340014",
        "sbo" : "SBO:0000289",
        "constant" : false,
        "metaId" : "metaid_218",
        "Matching_Attribute_1" : [ "HSP-90 [nucleoplasm]" ],
        "compartmentCode" : 3,
        "shared_name" : "HSP-90 [nucleoplasm]",
        "sbml_type" : "species",
        "boundaryCondition" : false,
        "sbml_id" : "species_5082416",
        "SUID" : 340014,
        "sbml_compartment" : "compartment_7660",
        "selected" : false,
        "cyId" : "metaid_218",
        "Matching_Attribute" : [ "HSP-90 [nucleoplasm]" ],
        "hasOnlySubstanceUnits" : false,
        "label" : "HSP-90 [nucleoplasm]",
        "sbml_type_ext" : "species"
      },
      "position" : {
        "x" : -1459.1928228687002,
        "y" : -777.2224134008807
      },
      "selected" : false
    }, {
      "data" : {
        "id" : "340011",
        "constant" : false,
        "metaId" : "metaid_217",
        "Matching_Attribute_1" : [ "CAVs [plasma membrane]" ],
        "compartmentCode" : 2,
        "shared_name" : "CAVs [plasma membrane]",
        "sbml_type" : "species",
        "boundaryCondition" : false,
        "sbml_id" : "species_9021041",
        "SUID" : 340011,
        "sbml_compartment" : "compartment_876",
        "selected" : false,
        "cyId" : "metaid_217",
        "Matching_Attribute" : [ "CAVs [plasma membrane]" ],
        "hasOnlySubstanceUnits" : false,
        "label" : "CAVs [plasma membrane]",
        "sbml_type_ext" : "species"
      },
      "position" : {
        "x" : -430.37891906010645,
        "y" : 518.7263170678693
      },
      "selected" : false
    }, {
      "data" : {
        "id" : "340008",
        "sbo" : "SBO:0000243",
        "constant" : false,
        "metaId" : "metaid_216",
        "Matching_Attribute_1" : [ "KCTD6 [nucleoplasm]" ],
        "compartmentCode" : 3,
        "shared_name" : "KCTD6 [nucleoplasm]",
        "sbml_type" : "species",
        "boundaryCondition" : false,
        "sbml_id" : "species_8932036",
        "SUID" : 340008,
        "sbml_compartment" : "compartment_7660",
        "selected" : false,
        "cyId" : "metaid_216",
        "Matching_Attribute" : [ "KCTD6 [nucleoplasm]" ],
        "hasOnlySubstanceUnits" : false,
        "label" : "KCTD6 [nucleoplasm]",
        "sbml_type_ext" : "species"
      },
      "position" : {
        "x" : -937.2715582202627,
        "y" : -824.3710340063494
      },
      "selected" : false
    }, {
      "data" : {
        "id" : "340005",
        "sbo" : "SBO:0000252",
        "constant" : false,
        "metaId" : "metaid_215",
        "Matching_Attribute_1" : [ "MED1 [nucleoplasm]" ],
        "compartmentCode" : 3,
        "shared_name" : "MED1 [nucleoplasm]",
        "sbml_type" : "species",
        "boundaryCondition" : false,
        "sbml_id" : "species_212445",
        "SUID" : 340005,
        "sbml_compartment" : "compartment_7660",
        "selected" : false,
        "cyId" : "metaid_215",
        "Matching_Attribute" : [ "MED1 [nucleoplasm]" ],
        "hasOnlySubstanceUnits" : false,
        "label" : "MED1 [nucleoplasm]",
        "sbml_type_ext" : "species"
      },
      "position" : {
        "x" : -1469.1929449390127,
        "y" : -861.8869641821307
      },
      "selected" : false
    }, {
      "data" : {
        "id" : "340002",
        "sbo" : "SBO:0000247",
        "constant" : false,
        "metaId" : "metaid_214",
        "Matching_Attribute_1" : [ "SPG [plasma membrane]" ],
        "compartmentCode" : 2,
        "shared_name" : "SPG [plasma membrane]",
        "sbml_type" : "species",
        "boundaryCondition" : false,
        "sbml_id" : "species_1606609",
        "SUID" : 340002,
        "sbml_compartment" : "compartment_876",
        "selected" : false,
        "cyId" : "metaid_214",
        "Matching_Attribute" : [ "SPG [plasma membrane]" ],
        "hasOnlySubstanceUnits" : false,
        "label" : "SPG [plasma membrane]",
        "sbml_type_ext" : "species"
      },
      "position" : {
        "x" : 335.16824585688573,
        "y" : 278.19961418700996
      },
      "selected" : false
    }, {
      "data" : {
        "id" : "339999",
        "sbo" : "SBO:0000297",
        "constant" : false,
        "metaId" : "metaid_213",
        "Matching_Attribute_1" : [ "STRN [cytosol]" ],
        "compartmentCode" : 1,
        "shared_name" : "STRN [cytosol]",
        "sbml_type" : "species",
        "boundaryCondition" : false,
        "sbml_id" : "species_9037081",
        "SUID" : 339999,
        "sbml_compartment" : "compartment_70101",
        "selected" : false,
        "cyId" : "metaid_213",
        "Matching_Attribute" : [ "STRN [cytosol]" ],
        "hasOnlySubstanceUnits" : false,
        "label" : "STRN [cytosol]",
        "sbml_type_ext" : "species"
      },
      "position" : {
        "x" : -81.07911437260645,
        "y" : -218.74145636963067
      },
      "selected" : false
    }, {
      "data" : {
        "id" : "339996",
        "sbo" : "SBO:0000253",
        "constant" : false,
        "metaId" : "metaid_212",
        "Matching_Attribute_1" : [ "Me260-ESR1:STRN:ESTG: MyrG-pY419 SRC:PI3Kalpha:pY-PTK2 [plasma membrane]" ],
        "compartmentCode" : 2,
        "shared_name" : "Me260-ESR1:STRN:ESTG: MyrG-pY419 SRC:PI3Kalpha:pY-PTK2 [plasma membrane]",
        "sbml_type" : "species",
        "boundaryCondition" : false,
        "sbml_id" : "species_9632407",
        "SUID" : 339996,
        "sbml_compartment" : "compartment_876",
        "selected" : false,
        "cyId" : "metaid_212",
        "Matching_Attribute" : [ "Me260-ESR1:STRN:ESTG: MyrG-pY419 SRC:PI3Kalpha:pY-PTK2 [plasma membrane]" ],
        "hasOnlySubstanceUnits" : false,
        "label" : "Me260-ESR1:STRN:ESTG: MyrG-pY419 SRC:PI3Kalpha:pY-PTK2 [plasma membrane]",
        "sbml_type_ext" : "species"
      },
      "position" : {
        "x" : -31.214673454637705,
        "y" : 216.86453117919746
      },
      "selected" : false
    }, {
      "data" : {
        "id" : "339993",
        "sbo" : "SBO:0000297",
        "constant" : false,
        "metaId" : "metaid_211",
        "Matching_Attribute_1" : [ "CCND1 gene:nucleosome:ESR1:ESTG [nucleoplasm]" ],
        "compartmentCode" : 3,
        "shared_name" : "CCND1 gene:nucleosome:ESR1:ESTG [nucleoplasm]",
        "sbml_type" : "species",
        "boundaryCondition" : false,
        "sbml_id" : "species_9011929",
        "SUID" : 339993,
        "sbml_compartment" : "compartment_7660",
        "selected" : false,
        "cyId" : "metaid_211",
        "Matching_Attribute" : [ "CCND1 gene:nucleosome:ESR1:ESTG [nucleoplasm]" ],
        "hasOnlySubstanceUnits" : false,
        "label" : "CCND1 gene:nucleosome:ESR1:ESTG [nucleoplasm]",
        "sbml_type_ext" : "species"
      },
      "position" : {
        "x" : -1070.2843756030752,
        "y" : -520.2931531469744
      },
      "selected" : false
    }, {
      "data" : {
        "id" : "339990",
        "sbo" : "SBO:0000297",
        "constant" : false,
        "metaId" : "metaid_210",
        "Matching_Attribute_1" : [ "p-S118-ESR1 dimer [nucleoplasm]" ],
        "compartmentCode" : 3,
        "shared_name" : "p-S118-ESR1 dimer [nucleoplasm]",
        "sbml_type" : "species",
        "boundaryCondition" : false,
        "sbml_id" : "species_9032748",
        "SUID" : 339990,
        "sbml_compartment" : "compartment_7660",
        "selected" : false,
        "cyId" : "metaid_210",
        "Matching_Attribute" : [ "p-S118-ESR1 dimer [nucleoplasm]" ],
        "hasOnlySubstanceUnits" : false,
        "label" : "p-S118-ESR1 dimer [nucleoplasm]",
        "sbml_type_ext" : "species"
      },
      "position" : {
        "x" : -1006.8332037280752,
        "y" : -691.3981946508807
      },
      "selected" : false
    }, {
      "data" : {
        "id" : "339987",
        "sbo" : "SBO:0000253",
        "constant" : false,
        "metaId" : "metaid_209",
        "Matching_Attribute_1" : [ "ESRs:HSBP1 oligomer [cytosol]" ],
        "compartmentCode" : 1,
        "shared_name" : "ESRs:HSBP1 oligomer [cytosol]",
        "sbml_type" : "species",
        "boundaryCondition" : false,
        "sbml_id" : "species_9021048",
        "SUID" : 339987,
        "sbml_compartment" : "compartment_70101",
        "selected" : false,
        "cyId" : "metaid_209",
        "Matching_Attribute" : [ "ESRs:HSBP1 oligomer [cytosol]" ],
        "hasOnlySubstanceUnits" : false,
        "label" : "ESRs:HSBP1 oligomer [cytosol]",
        "sbml_type_ext" : "species"
      },
      "position" : {
        "x" : -16.31608336674708,
        "y" : -690.3463147680682
      },
      "selected" : false
    }, {
      "data" : {
        "id" : "339984",
        "sbo" : "SBO:0000253",
        "constant" : false,
        "metaId" : "metaid_208",
        "Matching_Attribute_1" : [ "EGF-like ligands:p-6Y EGFR dimer:p-Y397 PTK2 [plasma membrane]" ],
        "compartmentCode" : 2,
        "shared_name" : "EGF-like ligands:p-6Y EGFR dimer:p-Y397 PTK2 [plasma membrane]",
        "sbml_type" : "species",
        "boundaryCondition" : false,
        "sbml_id" : "species_9625464",
        "SUID" : 339984,
        "sbml_compartment" : "compartment_876",
        "selected" : false,
        "cyId" : "metaid_208",
        "Matching_Attribute" : [ "EGF-like ligands:p-6Y EGFR dimer:p-Y397 PTK2 [plasma membrane]" ],
        "hasOnlySubstanceUnits" : false,
        "label" : "EGF-like ligands:p-6Y EGFR dimer:p-Y397 PTK2 [plasma membrane]",
        "sbml_type_ext" : "species"
      },
      "position" : {
        "x" : -320.6072210620596,
        "y" : 72.2898909051496
      },
      "selected" : false
    }, {
      "data" : {
        "id" : "339981",
        "sbo" : "SBO:0000297",
        "constant" : false,
        "metaId" : "metaid_204",
        "Matching_Attribute_1" : [ "ESTG:ESR1 dimer:JUN:FOS [nucleoplasm]" ],
        "compartmentCode" : 3,
        "shared_name" : "ESTG:ESR1 dimer:JUN:FOS [nucleoplasm]",
        "sbml_type" : "species",
        "boundaryCondition" : false,
        "sbml_id" : "species_9009373",
        "SUID" : 339981,
        "sbml_compartment" : "compartment_7660",
        "selected" : false,
        "cyId" : "metaid_204",
        "Matching_Attribute" : [ "ESTG:ESR1 dimer:JUN:FOS [nucleoplasm]" ],
        "hasOnlySubstanceUnits" : false,
        "label" : "ESTG:ESR1 dimer:JUN:FOS [nucleoplasm]",
        "sbml_type_ext" : "species"
      },
      "position" : {
        "x" : -1546.9197515796377,
        "y" : -890.9667371313494
      },
      "selected" : false
    }, {
      "data" : {
        "id" : "339978",
        "sbo" : "SBO:0000253",
        "constant" : false,
        "metaId" : "metaid_203",
        "Matching_Attribute_1" : [ "PalmS-ESRs:STRN:ESTG [plasma membrane]" ],
        "compartmentCode" : 2,
        "shared_name" : "PalmS-ESRs:STRN:ESTG [plasma membrane]",
        "sbml_type" : "species",
        "boundaryCondition" : false,
        "sbml_id" : "species_9021165",
        "SUID" : 339978,
        "sbml_compartment" : "compartment_876",
        "selected" : false,
        "cyId" : "metaid_203",
        "Matching_Attribute" : [ "PalmS-ESRs:STRN:ESTG [plasma membrane]" ],
        "hasOnlySubstanceUnits" : false,
        "label" : "PalmS-ESRs:STRN:ESTG [plasma membrane]",
        "sbml_type_ext" : "species"
      },
      "position" : {
        "x" : -242.26914733159083,
        "y" : 48.82471909118476
      },
      "selected" : false
    }, {
      "data" : {
        "id" : "339975",
        "sbo" : "SBO:0000243",
        "constant" : false,
        "metaId" : "metaid_202",
        "Matching_Attribute_1" : [ "GPAM [nucleoplasm]" ],
        "compartmentCode" : 3,
        "shared_name" : "GPAM [nucleoplasm]",
        "sbml_type" : "species",
        "boundaryCondition" : false,
        "sbml_id" : "species_2393968",
        "SUID" : 339975,
        "sbml_compartment" : "compartment_7660",
        "selected" : false,
        "cyId" : "metaid_202",
        "Matching_Attribute" : [ "GPAM [nucleoplasm]" ],
        "hasOnlySubstanceUnits" : false,
        "label" : "GPAM [nucleoplasm]",
        "sbml_type_ext" : "species"
      },
      "position" : {
        "x" : -1103.1767095874502,
        "y" : -1062.798890451662
      },
      "selected" : false
    }, {
      "data" : {
        "id" : "339972",
        "sbo" : "SBO:0000253",
        "constant" : false,
        "metaId" : "metaid_201",
        "Matching_Attribute_1" : [ "ESTG:ESRs:STRN:heterotrimeric G(i) protein [plasma membrane]" ],
        "compartmentCode" : 2,
        "shared_name" : "ESTG:ESRs:STRN:heterotrimeric G(i) protein [plasma membrane]",
        "sbml_type" : "species",
        "boundaryCondition" : false,
        "sbml_id" : "species_9021595",
        "SUID" : 339972,
        "sbml_compartment" : "compartment_876",
        "selected" : false,
        "cyId" : "metaid_201",
        "Matching_Attribute" : [ "ESTG:ESRs:STRN:heterotrimeric G(i) protein [plasma membrane]" ],
        "hasOnlySubstanceUnits" : false,
        "label" : "ESTG:ESRs:STRN:heterotrimeric G(i) protein [plasma membrane]",
        "sbml_type_ext" : "species"
      },
      "position" : {
        "x" : 347.4691186596201,
        "y" : 663.5228258569318
      },
      "selected" : false
    }, {
      "data" : {
        "id" : "339969",
        "sbo" : "SBO:0000253",
        "constant" : false,
        "metaId" : "metaid_199",
        "Matching_Attribute_1" : [ "PDPK1:PIP3:PRKCZ [plasma membrane]" ],
        "compartmentCode" : 2,
        "shared_name" : "PDPK1:PIP3:PRKCZ [plasma membrane]",
        "sbml_type" : "species",
        "boundaryCondition" : false,
        "sbml_id" : "species_437191",
        "SUID" : 339969,
        "sbml_compartment" : "compartment_876",
        "selected" : false,
        "cyId" : "metaid_199",
        "Matching_Attribute" : [ "PDPK1:PIP3:PRKCZ [plasma membrane]" ],
        "hasOnlySubstanceUnits" : false,
        "label" : "PDPK1:PIP3:PRKCZ [plasma membrane]",
        "sbml_type_ext" : "species"
      },
      "position" : {
        "x" : 366.7061334301279,
        "y" : -116.9342359106463
      },
      "selected" : false
    }, {
      "data" : {
        "id" : "339966",
        "sbo" : "SBO:0000297",
        "constant" : false,
        "metaId" : "metaid_198",
        "Matching_Attribute_1" : [ "KDM4B gene:nucleoplasm:ESR1:ESTG [nucleoplasm]" ],
        "compartmentCode" : 3,
        "shared_name" : "KDM4B gene:nucleoplasm:ESR1:ESTG [nucleoplasm]",
        "sbml_type" : "species",
        "boundaryCondition" : false,
        "sbml_id" : "species_9011919",
        "SUID" : 339966,
        "sbml_compartment" : "compartment_7660",
        "selected" : false,
        "cyId" : "metaid_198",
        "Matching_Attribute" : [ "KDM4B gene:nucleoplasm:ESR1:ESTG [nucleoplasm]" ],
        "hasOnlySubstanceUnits" : false,
        "label" : "KDM4B gene:nucleoplasm:ESR1:ESTG [nucleoplasm]",
```
