## Supplementary material for "Mechanotransduction and inflammation: an updated comprehensive representation": MechanotransductionSBMLPathway.xml

```
<?xml version="1.0" encoding="UTF-8"?>
<sbml xmlns="http://www.sbml.org/sbml/level2/version4" level="2" version="4">
<model metaid="untitled" id="untitled">
<annotation/>
<listOfUnitDefinitions>
<unitDefinition metaid="substance" id="substance" name="substance">
<listOfUnits>
<unit metaid="CDMT00734" kind="mole"/>
</listOfUnits>
</unitDefinition>
<unitDefinition metaid="volume" id="volume" name="volume">
<listOfUnits>
<unit metaid="CDMT00735" kind="litre"/>
</listOfUnits>
</unitDefinition>
<unitDefinition metaid="area" id="area" name="area">
<listOfUnits>
<unit metaid="CDMT00736" kind="metre" exponent="2"/>
</listOfUnits>
</unitDefinition>
<unitDefinition metaid="length" id="length" name="length">
<listOfUnits>
<unit metaid="CDMT00737" kind="metre"/>
</listOfUnits>
</unitDefinition>
<unitDefinition metaid="time" id="time" name="time">
<listOfUnits>
<unit metaid="CDMT00738" kind="second"/>
</listOfUnits>
</unitDefinition>
</listOfUnitDefinitions>
<listOfCompartments>
<compartment metaid="default" id="default" size="1" units="volume"/>
<compartment metaid="c1" id="c1" name="plasma membrane" size="1" units="volume" outside="default">
<annotation>
<rdf:RDF xmlns:rdf="http://www.w3.org/1999/02/22-rdf-syntax-ns#" xmlns:dc="http://purl.org/dc/elements/1.1/" xmlns:dcterms="http://purl.org/dc/terms/" xmlns:vCard="http://www.w3.org/2001/vcard-rdf/3.0#" xmlns:bqbiol="http://biomodels.net/biology-qualifiers/" xmlns:bqmodel="http://biomodels.net/model-qualifiers/">
<rdf:Description rdf:about="#c1">
<bqbiol:is>
<rdf:Bag>
<rdf:li rdf:resource="urn:miriam:obo.go:GO%3A0005886"/>
</rdf:Bag>
</bqbiol:is>
</rdf:Description>
</rdf:RDF>
</annotation>
</compartment>
<compartment metaid="c4" id="c4" name="nuclear envelope" size="1" units="volume" outside="default">
<annotation>
<rdf:RDF xmlns:rdf="http://www.w3.org/1999/02/22-rdf-syntax-ns#" xmlns:dc="http://purl.org/dc/elements/1.1/" xmlns:dcterms="http://purl.org/dc/terms/" xmlns:vCard="http://www.w3.org/2001/vcard-rdf/3.0#" xmlns:bqbiol="http://biomodels.net/biology-qualifiers/" xmlns:bqmodel="http://biomodels.net/model-qualifiers/">
<rdf:Description rdf:about="#c4">
<bqbiol:is>
<rdf:Bag>
<rdf:li rdf:resource="urn:miriam:obo.go:GO%3A0005634"/>
</rdf:Bag>
</bqbiol:is>
</rdf:Description>
</rdf:RDF>
</annotation>
</compartment>
<compartment metaid="c6" id="c6" name="nucleoplasm" size="1" units="volume" outside="c4">
<annotation/>
</compartment>
<compartment metaid="c5" id="c5" name="mitochondrial matrix" size="1" units="volume" outside="c3">
<annotation/>
</compartment>
<compartment metaid="c3" id="c3" name="cytoplasm" size="1" units="volume" outside="default">
<annotation>
<rdf:RDF xmlns:rdf="http://www.w3.org/1999/02/22-rdf-syntax-ns#" xmlns:dc="http://purl.org/dc/elements/1.1/" xmlns:dcterms="http://purl.org/dc/terms/" xmlns:vCard="http://www.w3.org/2001/vcard-rdf/3.0#" xmlns:bqbiol="http://biomodels.net/biology-qualifiers/" xmlns:bqmodel="http://biomodels.net/model-qualifiers/">
<rdf:Description rdf:about="#c3">
<bqbiol:is>
<rdf:Bag>
<rdf:li rdf:resource="urn:miriam:obo.go:GO%3A0090651"/>
</rdf:Bag>
</bqbiol:is>
<bqbiol:is>
<rdf:Bag>
<rdf:li rdf:resource="urn:miriam:obo.go:GO%3A0090652"/>
</rdf:Bag>
</bqbiol:is>
</rdf:Description>
</rdf:RDF>
</annotation>
</compartment>
<compartment metaid="c2" id="c2" name="extracellular matrix" size="1" units="volume" outside="default">
<annotation>
<rdf:RDF xmlns:rdf="http://www.w3.org/1999/02/22-rdf-syntax-ns#" xmlns:dc="http://purl.org/dc/elements/1.1/" xmlns:dcterms="http://purl.org/dc/terms/" xmlns:vCard="http://www.w3.org/2001/vcard-rdf/3.0#" xmlns:bqbiol="http://biomodels.net/biology-qualifiers/" xmlns:bqmodel="http://biomodels.net/model-qualifiers/">
<rdf:Description rdf:about="#c2">
<bqmodel:is>
<rdf:Bag>
<rdf:li rdf:resource="urn:miriam:obo.go:GO%3A0031012"/>
</rdf:Bag>
</bqmodel:is>
</rdf:Description>
</rdf:RDF>
</annotation>
</compartment>
</listOfCompartments>
<listOfSpecies>
<species metaid="s18" id="s18" name="s18" compartment="c3" initialAmount="0" charge="0">
<annotation>
<rdf:RDF xmlns:rdf="http://www.w3.org/1999/02/22-rdf-syntax-ns#" xmlns:dc="http://purl.org/dc/elements/1.1/" xmlns:dcterms="http://purl.org/dc/terms/" xmlns:vCard="http://www.w3.org/2001/vcard-rdf/3.0#" xmlns:bqbiol="http://biomodels.net/biology-qualifiers/" xmlns:bqmodel="http://biomodels.net/model-qualifiers/">
<rdf:Description rdf:about="#s18">
<bqbiol:isDescribedBy>
<rdf:Bag>
<rdf:li rdf:resource="urn:miriam:pubmed:22387568"/>
</rdf:Bag>
</bqbiol:isDescribedBy>
<bqbiol:hasPart>
<rdf:Bag>
<rdf:li rdf:resource="urn:miriam:uniprot:P25963"/>
<rdf:li rdf:resource="urn:miriam:uniprot:P19838"/>
</rdf:Bag>
</bqbiol:hasPart>
</rdf:Description>
</rdf:RDF>
</annotation>
</species>
<species metaid="s30" id="s30" name="s30" compartment="c3" initialAmount="0" charge="0">
<annotation>
<rdf:RDF xmlns:rdf="http://www.w3.org/1999/02/22-rdf-syntax-ns#" xmlns:dc="http://purl.org/dc/elements/1.1/" xmlns:dcterms="http://purl.org/dc/terms/" xmlns:vCard="http://www.w3.org/2001/vcard-rdf/3.0#" xmlns:bqbiol="http://biomodels.net/biology-qualifiers/" xmlns:bqmodel="http://biomodels.net/model-qualifiers/">
<rdf:Description rdf:about="#s30">
<bqbiol:isDescribedBy>
<rdf:Bag>
<rdf:li rdf:resource="urn:miriam:pubmed:19339214"/>
<rdf:li rdf:resource="urn:miriam:pubmed:22387568"/>
<rdf:li rdf:resource="urn:miriam:pubmed:35606569"/>
</rdf:Bag>
</bqbiol:isDescribedBy>
<bqbiol:hasPart>
<rdf:Bag>
<rdf:li rdf:resource="urn:miriam:uniprot:P63261"/>
<rdf:li rdf:resource="urn:miriam:uniprot:Q969V6"/>
</rdf:Bag>
</bqbiol:hasPart>
</rdf:Description>
</rdf:RDF>
</annotation>
</species>
<species metaid="s48" id="s48" name="s48" compartment="c6" initialAmount="0" charge="0">
<annotation>
<rdf:RDF xmlns:rdf="http://www.w3.org/1999/02/22-rdf-syntax-ns#" xmlns:dc="http://purl.org/dc/elements/1.1/" xmlns:dcterms="http://purl.org/dc/terms/" xmlns:vCard="http://www.w3.org/2001/vcard-rdf/3.0#" xmlns:bqbiol="http://biomodels.net/biology-qualifiers/" xmlns:bqmodel="http://biomodels.net/model-qualifiers/">
<rdf:Description rdf:about="#s48">
<bqbiol:isDescribedBy>
<rdf:Bag>
<rdf:li rdf:resource="urn:miriam:pubmed:35974148"/>
<rdf:li rdf:resource="urn:miriam:pubmed:21654799"/>
<rdf:li rdf:resource="urn:miriam:pubmed:22929901"/>
</rdf:Bag>
</bqbiol:isDescribedBy>
<bqbiol:hasPart>
<rdf:Bag>
<rdf:li rdf:resource="urn:miriam:uniprot:Q9GZV5"/>
<rdf:li rdf:resource="urn:miriam:uniprot:P46937"/>
</rdf:Bag>
</bqbiol:hasPart>
</rdf:Description>
</rdf:RDF>
</annotation>
</species>
<species metaid="s65" id="s65" name="c" compartment="c1" initialAmount="0" charge="0">
<annotation>
<rdf:RDF xmlns:rdf="http://www.w3.org/1999/02/22-rdf-syntax-ns#" xmlns:dc="http://purl.org/dc/elements/1.1/" xmlns:dcterms="http://purl.org/dc/terms/" xmlns:vCard="http://www.w3.org/2001/vcard-rdf/3.0#" xmlns:bqbiol="http://biomodels.net/biology-qualifiers/" xmlns:bqmodel="http://biomodels.net/model-qualifiers/">
<rdf:Description rdf:about="#s65">
<bqbiol:isDescribedBy>
<rdf:Bag>
<rdf:li rdf:resource="urn:miriam:pubmed:31780935"/>
</rdf:Bag>
</bqbiol:isDescribedBy>
<bqbiol:hasPart>
<rdf:Bag>
<rdf:li rdf:resource="urn:miriam:obo.chebi:CHEBI%3A15422"/>
</rdf:Bag>
</bqbiol:hasPart>
<bqbiol:hasPart>
<rdf:Bag>
<rdf:li rdf:resource="urn:miriam:uniprot:P41231"/>
</rdf:Bag>
</bqbiol:hasPart>
</rdf:Description>
</rdf:RDF>
</annotation>
</species>
<species metaid="s36" id="s36" name="s36" compartment="c6" initialAmount="0" charge="0">
<annotation>
<rdf:RDF xmlns:rdf="http://www.w3.org/1999/02/22-rdf-syntax-ns#" xmlns:dc="http://purl.org/dc/elements/1.1/" xmlns:dcterms="http://purl.org/dc/terms/" xmlns:vCard="http://www.w3.org/2001/vcard-rdf/3.0#" xmlns:bqbiol="http://biomodels.net/biology-qualifiers/" xmlns:bqmodel="http://biomodels.net/model-qualifiers/">
<rdf:Description rdf:about="#s36">
<bqbiol:isDescribedBy>
<rdf:Bag>
<rdf:li rdf:resource="urn:miriam:pubmed:19339214"/>
<rdf:li rdf:resource="urn:miriam:pubmed:35974148"/>
<rdf:li rdf:resource="urn:miriam:pubmed:20336666"/>
<rdf:li rdf:resource="urn:miriam:pubmed:22387568"/>
<rdf:li rdf:resource="urn:miriam:pubmed:35606569"/>
</rdf:Bag>
</bqbiol:isDescribedBy>
<bqbiol:hasPart>
<rdf:Bag>
<rdf:li rdf:resource="urn:miriam:uniprot:P11831"/>
<rdf:li rdf:resource="urn:miriam:uniprot:Q969V6"/>
</rdf:Bag>
</bqbiol:hasPart>
</rdf:Description>
</rdf:RDF>
</annotation>
</species>
<species metaid="s83" id="s83" name="CDH1" compartment="c6" initialAmount="0" charge="0">
<annotation>
<rdf:RDF xmlns:rdf="http://www.w3.org/1999/02/22-rdf-syntax-ns#" xmlns:dc="http://purl.org/dc/elements/1.1/" xmlns:dcterms="http://purl.org/dc/terms/" xmlns:vCard="http://www.w3.org/2001/vcard-rdf/3.0#" xmlns:bqbiol="http://biomodels.net/biology-qualifiers/" xmlns:bqmodel="http://biomodels.net/model-qualifiers/">
<rdf:Description rdf:about="#s83">
<bqbiol:isDescribedBy>
<rdf:Bag>
<rdf:li rdf:resource="urn:miriam:pubmed:20336666"/>
<rdf:li rdf:resource="urn:miriam:pubmed:22387568"/>
</rdf:Bag>
</bqbiol:isDescribedBy>
<bqbiol:is>
<rdf:Bag>
<rdf:li rdf:resource="urn:miriam:ncbigene:999"/>
</rdf:Bag>
</bqbiol:is>
</rdf:Description>
</rdf:RDF>
</annotation>
</species>
<species metaid="s85" id="s85" name="TWIST1" compartment="c6" initialAmount="0" charge="0">
<annotation>
<rdf:RDF xmlns:rdf="http://www.w3.org/1999/02/22-rdf-syntax-ns#" xmlns:dc="http://purl.org/dc/elements/1.1/" xmlns:dcterms="http://purl.org/dc/terms/" xmlns:vCard="http://www.w3.org/2001/vcard-rdf/3.0#" xmlns:bqbiol="http://biomodels.net/biology-qualifiers/" xmlns:bqmodel="http://biomodels.net/model-qualifiers/">
<rdf:Description rdf:about="#s85">
<bqbiol:isDescribedBy>
<rdf:Bag>
<rdf:li rdf:resource="urn:miriam:pubmed:22929901"/>
<rdf:li rdf:resource="urn:miriam:pubmed:22387568"/>
</rdf:Bag>
</bqbiol:isDescribedBy>
<bqbiol:is>
<rdf:Bag>
<rdf:li rdf:resource="urn:miriam:ncbigene:7291"/>
</rdf:Bag>
</bqbiol:is>
</rdf:Description>
</rdf:RDF>
</annotation>
</species>
<species metaid="s141" id="s141" name="MMP1" compartment="c6" initialAmount="0" charge="0">
<annotation>
<rdf:RDF xmlns:rdf="http://www.w3.org/1999/02/22-rdf-syntax-ns#" xmlns:dc="http://purl.org/dc/elements/1.1/" xmlns:dcterms="http://purl.org/dc/terms/" xmlns:vCard="http://www.w3.org/2001/vcard-rdf/3.0#" xmlns:bqbiol="http://biomodels.net/biology-qualifiers/" xmlns:bqmodel="http://biomodels.net/model-qualifiers/">
<rdf:Description rdf:about="#s141">
<bqbiol:isDescribedBy>
<rdf:Bag>
<rdf:li rdf:resource="urn:miriam:pubmed:35974148"/>
<rdf:li rdf:resource="urn:miriam:pubmed:22387568"/>
</rdf:Bag>
</bqbiol:isDescribedBy>
<bqbiol:is>
<rdf:Bag>
<rdf:li rdf:resource="urn:miriam:ncbigene:4312"/>
</rdf:Bag>
</bqbiol:is>
</rdf:Description>
</rdf:RDF>
</annotation>
</species>
<species metaid="s193" id="s193" name="CCND1" compartment="c6" initialAmount="0" charge="0">
<annotation>
<rdf:RDF xmlns:rdf="http://www.w3.org/1999/02/22-rdf-syntax-ns#" xmlns:dc="http://purl.org/dc/elements/1.1/" xmlns:dcterms="http://purl.org/dc/terms/" xmlns:vCard="http://www.w3.org/2001/vcard-rdf/3.0#" xmlns:bqbiol="http://biomodels.net/biology-qualifiers/" xmlns:bqmodel="http://biomodels.net/model-qualifiers/">
<rdf:Description rdf:about="#s193">
<bqbiol:isDescribedBy>
<rdf:Bag>
<rdf:li rdf:resource="urn:miriam:pubmed:33288782"/>
</rdf:Bag>
</bqbiol:isDescribedBy>
<bqbiol:is>
<rdf:Bag>
<rdf:li rdf:resource="urn:miriam:ncbigene:595"/>
</rdf:Bag>
</bqbiol:is>
</rdf:Description>
</rdf:RDF>
</annotation>
</species>
<species metaid="s423" id="s423" name="Ca2+" compartment="c3" initialAmount="0">
<annotation>
<rdf:RDF xmlns:rdf="http://www.w3.org/1999/02/22-rdf-syntax-ns#" xmlns:dc="http://purl.org/dc/elements/1.1/" xmlns:dcterms="http://purl.org/dc/terms/" xmlns:vCard="http://www.w3.org/2001/vcard-rdf/3.0#" xmlns:bqbiol="http://biomodels.net/biology-qualifiers/" xmlns:bqmodel="http://biomodels.net/model-qualifiers/">
<rdf:Description rdf:about="#s423">
<bqbiol:isDescribedBy>
<rdf:Bag>
<rdf:li rdf:resource="urn:miriam:pubmed:35974148"/>
<rdf:li rdf:resource="urn:miriam:pubmed:34934171"/>
<rdf:li rdf:resource="urn:miriam:pubmed:19339214"/>
<rdf:li rdf:resource="urn:miriam:pubmed:31780935"/>
<rdf:li rdf:resource="urn:miriam:pubmed:21741394"/>
<rdf:li rdf:resource="urn:miriam:pubmed:19197333"/>
<rdf:li rdf:resource="urn:miriam:pubmed:35606569"/>
</rdf:Bag>
</bqbiol:isDescribedBy>
<bqbiol:is>
<rdf:Bag>
<rdf:li rdf:resource="urn:miriam:obo.chebi:CHEBI%3A29108"/>
</rdf:Bag>
</bqbiol:is>
</rdf:Description>
</rdf:RDF>
</annotation>
</species>
<species metaid="s425" id="s425" name="Ca2+" compartment="c2" initialAmount="0">
<annotation>
<rdf:RDF xmlns:rdf="http://www.w3.org/1999/02/22-rdf-syntax-ns#" xmlns:dc="http://purl.org/dc/elements/1.1/" xmlns:dcterms="http://purl.org/dc/terms/" xmlns:vCard="http://www.w3.org/2001/vcard-rdf/3.0#" xmlns:bqbiol="http://biomodels.net/biology-qualifiers/" xmlns:bqmodel="http://biomodels.net/model-qualifiers/">
<rdf:Description rdf:about="#s425">
<bqbiol:isDescribedBy>
<rdf:Bag>
<rdf:li rdf:resource="urn:miriam:pubmed:19197333"/>
<rdf:li rdf:resource="urn:miriam:pubmed:36168044"/>
</rdf:Bag>
</bqbiol:isDescribedBy>
<bqbiol:is>
<rdf:Bag>
<rdf:li rdf:resource="urn:miriam:obo.chebi:CHEBI%3A29108"/>
</rdf:Bag>
</bqbiol:is>
</rdf:Description>
</rdf:RDF>
</annotation>
</species>
<species metaid="s89" id="s89" name="TWIST1" compartment="c6" initialAmount="0" charge="0">
<annotation>
<rdf:RDF xmlns:rdf="http://www.w3.org/1999/02/22-rdf-syntax-ns#" xmlns:dc="http://purl.org/dc/elements/1.1/" xmlns:dcterms="http://purl.org/dc/terms/" xmlns:vCard="http://www.w3.org/2001/vcard-rdf/3.0#" xmlns:bqbiol="http://biomodels.net/biology-qualifiers/" xmlns:bqmodel="http://biomodels.net/model-qualifiers/">
<rdf:Description rdf:about="#s89">
<bqbiol:isDescribedBy>
<rdf:Bag>
<rdf:li rdf:resource="urn:miriam:pubmed:22929901"/>
<rdf:li rdf:resource="urn:miriam:pubmed:22387568"/>
</rdf:Bag>
</bqbiol:isDescribedBy>
<bqmodel:is>
<rdf:Bag>
<rdf:li rdf:resource="urn:miriam:ncbigene:7291"/>
</rdf:Bag>
</bqmodel:is>
</rdf:Description>
</rdf:RDF>
</annotation>
</species>
<species metaid="s15" id="s15" name=" NFKB1" compartment="c6" initialAmount="0" charge="0">
<annotation>
<rdf:RDF xmlns:rdf="http://www.w3.org/1999/02/22-rdf-syntax-ns#" xmlns:dc="http://purl.org/dc/elements/1.1/" xmlns:dcterms="http://purl.org/dc/terms/" xmlns:vCard="http://www.w3.org/2001/vcard-rdf/3.0#" xmlns:bqbiol="http://biomodels.net/biology-qualifiers/" xmlns:bqmodel="http://biomodels.net/model-qualifiers/">
<rdf:Description rdf:about="#s15">
<bqbiol:isDescribedBy>
<rdf:Bag>
<rdf:li rdf:resource="urn:miriam:pubmed:22387568"/>
<rdf:li rdf:resource="urn:miriam:pubmed:34934171"/>
<rdf:li rdf:resource="urn:miriam:pubmed:36869045"/>
</rdf:Bag>
</bqbiol:isDescribedBy>
<bqbiol:is>
<rdf:Bag>
<rdf:li rdf:resource="urn:miriam:uniprot:P19838"/>
</rdf:Bag>
</bqbiol:is>
</rdf:Description>
</rdf:RDF>
</annotation>
</species>
<species metaid="s17" id="s17" name="NFKBIA" compartment="c3" initialAmount="0" charge="0">
<annotation>
<rdf:RDF xmlns:rdf="http://www.w3.org/1999/02/22-rdf-syntax-ns#" xmlns:dc="http://purl.org/dc/elements/1.1/" xmlns:dcterms="http://purl.org/dc/terms/" xmlns:vCard="http://www.w3.org/2001/vcard-rdf/3.0#" xmlns:bqbiol="http://biomodels.net/biology-qualifiers/" xmlns:bqmodel="http://biomodels.net/model-qualifiers/">
<rdf:Description rdf:about="#s17">
<bqbiol:isDescribedBy>
<rdf:Bag>
<rdf:li rdf:resource="urn:miriam:pubmed:22387568"/>
</rdf:Bag>
</bqbiol:isDescribedBy>
<bqbiol:is>
<rdf:Bag>
<rdf:li rdf:resource="urn:miriam:uniprot:P25963"/>
</rdf:Bag>
</bqbiol:is>
</rdf:Description>
</rdf:RDF>
</annotation>
</species>
<species metaid="s28" id="s28" name="G Actin" compartment="c3" initialAmount="0" charge="0">
<annotation>
<rdf:RDF xmlns:rdf="http://www.w3.org/1999/02/22-rdf-syntax-ns#" xmlns:dc="http://purl.org/dc/elements/1.1/" xmlns:dcterms="http://purl.org/dc/terms/" xmlns:vCard="http://www.w3.org/2001/vcard-rdf/3.0#" xmlns:bqbiol="http://biomodels.net/biology-qualifiers/" xmlns:bqmodel="http://biomodels.net/model-qualifiers/">
<rdf:Description rdf:about="#s28">
<bqbiol:isDescribedBy>
<rdf:Bag>
<rdf:li rdf:resource="urn:miriam:pubmed:19339214"/>
<rdf:li rdf:resource="urn:miriam:pubmed:22387568"/>
<rdf:li rdf:resource="urn:miriam:pubmed:35974148"/>
<rdf:li rdf:resource="urn:miriam:pubmed:27720950"/>
<rdf:li rdf:resource="urn:miriam:pubmed:35606569"/>
</rdf:Bag>
</bqbiol:isDescribedBy>
<bqbiol:is>
<rdf:Bag>
<rdf:li rdf:resource="urn:miriam:uniprot:P60709"/>
</rdf:Bag>
</bqbiol:is>
</rdf:Description>
</rdf:RDF>
</annotation>
</species>
<species metaid="s34" id="s34" name="SRF" compartment="c6" initialAmount="0" charge="0">
<annotation>
<rdf:RDF xmlns:rdf="http://www.w3.org/1999/02/22-rdf-syntax-ns#" xmlns:dc="http://purl.org/dc/elements/1.1/" xmlns:dcterms="http://purl.org/dc/terms/" xmlns:vCard="http://www.w3.org/2001/vcard-rdf/3.0#" xmlns:bqbiol="http://biomodels.net/biology-qualifiers/" xmlns:bqmodel="http://biomodels.net/model-qualifiers/">
<rdf:Description rdf:about="#s34">
<bqbiol:isDescribedBy>
<rdf:Bag>
<rdf:li rdf:resource="urn:miriam:pubmed:19339214"/>
<rdf:li rdf:resource="urn:miriam:pubmed:35974148"/>
<rdf:li rdf:resource="urn:miriam:pubmed:20336666"/>
<rdf:li rdf:resource="urn:miriam:pubmed:22387568"/>
<rdf:li rdf:resource="urn:miriam:pubmed:35606569"/>
</rdf:Bag>
</bqbiol:isDescribedBy>
<bqbiol:is>
<rdf:Bag>
<rdf:li rdf:resource="urn:miriam:uniprot:P11831"/>
</rdf:Bag>
</bqbiol:is>
</rdf:Description>
</rdf:RDF>
</annotation>
</species>
<species metaid="s41" id="s41" name="F-actin" compartment="c3" initialAmount="0" charge="0">
<annotation>
<rdf:RDF xmlns:rdf="http://www.w3.org/1999/02/22-rdf-syntax-ns#" xmlns:dc="http://purl.org/dc/elements/1.1/" xmlns:dcterms="http://purl.org/dc/terms/" xmlns:vCard="http://www.w3.org/2001/vcard-rdf/3.0#" xmlns:bqbiol="http://biomodels.net/biology-qualifiers/" xmlns:bqmodel="http://biomodels.net/model-qualifiers/">
<rdf:Description rdf:about="#s41">
<bqbiol:isDescribedBy>
<rdf:Bag>
<rdf:li rdf:resource="urn:miriam:pubmed:35974148"/>
<rdf:li rdf:resource="urn:miriam:pubmed:19339214"/>
<rdf:li rdf:resource="urn:miriam:pubmed:27720950"/>
<rdf:li rdf:resource="urn:miriam:pubmed:22387568"/>
<rdf:li rdf:resource="urn:miriam:pubmed:33188273"/>
<rdf:li rdf:resource="urn:miriam:pubmed:35606569"/>
</rdf:Bag>
</bqbiol:isDescribedBy>
<bqbiol:is>
<rdf:Bag>
<rdf:li rdf:resource="urn:miriam:uniprot:P60709"/>
</rdf:Bag>
</bqbiol:is>
</rdf:Description>
</rdf:RDF>
</annotation>
</species>
<species metaid="s43" id="s43" name="YAP1" compartment="c6" initialAmount="0" charge="0">
<annotation>
<rdf:RDF xmlns:rdf="http://www.w3.org/1999/02/22-rdf-syntax-ns#" xmlns:dc="http://purl.org/dc/elements/1.1/" xmlns:dcterms="http://purl.org/dc/terms/" xmlns:vCard="http://www.w3.org/2001/vcard-rdf/3.0#" xmlns:bqbiol="http://biomodels.net/biology-qualifiers/" xmlns:bqmodel="http://biomodels.net/model-qualifiers/">
<rdf:Description rdf:about="#s43">
<bqbiol:isDescribedBy>
<rdf:Bag>
<rdf:li rdf:resource="urn:miriam:pubmed:21654799"/>
<rdf:li rdf:resource="urn:miriam:pubmed:22929901"/>
<rdf:li rdf:resource="urn:miriam:pubmed:36869045"/>
</rdf:Bag>
</bqbiol:isDescribedBy>
<bqbiol:is>
<rdf:Bag>
<rdf:li rdf:resource="urn:miriam:uniprot:P46937"/>
</rdf:Bag>
</bqbiol:is>
</rdf:Description>
</rdf:RDF>
</annotation>
</species>
<species metaid="s44" id="s44" name="YAP1" compartment="c3" initialAmount="0" charge="0">
<annotation>
<rdf:RDF xmlns:rdf="http://www.w3.org/1999/02/22-rdf-syntax-ns#" xmlns:dc="http://purl.org/dc/elements/1.1/" xmlns:dcterms="http://purl.org/dc/terms/" xmlns:vCard="http://www.w3.org/2001/vcard-rdf/3.0#" xmlns:bqbiol="http://biomodels.net/biology-qualifiers/" xmlns:bqmodel="http://biomodels.net/model-qualifiers/">
<rdf:Description rdf:about="#s44">
<bqbiol:isDescribedBy>
<rdf:Bag>
<rdf:li rdf:resource="urn:miriam:pubmed:21654799"/>
<rdf:li rdf:resource="urn:miriam:pubmed:22929901"/>
</rdf:Bag>
</bqbiol:isDescribedBy>
<bqbiol:is>
<rdf:Bag>
<rdf:li rdf:resource="urn:miriam:uniprot:P46937"/>
</rdf:Bag>
</bqbiol:is>
</rdf:Description>
</rdf:RDF>
</annotation>
</species>
<species metaid="s29" id="s29" name="MRTFA" compartment="c3" initialAmount="0" charge="0">
<annotation>
<rdf:RDF xmlns:rdf="http://www.w3.org/1999/02/22-rdf-syntax-ns#" xmlns:dc="http://purl.org/dc/elements/1.1/" xmlns:dcterms="http://purl.org/dc/terms/" xmlns:vCard="http://www.w3.org/2001/vcard-rdf/3.0#" xmlns:bqbiol="http://biomodels.net/biology-qualifiers/" xmlns:bqmodel="http://biomodels.net/model-qualifiers/">
<rdf:Description rdf:about="#s29">
<bqbiol:isDescribedBy>
<rdf:Bag>
<rdf:li rdf:resource="urn:miriam:pubmed:19339214"/>
<rdf:li rdf:resource="urn:miriam:pubmed:35974148"/>
<rdf:li rdf:resource="urn:miriam:pubmed:20336666"/>
<rdf:li rdf:resource="urn:miriam:pubmed:22387568"/>
<rdf:li rdf:resource="urn:miriam:pubmed:35606569"/>
</rdf:Bag>
</bqbiol:isDescribedBy>
<bqbiol:is>
<rdf:Bag>
<rdf:li rdf:resource="urn:miriam:uniprot:Q969V6"/>
</rdf:Bag>
</bqbiol:is>
</rdf:Description>
</rdf:RDF>
</annotation>
</species>
<species metaid="s45" id="s45" name="WWTR1" compartment="c6" initialAmount="0" charge="0">
<annotation>
<rdf:RDF xmlns:rdf="http://www.w3.org/1999/02/22-rdf-syntax-ns#" xmlns:dc="http://purl.org/dc/elements/1.1/" xmlns:dcterms="http://purl.org/dc/terms/" xmlns:vCard="http://www.w3.org/2001/vcard-rdf/3.0#" xmlns:bqbiol="http://biomodels.net/biology-qualifiers/" xmlns:bqmodel="http://biomodels.net/model-qualifiers/">
<rdf:Description rdf:about="#s45">
<bqbiol:isDescribedBy>
<rdf:Bag>
<rdf:li rdf:resource="urn:miriam:pubmed:21654799"/>
<rdf:li rdf:resource="urn:miriam:pubmed:22929901"/>
</rdf:Bag>
</bqbiol:isDescribedBy>
<bqbiol:is>
<rdf:Bag>
<rdf:li rdf:resource="urn:miriam:uniprot:Q9GZV5"/>
</rdf:Bag>
</bqbiol:is>
</rdf:Description>
</rdf:RDF>
</annotation>
</species>
<species metaid="s58" id="s58" name="P2RY2" compartment="c1" initialAmount="0" charge="0">
<annotation>
<rdf:RDF xmlns:rdf="http://www.w3.org/1999/02/22-rdf-syntax-ns#" xmlns:dc="http://purl.org/dc/elements/1.1/" xmlns:dcterms="http://purl.org/dc/terms/" xmlns:vCard="http://www.w3.org/2001/vcard-rdf/3.0#" xmlns:bqbiol="http://biomodels.net/biology-qualifiers/" xmlns:bqmodel="http://biomodels.net/model-qualifiers/">
<rdf:Description rdf:about="#s58">
<bqbiol:isDescribedBy>
<rdf:Bag>
<rdf:li rdf:resource="urn:miriam:pubmed:31780935"/>
</rdf:Bag>
</bqbiol:isDescribedBy>
<bqbiol:is>
<rdf:Bag>
<rdf:li rdf:resource="urn:miriam:uniprot:P41231"/>
</rdf:Bag>
</bqbiol:is>
</rdf:Description>
</rdf:RDF>
</annotation>
</species>
<species metaid="s16" id="s16" name="NFKB1" compartment="c3" initialAmount="0" charge="0">
<annotation>
<rdf:RDF xmlns:rdf="http://www.w3.org/1999/02/22-rdf-syntax-ns#" xmlns:dc="http://purl.org/dc/elements/1.1/" xmlns:dcterms="http://purl.org/dc/terms/" xmlns:vCard="http://www.w3.org/2001/vcard-rdf/3.0#" xmlns:bqbiol="http://biomodels.net/biology-qualifiers/" xmlns:bqmodel="http://biomodels.net/model-qualifiers/">
<rdf:Description rdf:about="#s16">
<bqbiol:isDescribedBy>
<rdf:Bag>
<rdf:li rdf:resource="urn:miriam:pubmed:35974148"/>
<rdf:li rdf:resource="urn:miriam:pubmed:19339214"/>
<rdf:li rdf:resource="urn:miriam:pubmed:22387568"/>
<rdf:li rdf:resource="urn:miriam:pubmed:36869045"/>
</rdf:Bag>
</bqbiol:isDescribedBy>
<bqbiol:is>
<rdf:Bag>
<rdf:li rdf:resource="urn:miriam:uniprot:P19838"/>
</rdf:Bag>
</bqbiol:is>
</rdf:Description>
</rdf:RDF>
</annotation>
</species>
<species metaid="s117" id="s117" name="beta(1D)integrin" compartment="c3" initialAmount="0" charge="0">
<annotation>
<rdf:RDF xmlns:rdf="http://www.w3.org/1999/02/22-rdf-syntax-ns#" xmlns:dc="http://purl.org/dc/elements/1.1/" xmlns:dcterms="http://purl.org/dc/terms/" xmlns:vCard="http://www.w3.org/2001/vcard-rdf/3.0#" xmlns:bqbiol="http://biomodels.net/biology-qualifiers/" xmlns:bqmodel="http://biomodels.net/model-qualifiers/">
<rdf:Description rdf:about="#s117">
<bqbiol:isDescribedBy>
<rdf:Bag>
<rdf:li rdf:resource="urn:miriam:pubmed:21741394"/>
</rdf:Bag>
</bqbiol:isDescribedBy>
<bqbiol:is>
<rdf:Bag>
<rdf:li rdf:resource="urn:miriam:uniprot:P05556"/>
</rdf:Bag>
</bqbiol:is>
</rdf:Description>
</rdf:RDF>
</annotation>
</species>
<species metaid="s118" id="s118" name="beta(1A)integrin" compartment="c3" initialAmount="0" charge="0">
<annotation>
<rdf:RDF xmlns:rdf="http://www.w3.org/1999/02/22-rdf-syntax-ns#" xmlns:dc="http://purl.org/dc/elements/1.1/" xmlns:dcterms="http://purl.org/dc/terms/" xmlns:vCard="http://www.w3.org/2001/vcard-rdf/3.0#" xmlns:bqbiol="http://biomodels.net/biology-qualifiers/" xmlns:bqmodel="http://biomodels.net/model-qualifiers/">
<rdf:Description rdf:about="#s118">
<bqbiol:isDescribedBy>
<rdf:Bag>
<rdf:li rdf:resource="urn:miriam:pubmed:21741394"/>
</rdf:Bag>
</bqbiol:isDescribedBy>
<bqbiol:is>
<rdf:Bag>
<rdf:li rdf:resource="urn:miriam:uniprot:P05556"/>
</rdf:Bag>
</bqbiol:is>
</rdf:Description>
</rdf:RDF>
</annotation>
</species>
<species metaid="s61" id="s61" name="ROCK1" compartment="c3" initialAmount="0" charge="0">
<annotation>
<rdf:RDF xmlns:rdf="http://www.w3.org/1999/02/22-rdf-syntax-ns#" xmlns:dc="http://purl.org/dc/elements/1.1/" xmlns:dcterms="http://purl.org/dc/terms/" xmlns:vCard="http://www.w3.org/2001/vcard-rdf/3.0#" xmlns:bqbiol="http://biomodels.net/biology-qualifiers/" xmlns:bqmodel="http://biomodels.net/model-qualifiers/">
<rdf:Description rdf:about="#s61">
<bqbiol:isDescribedBy>
<rdf:Bag>
<rdf:li rdf:resource="urn:miriam:pubmed:20336666"/>
<rdf:li rdf:resource="urn:miriam:pubmed:24486510"/>
<rdf:li rdf:resource="urn:miriam:pubmed:19339214"/>
<rdf:li rdf:resource="urn:miriam:pubmed:19197333"/>
<rdf:li rdf:resource="urn:miriam:pubmed:33188273"/>
</rdf:Bag>
</bqbiol:isDescribedBy>
<bqbiol:is>
<rdf:Bag>
<rdf:li rdf:resource="urn:miriam:uniprot:Q13464"/>
</rdf:Bag>
</bqbiol:is>
</rdf:Description>
</rdf:RDF>
</annotation>
</species>
<species metaid="s66" id="s66" name="MLRV" compartment="c3" initialAmount="0" charge="0">
<annotation>
<rdf:RDF xmlns:rdf="http://www.w3.org/1999/02/22-rdf-syntax-ns#" xmlns:dc="http://purl.org/dc/elements/1.1/" xmlns:dcterms="http://purl.org/dc/terms/" xmlns:vCard="http://www.w3.org/2001/vcard-rdf/3.0#" xmlns:bqbiol="http://biomodels.net/biology-qualifiers/" xmlns:bqmodel="http://biomodels.net/model-qualifiers/">
<rdf:Description rdf:about="#s66">
<bqbiol:isDescribedBy>
<rdf:Bag>
<rdf:li rdf:resource="urn:miriam:pubmed:20336666"/>
<rdf:li rdf:resource="urn:miriam:pubmed:19339214"/>
<rdf:li rdf:resource="urn:miriam:pubmed:21741394"/>
<rdf:li rdf:resource="urn:miriam:pubmed:19197333"/>
</rdf:Bag>
</bqbiol:isDescribedBy>
<bqbiol:is>
<rdf:Bag>
<rdf:li rdf:resource="urn:miriam:uniprot:P10916"/>
</rdf:Bag>
</bqbiol:is>
</rdf:Description>
</rdf:RDF>
</annotation>
</species>
<species metaid="s68" id="s68" name="MLRV" compartment="c3" initialAmount="0" charge="0">
<annotation>
<rdf:RDF xmlns:rdf="http://www.w3.org/1999/02/22-rdf-syntax-ns#" xmlns:dc="http://purl.org/dc/elements/1.1/" xmlns:dcterms="http://purl.org/dc/terms/" xmlns:vCard="http://www.w3.org/2001/vcard-rdf/3.0#" xmlns:bqbiol="http://biomodels.net/biology-qualifiers/" xmlns:bqmodel="http://biomodels.net/model-qualifiers/">
<rdf:Description rdf:about="#s68">
<bqbiol:isDescribedBy>
<rdf:Bag>
<rdf:li rdf:resource="urn:miriam:pubmed:20336666"/>
<rdf:li rdf:resource="urn:miriam:pubmed:19339214"/>
<rdf:li rdf:resource="urn:miriam:pubmed:21741394"/>
<rdf:li rdf:resource="urn:miriam:pubmed:19197333"/>
</rdf:Bag>
</bqbiol:isDescribedBy>
<bqbiol:is>
<rdf:Bag>
<rdf:li rdf:resource="urn:miriam:uniprot:P10916"/>
</rdf:Bag>
</bqbiol:is>
</rdf:Description>
</rdf:RDF>
</annotation>
</species>
<species metaid="s73" id="s73" name="PI51C" compartment="c3" initialAmount="0" charge="0">
<annotation>
<rdf:RDF xmlns:rdf="http://www.w3.org/1999/02/22-rdf-syntax-ns#" xmlns:dc="http://purl.org/dc/elements/1.1/" xmlns:dcterms="http://purl.org/dc/terms/" xmlns:vCard="http://www.w3.org/2001/vcard-rdf/3.0#" xmlns:bqbiol="http://biomodels.net/biology-qualifiers/" xmlns:bqmodel="http://biomodels.net/model-qualifiers/">
<rdf:Description rdf:about="#s73">
<bqbiol:isDescribedBy>
<rdf:Bag>
<rdf:li rdf:resource="urn:miriam:pubmed:27252130"/>
</rdf:Bag>
</bqbiol:isDescribedBy>
<bqbiol:is>
<rdf:Bag>
<rdf:li rdf:resource="urn:miriam:uniprot:O60331"/>
</rdf:Bag>
</bqbiol:is>
</rdf:Description>
</rdf:RDF>
</annotation>
</species>
<species metaid="s163" id="s163" name="MYLK" compartment="c3" initialAmount="0" charge="0">
<annotation>
<rdf:RDF xmlns:rdf="http://www.w3.org/1999/02/22-rdf-syntax-ns#" xmlns:dc="http://purl.org/dc/elements/1.1/" xmlns:dcterms="http://purl.org/dc/terms/" xmlns:vCard="http://www.w3.org/2001/vcard-rdf/3.0#" xmlns:bqbiol="http://biomodels.net/biology-qualifiers/" xmlns:bqmodel="http://biomodels.net/model-qualifiers/">
<rdf:Description rdf:about="#s163">
<bqbiol:isDescribedBy>
<rdf:Bag>
<rdf:li rdf:resource="urn:miriam:pubmed:20336666"/>
<rdf:li rdf:resource="urn:miriam:pubmed:21741394"/>
</rdf:Bag>
</bqbiol:isDescribedBy>
<bqbiol:is>
<rdf:Bag>
<rdf:li rdf:resource="urn:miriam:uniprot:Q15746"/>
</rdf:Bag>
</bqbiol:is>
</rdf:Description>
</rdf:RDF>
</annotation>
</species>
<species metaid="s50" id="s50" name="IKKA" compartment="c3" initialAmount="0" charge="0">
<annotation>
<rdf:RDF xmlns:rdf="http://www.w3.org/1999/02/22-rdf-syntax-ns#" xmlns:dc="http://purl.org/dc/elements/1.1/" xmlns:dcterms="http://purl.org/dc/terms/" xmlns:vCard="http://www.w3.org/2001/vcard-rdf/3.0#" xmlns:bqbiol="http://biomodels.net/biology-qualifiers/" xmlns:bqmodel="http://biomodels.net/model-qualifiers/">
<rdf:Description rdf:about="#s50">
<bqbiol:isDescribedBy>
<rdf:Bag>
<rdf:li rdf:resource="urn:miriam:pubmed:22387568"/>
</rdf:Bag>
</bqbiol:isDescribedBy>
<bqbiol:is>
<rdf:Bag>
<rdf:li rdf:resource="urn:miriam:uniprot:O15111"/>
</rdf:Bag>
</bqbiol:is>
</rdf:Description>
</rdf:RDF>
</annotation>
</species>
<species metaid="s54" id="s54" name="IKKA" compartment="c3" initialAmount="0" charge="0">
<annotation>
<rdf:RDF xmlns:rdf="http://www.w3.org/1999/02/22-rdf-syntax-ns#" xmlns:dc="http://purl.org/dc/elements/1.1/" xmlns:dcterms="http://purl.org/dc/terms/" xmlns:vCard="http://www.w3.org/2001/vcard-rdf/3.0#" xmlns:bqbiol="http://biomodels.net/biology-qualifiers/" xmlns:bqmodel="http://biomodels.net/model-qualifiers/">
<rdf:Description rdf:about="#s54">
<bqbiol:isDescribedBy>
<rdf:Bag>
<rdf:li rdf:resource="urn:miriam:pubmed:22387568"/>
</rdf:Bag>
</bqbiol:isDescribedBy>
<bqbiol:is>
<rdf:Bag>
<rdf:li rdf:resource="urn:miriam:uniprot:O15111"/>
</rdf:Bag>
</bqbiol:is>
</rdf:Description>
</rdf:RDF>
</annotation>
</species>
<species metaid="s232" id="s232" name="CALM1" compartment="c3" initialAmount="0" charge="0">
<annotation>
<rdf:RDF xmlns:rdf="http://www.w3.org/1999/02/22-rdf-syntax-ns#" xmlns:dc="http://purl.org/dc/elements/1.1/" xmlns:dcterms="http://purl.org/dc/terms/" xmlns:vCard="http://www.w3.org/2001/vcard-rdf/3.0#" xmlns:bqbiol="http://biomodels.net/biology-qualifiers/" xmlns:bqmodel="http://biomodels.net/model-qualifiers/">
<rdf:Description rdf:about="#s232">
<bqbiol:isDescribedBy>
<rdf:Bag>
<rdf:li rdf:resource="urn:miriam:pubmed:21741394"/>
</rdf:Bag>
</bqbiol:isDescribedBy>
<bqbiol:is>
<rdf:Bag>
<rdf:li rdf:resource="urn:miriam:uniprot:P0DP23"/>
</rdf:Bag>
</bqbiol:is>
</rdf:Description>
</rdf:RDF>
</annotation>
</species>
<species metaid="s427" id="s427" name="PTK2" compartment="c3" initialAmount="0">
<annotation>
<rdf:RDF xmlns:rdf="http://www.w3.org/1999/02/22-rdf-syntax-ns#" xmlns:dc="http://purl.org/dc/elements/1.1/" xmlns:dcterms="http://purl.org/dc/terms/" xmlns:vCard="http://www.w3.org/2001/vcard-rdf/3.0#" xmlns:bqbiol="http://biomodels.net/biology-qualifiers/" xmlns:bqmodel="http://biomodels.net/model-qualifiers/">
<rdf:Description rdf:about="#s427">
<bqbiol:isDescribedBy>
<rdf:Bag>
<rdf:li rdf:resource="urn:miriam:pubmed:19339214"/>
<rdf:li rdf:resource="urn:miriam:pubmed:21741394"/>
</rdf:Bag>
</bqbiol:isDescribedBy>
<bqbiol:is>
<rdf:Bag>
<rdf:li rdf:resource="urn:miriam:uniprot:Q05397"/>
</rdf:Bag>
</bqbiol:is>
</rdf:Description>
</rdf:RDF>
</annotation>
</species>
<species metaid="s428" id="s428" name="CTNNB1" compartment="c3" initialAmount="0">
<annotation>
<rdf:RDF xmlns:rdf="http://www.w3.org/1999/02/22-rdf-syntax-ns#" xmlns:dc="http://purl.org/dc/elements/1.1/" xmlns:dcterms="http://purl.org/dc/terms/" xmlns:vCard="http://www.w3.org/2001/vcard-rdf/3.0#" xmlns:bqbiol="http://biomodels.net/biology-qualifiers/" xmlns:bqmodel="http://biomodels.net/model-qualifiers/">
<rdf:Description rdf:about="#s428">
<bqbiol:isDescribedBy>
<rdf:Bag>
<rdf:li rdf:resource="urn:miriam:pubmed:16675838"/>
<rdf:li rdf:resource="urn:miriam:pubmed:34934171"/>
<rdf:li rdf:resource="urn:miriam:pubmed:25970250"/>
<rdf:li rdf:resource="urn:miriam:pubmed:22387568"/>
<rdf:li rdf:resource="urn:miriam:pubmed:33288782"/>
</rdf:Bag>
</bqbiol:isDescribedBy>
<bqbiol:is>
<rdf:Bag>
<rdf:li rdf:resource="urn:miriam:uniprot:P35222"/>
</rdf:Bag>
</bqbiol:is>
</rdf:Description>
</rdf:RDF>
</annotation>
</species>
<species metaid="s429" id="s429" name="RAC1" compartment="c3" initialAmount="0">
<annotation>
<rdf:RDF xmlns:rdf="http://www.w3.org/1999/02/22-rdf-syntax-ns#" xmlns:dc="http://purl.org/dc/elements/1.1/" xmlns:dcterms="http://purl.org/dc/terms/" xmlns:vCard="http://www.w3.org/2001/vcard-rdf/3.0#" xmlns:bqbiol="http://biomodels.net/biology-qualifiers/" xmlns:bqmodel="http://biomodels.net/model-qualifiers/">
<rdf:Description rdf:about="#s429">
<bqbiol:isDescribedBy>
<rdf:Bag>
<rdf:li rdf:resource="urn:miriam:pubmed:35974148"/>
<rdf:li rdf:resource="urn:miriam:pubmed:20336666"/>
</rdf:Bag>
</bqbiol:isDescribedBy>
<bqbiol:is>
<rdf:Bag>
<rdf:li rdf:resource="urn:miriam:uniprot:P63000"/>
</rdf:Bag>
</bqbiol:is>
</rdf:Description>
</rdf:RDF>
</annotation>
</species>
<species metaid="s430" id="s430" name="RHOA" compartment="c3" initialAmount="0">
<annotation>
<rdf:RDF xmlns:rdf="http://www.w3.org/1999/02/22-rdf-syntax-ns#" xmlns:dc="http://purl.org/dc/elements/1.1/" xmlns:dcterms="http://purl.org/dc/terms/" xmlns:vCard="http://www.w3.org/2001/vcard-rdf/3.0#" xmlns:bqbiol="http://biomodels.net/biology-qualifiers/" xmlns:bqmodel="http://biomodels.net/model-qualifiers/">
<rdf:Description rdf:about="#s430">
<bqbiol:isDescribedBy>
<rdf:Bag>
<rdf:li rdf:resource="urn:miriam:pubmed:35974148"/>
<rdf:li rdf:resource="urn:miriam:pubmed:21741394"/>
<rdf:li rdf:resource="urn:miriam:pubmed:20336666"/>
<rdf:li rdf:resource="urn:miriam:pubmed:24486510"/>
<rdf:li rdf:resource="urn:miriam:pubmed:19339214"/>
<rdf:li rdf:resource="urn:miriam:pubmed:19197333"/>
</rdf:Bag>
</bqbiol:isDescribedBy>
<bqbiol:is>
<rdf:Bag>
<rdf:li rdf:resource="urn:miriam:uniprot:P61586"/>
</rdf:Bag>
</bqbiol:is>
</rdf:Description>
</rdf:RDF>
</annotation>
</species>
<species metaid="s434" id="s434" name="CTNNB1" compartment="c6" initialAmount="0">
<annotation>
<rdf:RDF xmlns:rdf="http://www.w3.org/1999/02/22-rdf-syntax-ns#" xmlns:dc="http://purl.org/dc/elements/1.1/" xmlns:dcterms="http://purl.org/dc/terms/" xmlns:vCard="http://www.w3.org/2001/vcard-rdf/3.0#" xmlns:bqbiol="http://biomodels.net/biology-qualifiers/" xmlns:bqmodel="http://biomodels.net/model-qualifiers/">
<rdf:Description rdf:about="#s434">
<bqbiol:isDescribedBy>
<rdf:Bag>
<rdf:li rdf:resource="urn:miriam:pubmed:16675838"/>
<rdf:li rdf:resource="urn:miriam:pubmed:25970250"/>
<rdf:li rdf:resource="urn:miriam:pubmed:22387568"/>
<rdf:li rdf:resource="urn:miriam:pubmed:33288782"/>
<rdf:li rdf:resource="urn:miriam:pubmed:34934171"/>
</rdf:Bag>
</bqbiol:isDescribedBy>
<bqbiol:is>
<rdf:Bag>
<rdf:li rdf:resource="urn:miriam:uniprot:P35222"/>
</rdf:Bag>
</bqbiol:is>
</rdf:Description>
</rdf:RDF>
</annotation>
</species>
<species metaid="s84" id="s84" name="  CDH1" compartment="c6" initialAmount="0" charge="0">
<annotation>
<rdf:RDF xmlns:rdf="http://www.w3.org/1999/02/22-rdf-syntax-ns#" xmlns:dc="http://purl.org/dc/elements/1.1/" xmlns:dcterms="http://purl.org/dc/terms/" xmlns:vCard="http://www.w3.org/2001/vcard-rdf/3.0#" xmlns:bqbiol="http://biomodels.net/biology-qualifiers/" xmlns:bqmodel="http://biomodels.net/model-qualifiers/">
<rdf:Description rdf:about="#s84">
<bqbiol:isDescribedBy>
<rdf:Bag>
<rdf:li rdf:resource="urn:miriam:pubmed:20336666"/>
<rdf:li rdf:resource="urn:miriam:pubmed:22387568"/>
</rdf:Bag>
</bqbiol:isDescribedBy>
<bqbiol:is>
<rdf:Bag>
<rdf:li rdf:resource="urn:miriam:ncbigene:999"/>
</rdf:Bag>
</bqbiol:is>
</rdf:Description>
</rdf:RDF>
</annotation>
</species>
<species metaid="s86" id="s86" name="TWIST1" compartment="c6" initialAmount="0" charge="0">
<annotation>
<rdf:RDF xmlns:rdf="http://www.w3.org/1999/02/22-rdf-syntax-ns#" xmlns:dc="http://purl.org/dc/elements/1.1/" xmlns:dcterms="http://purl.org/dc/terms/" xmlns:vCard="http://www.w3.org/2001/vcard-rdf/3.0#" xmlns:bqbiol="http://biomodels.net/biology-qualifiers/" xmlns:bqmodel="http://biomodels.net/model-qualifiers/">
<rdf:Description rdf:about="#s86">
<bqbiol:isDescribedBy>
<rdf:Bag>
<rdf:li rdf:resource="urn:miriam:pubmed:22929901"/>
<rdf:li rdf:resource="urn:miriam:pubmed:22387568"/>
</rdf:Bag>
</bqbiol:isDescribedBy>
<bqbiol:is>
<rdf:Bag>
<rdf:li rdf:resource="urn:miriam:ncbigene:7291"/>
</rdf:Bag>
</bqbiol:is>
</rdf:Description>
</rdf:RDF>
</annotation>
</species>
<species metaid="s194" id="s194" name="CCND1" compartment="c6" initialAmount="0" charge="0">
<annotation>
<rdf:RDF xmlns:rdf="http://www.w3.org/1999/02/22-rdf-syntax-ns#" xmlns:dc="http://purl.org/dc/elements/1.1/" xmlns:dcterms="http://purl.org/dc/terms/" xmlns:vCard="http://www.w3.org/2001/vcard-rdf/3.0#" xmlns:bqbiol="http://biomodels.net/biology-qualifiers/" xmlns:bqmodel="http://biomodels.net/model-qualifiers/">
<rdf:Description rdf:about="#s194">
<bqbiol:isDescribedBy>
<rdf:Bag>
<rdf:li rdf:resource="urn:miriam:pubmed:33288782"/>
</rdf:Bag>
</bqbiol:isDescribedBy>
<bqbiol:is>
<rdf:Bag>
<rdf:li rdf:resource="urn:miriam:ncbigene:595"/>
</rdf:Bag>
</bqbiol:is>
</rdf:Description>
</rdf:RDF>
</annotation>
</species>
<species metaid="s67" id="s67" name="GDP" compartment="c1" initialAmount="0">
<annotation>
<rdf:RDF xmlns:rdf="http://www.w3.org/1999/02/22-rdf-syntax-ns#" xmlns:dc="http://purl.org/dc/elements/1.1/" xmlns:dcterms="http://purl.org/dc/terms/" xmlns:vCard="http://www.w3.org/2001/vcard-rdf/3.0#" xmlns:bqbiol="http://biomodels.net/biology-qualifiers/" xmlns:bqmodel="http://biomodels.net/model-qualifiers/">
<rdf:Description rdf:about="#s67">
<bqbiol:isDescribedBy>
<rdf:Bag>
<rdf:li rdf:resource="urn:miriam:pubmed:31780935"/>
</rdf:Bag>
</bqbiol:isDescribedBy>
<bqbiol:is>
<rdf:Bag>
<rdf:li rdf:resource="urn:miriam:obo.chebi:CHEBI%3A17552"/>
</rdf:Bag>
</bqbiol:is>
</rdf:Description>
</rdf:RDF>
</annotation>
</species>
<species metaid="s72" id="s72" name="GTP" compartment="c1" initialAmount="0" charge="0">
<annotation>
<rdf:RDF xmlns:rdf="http://www.w3.org/1999/02/22-rdf-syntax-ns#" xmlns:dc="http://purl.org/dc/elements/1.1/" xmlns:dcterms="http://purl.org/dc/terms/" xmlns:vCard="http://www.w3.org/2001/vcard-rdf/3.0#" xmlns:bqbiol="http://biomodels.net/biology-qualifiers/" xmlns:bqmodel="http://biomodels.net/model-qualifiers/">
<rdf:Description rdf:about="#s72">
<bqbiol:isDescribedBy>
<rdf:Bag>
<rdf:li rdf:resource="urn:miriam:pubmed:31780935"/>
</rdf:Bag>
</bqbiol:isDescribedBy>
<bqbiol:is>
<rdf:Bag>
<rdf:li rdf:resource="urn:miriam:obo.chebi:CHEBI%3A15996"/>
</rdf:Bag>
</bqbiol:is>
</rdf:Description>
</rdf:RDF>
</annotation>
</species>
<species metaid="s413" id="s413" name="PIP2" compartment="c3" initialAmount="0" charge="0">
<annotation>
<rdf:RDF xmlns:rdf="http://www.w3.org/1999/02/22-rdf-syntax-ns#" xmlns:dc="http://purl.org/dc/elements/1.1/" xmlns:dcterms="http://purl.org/dc/terms/" xmlns:vCard="http://www.w3.org/2001/vcard-rdf/3.0#" xmlns:bqbiol="http://biomodels.net/biology-qualifiers/" xmlns:bqmodel="http://biomodels.net/model-qualifiers/">
<rdf:Description rdf:about="#s413">
<bqbiol:isDescribedBy>
<rdf:Bag>
<rdf:li rdf:resource="urn:miriam:pubmed:21741394"/>
<rdf:li rdf:resource="urn:miriam:pubmed:27720950"/>
<rdf:li rdf:resource="urn:miriam:pubmed:27252130"/>
</rdf:Bag>
</bqbiol:isDescribedBy>
<bqbiol:is>
<rdf:Bag>
<rdf:li rdf:resource="urn:miriam:obo.chebi:CHEBI%3A37328"/>
</rdf:Bag>
</bqbiol:is>
</rdf:Description>
</rdf:RDF>
</annotation>
</species>
<species metaid="s57" id="s57" name="ATP" compartment="c3" initialAmount="0">
<annotation>
<rdf:RDF xmlns:rdf="http://www.w3.org/1999/02/22-rdf-syntax-ns#" xmlns:dc="http://purl.org/dc/elements/1.1/" xmlns:dcterms="http://purl.org/dc/terms/" xmlns:vCard="http://www.w3.org/2001/vcard-rdf/3.0#" xmlns:bqbiol="http://biomodels.net/biology-qualifiers/" xmlns:bqmodel="http://biomodels.net/model-qualifiers/">
<rdf:Description rdf:about="#s57">
<bqbiol:isDescribedBy>
<rdf:Bag>
<rdf:li rdf:resource="urn:miriam:pubmed:31780935"/>
</rdf:Bag>
</bqbiol:isDescribedBy>
<bqbiol:is>
<rdf:Bag>
<rdf:li rdf:resource="urn:miriam:obo.chebi:CHEBI%3A15422"/>
</rdf:Bag>
</bqbiol:is>
</rdf:Description>
</rdf:RDF>
</annotation>
</species>
<species metaid="s77" id="s77" name="DAG" compartment="c1" initialAmount="0">
<annotation>
<rdf:RDF xmlns:rdf="http://www.w3.org/1999/02/22-rdf-syntax-ns#" xmlns:dc="http://purl.org/dc/elements/1.1/" xmlns:dcterms="http://purl.org/dc/terms/" xmlns:vCard="http://www.w3.org/2001/vcard-rdf/3.0#" xmlns:bqbiol="http://biomodels.net/biology-qualifiers/" xmlns:bqmodel="http://biomodels.net/model-qualifiers/">
<rdf:Description rdf:about="#s77">
<bqbiol:isDescribedBy>
<rdf:Bag>
<rdf:li rdf:resource="urn:miriam:pubmed:21741394"/>
<rdf:li rdf:resource="urn:miriam:pubmed:31780935"/>
</rdf:Bag>
</bqbiol:isDescribedBy>
<bqbiol:is>
<rdf:Bag>
<rdf:li rdf:resource="urn:miriam:obo.chebi:CHEBI%3A85721"/>
</rdf:Bag>
</bqbiol:is>
</rdf:Description>
</rdf:RDF>
</annotation>
</species>
<species metaid="s78" id="s78" name="ATP" compartment="c2" initialAmount="0">
<annotation>
<rdf:RDF xmlns:rdf="http://www.w3.org/1999/02/22-rdf-syntax-ns#" xmlns:dc="http://purl.org/dc/elements/1.1/" xmlns:dcterms="http://purl.org/dc/terms/" xmlns:vCard="http://www.w3.org/2001/vcard-rdf/3.0#" xmlns:bqbiol="http://biomodels.net/biology-qualifiers/" xmlns:bqmodel="http://biomodels.net/model-qualifiers/">
<rdf:Description rdf:about="#s78">
<bqbiol:isDescribedBy>
<rdf:Bag>
<rdf:li rdf:resource="urn:miriam:pubmed:31780935"/>
</rdf:Bag>
</bqbiol:isDescribedBy>
<bqbiol:is>
<rdf:Bag>
<rdf:li rdf:resource="urn:miriam:obo.chebi:CHEBI%3A15422"/>
</rdf:Bag>
</bqbiol:is>
</rdf:Description>
</rdf:RDF>
</annotation>
</species>
<species metaid="s424" id="s424" name="IP3" compartment="c3" initialAmount="0">
<annotation>
<rdf:RDF xmlns:rdf="http://www.w3.org/1999/02/22-rdf-syntax-ns#" xmlns:dc="http://purl.org/dc/elements/1.1/" xmlns:dcterms="http://purl.org/dc/terms/" xmlns:vCard="http://www.w3.org/2001/vcard-rdf/3.0#" xmlns:bqbiol="http://biomodels.net/biology-qualifiers/" xmlns:bqmodel="http://biomodels.net/model-qualifiers/">
<rdf:Description rdf:about="#s424">
<bqbiol:isDescribedBy>
<rdf:Bag>
<rdf:li rdf:resource="urn:miriam:pubmed:31780935"/>
<rdf:li rdf:resource="urn:miriam:pubmed:21741394"/>
</rdf:Bag>
</bqbiol:isDescribedBy>
</rdf:Description>
</rdf:RDF>
</annotation>
</species>
<species metaid="s511" id="s511" name="PTK2" compartment="c3" initialAmount="0">
<annotation>
<rdf:RDF xmlns:rdf="http://www.w3.org/1999/02/22-rdf-syntax-ns#" xmlns:dc="http://purl.org/dc/elements/1.1/" xmlns:dcterms="http://purl.org/dc/terms/" xmlns:vCard="http://www.w3.org/2001/vcard-rdf/3.0#" xmlns:bqbiol="http://biomodels.net/biology-qualifiers/" xmlns:bqmodel="http://biomodels.net/model-qualifiers/">
<rdf:Description rdf:about="#s511">
<bqbiol:isDescribedBy>
<rdf:Bag>
<rdf:li rdf:resource="urn:miriam:pubmed:19339214"/>
<rdf:li rdf:resource="urn:miriam:pubmed:21741394"/>
<rdf:li rdf:resource="urn:miriam:pubmed:36869045"/>
</rdf:Bag>
</bqbiol:isDescribedBy>
<bqbiol:is>
<rdf:Bag>
<rdf:li rdf:resource="urn:miriam:uniprot:Q05397"/>
</rdf:Bag>
</bqbiol:is>
</rdf:Description>
</rdf:RDF>
</annotation>
</species>
<species metaid="s512" id="s512" name="ACTB" compartment="c3" initialAmount="0">
<annotation>
<rdf:RDF xmlns:rdf="http://www.w3.org/1999/02/22-rdf-syntax-ns#" xmlns:dc="http://purl.org/dc/elements/1.1/" xmlns:dcterms="http://purl.org/dc/terms/" xmlns:vCard="http://www.w3.org/2001/vcard-rdf/3.0#" xmlns:bqbiol="http://biomodels.net/biology-qualifiers/" xmlns:bqmodel="http://biomodels.net/model-qualifiers/">
<rdf:Description rdf:about="#s512">
<bqbiol:isDescribedBy>
<rdf:Bag>
<rdf:li rdf:resource="urn:miriam:pubmed:20336666"/>
<rdf:li rdf:resource="urn:miriam:pubmed:19339214"/>
<rdf:li rdf:resource="urn:miriam:pubmed:21741394"/>
<rdf:li rdf:resource="urn:miriam:pubmed:35974148"/>
<rdf:li rdf:resource="urn:miriam:pubmed:33188273"/>
</rdf:Bag>
</bqbiol:isDescribedBy>
<bqbiol:is>
<rdf:Bag>
<rdf:li rdf:resource="urn:miriam:uniprot:P60709"/>
</rdf:Bag>
</bqbiol:is>
</rdf:Description>
</rdf:RDF>
</annotation>
</species>
<species metaid="s513" id="s513" name="s513" compartment="c3" initialAmount="0">
<annotation>
<rdf:RDF xmlns:rdf="http://www.w3.org/1999/02/22-rdf-syntax-ns#" xmlns:dc="http://purl.org/dc/elements/1.1/" xmlns:dcterms="http://purl.org/dc/terms/" xmlns:vCard="http://www.w3.org/2001/vcard-rdf/3.0#" xmlns:bqbiol="http://biomodels.net/biology-qualifiers/" xmlns:bqmodel="http://biomodels.net/model-qualifiers/">
<rdf:Description rdf:about="#s513">
<bqmodel:isDescribedBy>
<rdf:Bag>
<rdf:li rdf:resource="urn:miriam:pubmed:24486510"/>
</rdf:Bag>
</bqmodel:isDescribedBy>
<bqmodel:isDescribedBy>
<rdf:Bag>
<rdf:li rdf:resource="urn:miriam:pubmed:21741394"/>
</rdf:Bag>
</bqmodel:isDescribedBy>
<bqbiol:hasPart>
<rdf:Bag>
<rdf:li rdf:resource="urn:miriam:uniprot:P60709"/>
<rdf:li rdf:resource="urn:miriam:uniprot:Q15746"/>
</rdf:Bag>
</bqbiol:hasPart>
</rdf:Description>
</rdf:RDF>
</annotation>
</species>
<species metaid="s516" id="s516" name="s516" compartment="c3" initialAmount="0">
<annotation>
<rdf:RDF xmlns:rdf="http://www.w3.org/1999/02/22-rdf-syntax-ns#" xmlns:dc="http://purl.org/dc/elements/1.1/" xmlns:dcterms="http://purl.org/dc/terms/" xmlns:vCard="http://www.w3.org/2001/vcard-rdf/3.0#" xmlns:bqbiol="http://biomodels.net/biology-qualifiers/" xmlns:bqmodel="http://biomodels.net/model-qualifiers/">
<rdf:Description rdf:about="#s516">
<bqbiol:isDescribedBy>
<rdf:Bag>
<rdf:li rdf:resource="urn:miriam:pubmed:20336666"/>
<rdf:li rdf:resource="urn:miriam:pubmed:19339214"/>
<rdf:li rdf:resource="urn:miriam:pubmed:21741394"/>
</rdf:Bag>
</bqbiol:isDescribedBy>
<bqbiol:hasPart>
<rdf:Bag>
<rdf:li rdf:resource="urn:miriam:uniprot:P10916"/>
<rdf:li rdf:resource="urn:miriam:uniprot:P60709"/>
</rdf:Bag>
</bqbiol:hasPart>
</rdf:Description>
</rdf:RDF>
</annotation>
</species>
<species metaid="s519" id="s519" name="MYH2" compartment="c3" initialAmount="0">
<annotation>
<rdf:RDF xmlns:rdf="http://www.w3.org/1999/02/22-rdf-syntax-ns#" xmlns:dc="http://purl.org/dc/elements/1.1/" xmlns:dcterms="http://purl.org/dc/terms/" xmlns:vCard="http://www.w3.org/2001/vcard-rdf/3.0#" xmlns:bqbiol="http://biomodels.net/biology-qualifiers/" xmlns:bqmodel="http://biomodels.net/model-qualifiers/">
<rdf:Description rdf:about="#s519">
<bqbiol:isDescribedBy>
<rdf:Bag>
<rdf:li rdf:resource="urn:miriam:pubmed:20336666"/>
<rdf:li rdf:resource="urn:miriam:pubmed:21741394"/>
<rdf:li rdf:resource="urn:miriam:pubmed:35606569"/>
<rdf:li rdf:resource="urn:miriam:pubmed:33188273"/>
</rdf:Bag>
</bqbiol:isDescribedBy>
<bqbiol:is>
<rdf:Bag>
<rdf:li rdf:resource="urn:miriam:uniprot:Q9UKX2"/>
</rdf:Bag>
</bqbiol:is>
</rdf:Description>
</rdf:RDF>
</annotation>
</species>
<species metaid="s520" id="s520" name="s520" compartment="c3" initialAmount="0">
<annotation>
<rdf:RDF xmlns:rdf="http://www.w3.org/1999/02/22-rdf-syntax-ns#" xmlns:dc="http://purl.org/dc/elements/1.1/" xmlns:dcterms="http://purl.org/dc/terms/" xmlns:vCard="http://www.w3.org/2001/vcard-rdf/3.0#" xmlns:bqbiol="http://biomodels.net/biology-qualifiers/" xmlns:bqmodel="http://biomodels.net/model-qualifiers/">
<rdf:Description rdf:about="#s520">
<bqbiol:isDescribedBy>
<rdf:Bag>
<rdf:li rdf:resource="urn:miriam:pubmed:20336666"/>
<rdf:li rdf:resource="urn:miriam:pubmed:21741394"/>
</rdf:Bag>
</bqbiol:isDescribedBy>
<bqbiol:hasPart>
<rdf:Bag>
<rdf:li rdf:resource="urn:miriam:uniprot:Q9UKX2"/>
<rdf:li rdf:resource="urn:miriam:uniprot:P60709"/>
</rdf:Bag>
</bqbiol:hasPart>
</rdf:Description>
</rdf:RDF>
</annotation>
</species>
<species metaid="s524" id="s524" name="ACTN2" compartment="c3" initialAmount="0">
<annotation>
<rdf:RDF xmlns:rdf="http://www.w3.org/1999/02/22-rdf-syntax-ns#" xmlns:dc="http://purl.org/dc/elements/1.1/" xmlns:dcterms="http://purl.org/dc/terms/" xmlns:vCard="http://www.w3.org/2001/vcard-rdf/3.0#" xmlns:bqbiol="http://biomodels.net/biology-qualifiers/" xmlns:bqmodel="http://biomodels.net/model-qualifiers/">
<rdf:Description rdf:about="#s524">
<bqbiol:isDescribedBy>
<rdf:Bag>
<rdf:li rdf:resource="urn:miriam:pubmed:21741394"/>
<rdf:li rdf:resource="urn:miriam:pubmed:27720950"/>
</rdf:Bag>
</bqbiol:isDescribedBy>
<bqbiol:is>
<rdf:Bag>
<rdf:li rdf:resource="urn:miriam:uniprot:P35609"/>
</rdf:Bag>
</bqbiol:is>
</rdf:Description>
</rdf:RDF>
</annotation>
</species>
<species metaid="s525" id="s525" name="TGFB" compartment="c2" initialAmount="0">
<annotation>
<rdf:RDF xmlns:rdf="http://www.w3.org/1999/02/22-rdf-syntax-ns#" xmlns:dc="http://purl.org/dc/elements/1.1/" xmlns:dcterms="http://purl.org/dc/terms/" xmlns:vCard="http://www.w3.org/2001/vcard-rdf/3.0#" xmlns:bqbiol="http://biomodels.net/biology-qualifiers/" xmlns:bqmodel="http://biomodels.net/model-qualifiers/">
<rdf:Description rdf:about="#s525">
<bqbiol:isDescribedBy>
<rdf:Bag>
<rdf:li rdf:resource="urn:miriam:pubmed:20336666"/>
<rdf:li rdf:resource="urn:miriam:pubmed:34934171"/>
</rdf:Bag>
</bqbiol:isDescribedBy>
<bqbiol:is>
<rdf:Bag>
<rdf:li rdf:resource="urn:miriam:uniprot:P01137"/>
</rdf:Bag>
</bqbiol:is>
</rdf:Description>
</rdf:RDF>
</annotation>
</species>
<species metaid="s526" id="s526" name="s526" compartment="c1" initialAmount="0">
<annotation>
<rdf:RDF xmlns:rdf="http://www.w3.org/1999/02/22-rdf-syntax-ns#" xmlns:dc="http://purl.org/dc/elements/1.1/" xmlns:dcterms="http://purl.org/dc/terms/" xmlns:vCard="http://www.w3.org/2001/vcard-rdf/3.0#" xmlns:bqbiol="http://biomodels.net/biology-qualifiers/" xmlns:bqmodel="http://biomodels.net/model-qualifiers/">
<rdf:Description rdf:about="#s526">
<bqbiol:isDescribedBy>
<rdf:Bag>
<rdf:li rdf:resource="urn:miriam:pubmed:20336666"/>
<rdf:li rdf:resource="urn:miriam:pubmed:34934171"/>
</rdf:Bag>
</bqbiol:isDescribedBy>
<bqbiol:hasPart>
<rdf:Bag>
<rdf:li rdf:resource="urn:miriam:uniprot:P37173"/>
<rdf:li rdf:resource="urn:miriam:uniprot:P36897"/>
</rdf:Bag>
</bqbiol:hasPart>
<bqbiol:is>
<rdf:Bag>
<rdf:li rdf:resource="urn:miriam:kegg.pathway:map04010"/>
</rdf:Bag>
</bqbiol:is>
</rdf:Description>
</rdf:RDF>
</annotation>
</species>
<species metaid="s529" id="s529" name="PIEZ1" compartment="c1" initialAmount="0">
<annotation>
<rdf:RDF xmlns:rdf="http://www.w3.org/1999/02/22-rdf-syntax-ns#" xmlns:dc="http://purl.org/dc/elements/1.1/" xmlns:dcterms="http://purl.org/dc/terms/" xmlns:vCard="http://www.w3.org/2001/vcard-rdf/3.0#" xmlns:bqbiol="http://biomodels.net/biology-qualifiers/" xmlns:bqmodel="http://biomodels.net/model-qualifiers/">
<rdf:Description rdf:about="#s529">
<bqbiol:isDescribedBy>
<rdf:Bag>
<rdf:li rdf:resource="urn:miriam:pubmed:35974148"/>
<rdf:li rdf:resource="urn:miriam:pubmed:36869045"/>
</rdf:Bag>
</bqbiol:isDescribedBy>
<bqbiol:is>
<rdf:Bag>
<rdf:li rdf:resource="urn:miriam:uniprot:Q92508"/>
</rdf:Bag>
</bqbiol:is>
</rdf:Description>
</rdf:RDF>
</annotation>
</species>
<species metaid="s530" id="s530" name="TRPV4" compartment="c1" initialAmount="0">
<annotation>
<rdf:RDF xmlns:rdf="http://www.w3.org/1999/02/22-rdf-syntax-ns#" xmlns:dc="http://purl.org/dc/elements/1.1/" xmlns:dcterms="http://purl.org/dc/terms/" xmlns:vCard="http://www.w3.org/2001/vcard-rdf/3.0#" xmlns:bqbiol="http://biomodels.net/biology-qualifiers/" xmlns:bqmodel="http://biomodels.net/model-qualifiers/">
<rdf:Description rdf:about="#s530">
<bqbiol:isDescribedBy>
<rdf:Bag>
<rdf:li rdf:resource="urn:miriam:pubmed:35974148"/>
<rdf:li rdf:resource="urn:miriam:pubmed:19197333"/>
<rdf:li rdf:resource="urn:miriam:pubmed:19339214"/>
</rdf:Bag>
</bqbiol:isDescribedBy>
<bqbiol:is>
<rdf:Bag>
<rdf:li rdf:resource="urn:miriam:uniprot:Q9HBA0"/>
</rdf:Bag>
</bqbiol:is>
</rdf:Description>
</rdf:RDF>
</annotation>
</species>
<species metaid="s560" id="s560" name="EDN1" compartment="c6" initialAmount="0">
<annotation>
<rdf:RDF xmlns:rdf="http://www.w3.org/1999/02/22-rdf-syntax-ns#" xmlns:dc="http://purl.org/dc/elements/1.1/" xmlns:dcterms="http://purl.org/dc/terms/" xmlns:vCard="http://www.w3.org/2001/vcard-rdf/3.0#" xmlns:bqbiol="http://biomodels.net/biology-qualifiers/" xmlns:bqmodel="http://biomodels.net/model-qualifiers/">
<rdf:Description rdf:about="#s560">
<bqbiol:isDescribedBy>
<rdf:Bag>
<rdf:li rdf:resource="urn:miriam:pubmed:35974148"/>
</rdf:Bag>
</bqbiol:isDescribedBy>
<bqbiol:is>
<rdf:Bag>
<rdf:li rdf:resource="urn:miriam:uniprot:P05305"/>
</rdf:Bag>
</bqbiol:is>
</rdf:Description>
</rdf:RDF>
</annotation>
</species>
<species metaid="s561" id="s561" name="HIF1a" compartment="c3" initialAmount="0">
<annotation>
<rdf:RDF xmlns:rdf="http://www.w3.org/1999/02/22-rdf-syntax-ns#" xmlns:dc="http://purl.org/dc/elements/1.1/" xmlns:dcterms="http://purl.org/dc/terms/" xmlns:vCard="http://www.w3.org/2001/vcard-rdf/3.0#" xmlns:bqbiol="http://biomodels.net/biology-qualifiers/" xmlns:bqmodel="http://biomodels.net/model-qualifiers/">
<rdf:Description rdf:about="#s561">
<bqbiol:is>
<rdf:Bag>
<rdf:li rdf:resource="urn:miriam:uniprot:Q16665"/>
</rdf:Bag>
</bqbiol:is>
<bqbiol:isDescribedBy>
<rdf:Bag>
<rdf:li rdf:resource="urn:miriam:pubmed:35974148"/>
</rdf:Bag>
</bqbiol:isDescribedBy>
</rdf:Description>
</rdf:RDF>
</annotation>
</species>
<species metaid="s568" id="s568" name="DUSP1" compartment="c3" initialAmount="0">
<annotation>
<rdf:RDF xmlns:rdf="http://www.w3.org/1999/02/22-rdf-syntax-ns#" xmlns:dc="http://purl.org/dc/elements/1.1/" xmlns:dcterms="http://purl.org/dc/terms/" xmlns:vCard="http://www.w3.org/2001/vcard-rdf/3.0#" xmlns:bqbiol="http://biomodels.net/biology-qualifiers/" xmlns:bqmodel="http://biomodels.net/model-qualifiers/">
<rdf:Description rdf:about="#s568">
<bqbiol:isDescribedBy>
<rdf:Bag>
<rdf:li rdf:resource="urn:miriam:pubmed:35974148"/>
</rdf:Bag>
</bqbiol:isDescribedBy>
<bqbiol:is>
<rdf:Bag>
<rdf:li rdf:resource="urn:miriam:uniprot:P28562"/>
</rdf:Bag>
</bqbiol:is>
</rdf:Description>
</rdf:RDF>
</annotation>
</species>
<species metaid="s570" id="s570" name="MK08" compartment="c3" initialAmount="0">
<annotation>
<rdf:RDF xmlns:rdf="http://www.w3.org/1999/02/22-rdf-syntax-ns#" xmlns:dc="http://purl.org/dc/elements/1.1/" xmlns:dcterms="http://purl.org/dc/terms/" xmlns:vCard="http://www.w3.org/2001/vcard-rdf/3.0#" xmlns:bqbiol="http://biomodels.net/biology-qualifiers/" xmlns:bqmodel="http://biomodels.net/model-qualifiers/">
<rdf:Description rdf:about="#s570">
<bqbiol:isDescribedBy>
<rdf:Bag>
<rdf:li rdf:resource="urn:miriam:pubmed:35974148"/>
<rdf:li rdf:resource="urn:miriam:pubmed:34934171"/>
</rdf:Bag>
</bqbiol:isDescribedBy>
<bqbiol:is>
<rdf:Bag>
<rdf:li rdf:resource="urn:miriam:uniprot:P45983"/>
</rdf:Bag>
</bqbiol:is>
</rdf:Description>
</rdf:RDF>
</annotation>
</species>
<species metaid="s584" id="s584" name="EDN1" compartment="c2" initialAmount="0">
<annotation>
<rdf:RDF xmlns:rdf="http://www.w3.org/1999/02/22-rdf-syntax-ns#" xmlns:dc="http://purl.org/dc/elements/1.1/" xmlns:dcterms="http://purl.org/dc/terms/" xmlns:vCard="http://www.w3.org/2001/vcard-rdf/3.0#" xmlns:bqbiol="http://biomodels.net/biology-qualifiers/" xmlns:bqmodel="http://biomodels.net/model-qualifiers/">
<rdf:Description rdf:about="#s584">
<bqbiol:is>
<rdf:Bag>
<rdf:li rdf:resource="urn:miriam:uniprot:P05305"/>
</rdf:Bag>
</bqbiol:is>
<bqbiol:isDescribedBy>
<rdf:Bag>
<rdf:li rdf:resource="urn:miriam:pubmed:35974148"/>
</rdf:Bag>
</bqbiol:isDescribedBy>
</rdf:Description>
</rdf:RDF>
</annotation>
</species>
<species metaid="s585" id="s585" name="LINC complex" compartment="c4" initialAmount="0">
<annotation>
<rdf:RDF xmlns:rdf="http://www.w3.org/1999/02/22-rdf-syntax-ns#" xmlns:dc="http://purl.org/dc/elements/1.1/" xmlns:dcterms="http://purl.org/dc/terms/" xmlns:vCard="http://www.w3.org/2001/vcard-rdf/3.0#" xmlns:bqbiol="http://biomodels.net/biology-qualifiers/" xmlns:bqmodel="http://biomodels.net/model-qualifiers/">
<rdf:Description rdf:about="#s585">
<bqbiol:isDescribedBy>
<rdf:Bag>
<rdf:li rdf:resource="urn:miriam:pubmed:35974148"/>
<rdf:li rdf:resource="urn:miriam:pubmed:33188273"/>
<rdf:li rdf:resource="urn:miriam:pubmed:35606569"/>
<rdf:li rdf:resource="urn:miriam:pubmed:36869045"/>
</rdf:Bag>
</bqbiol:isDescribedBy>
<bqbiol:hasPart>
<rdf:Bag>
<rdf:li rdf:resource="urn:miriam:uniprot:Q8WXH0"/>
<rdf:li rdf:resource="urn:miriam:uniprot:Q9UH99"/>
</rdf:Bag>
</bqbiol:hasPart>
</rdf:Description>
</rdf:RDF>
</annotation>
</species>
<species metaid="s592" id="s592" name="PLC" compartment="c1" initialAmount="0">
<annotation>
<rdf:RDF xmlns:rdf="http://www.w3.org/1999/02/22-rdf-syntax-ns#" xmlns:dc="http://purl.org/dc/elements/1.1/" xmlns:dcterms="http://purl.org/dc/terms/" xmlns:vCard="http://www.w3.org/2001/vcard-rdf/3.0#" xmlns:bqbiol="http://biomodels.net/biology-qualifiers/" xmlns:bqmodel="http://biomodels.net/model-qualifiers/">
<rdf:Description rdf:about="#s592">
<bqbiol:isDescribedBy>
<rdf:Bag>
<rdf:li rdf:resource="urn:miriam:pubmed:31780935"/>
<rdf:li rdf:resource="urn:miriam:pubmed:21741394"/>
</rdf:Bag>
</bqbiol:isDescribedBy>
<bqbiol:is>
<rdf:Bag>
<rdf:li rdf:resource="urn:miriam:uniprot:Q9P212"/>
</rdf:Bag>
</bqbiol:is>
</rdf:Description>
</rdf:RDF>
</annotation>
</species>
<species metaid="s602" id="s602" name="s48" compartment="c3" initialAmount="0">
<annotation>
<rdf:RDF xmlns:rdf="http://www.w3.org/1999/02/22-rdf-syntax-ns#" xmlns:dc="http://purl.org/dc/elements/1.1/" xmlns:dcterms="http://purl.org/dc/terms/" xmlns:vCard="http://www.w3.org/2001/vcard-rdf/3.0#" xmlns:bqbiol="http://biomodels.net/biology-qualifiers/" xmlns:bqmodel="http://biomodels.net/model-qualifiers/">
<rdf:Description rdf:about="#s602">
<bqbiol:isDescribedBy>
<rdf:Bag>
<rdf:li rdf:resource="urn:miriam:pubmed:35974148"/>
</rdf:Bag>
</bqbiol:isDescribedBy>
<bqbiol:hasPart>
<rdf:Bag>
<rdf:li rdf:resource="urn:miriam:uniprot:P46937"/>
<rdf:li rdf:resource="urn:miriam:uniprot:Q9GZV5"/>
</rdf:Bag>
</bqbiol:hasPart>
</rdf:Description>
</rdf:RDF>
</annotation>
</species>
<species metaid="s611" id="s611" name="YAP1" compartment="c3" initialAmount="0">
<annotation>
<rdf:RDF xmlns:rdf="http://www.w3.org/1999/02/22-rdf-syntax-ns#" xmlns:dc="http://purl.org/dc/elements/1.1/" xmlns:dcterms="http://purl.org/dc/terms/" xmlns:vCard="http://www.w3.org/2001/vcard-rdf/3.0#" xmlns:bqbiol="http://biomodels.net/biology-qualifiers/" xmlns:bqmodel="http://biomodels.net/model-qualifiers/">
<rdf:Description rdf:about="#s611">
<bqbiol:isDescribedBy>
<rdf:Bag>
<rdf:li rdf:resource="urn:miriam:pubmed:35974148"/>
</rdf:Bag>
</bqbiol:isDescribedBy>
<bqbiol:is>
<rdf:Bag>
<rdf:li rdf:resource="urn:miriam:uniprot:P46937"/>
</rdf:Bag>
</bqbiol:is>
</rdf:Description>
</rdf:RDF>
</annotation>
</species>
<species metaid="s623" id="s623" name="TLR 4" compartment="c1" initialAmount="0">
<annotation>
<rdf:RDF xmlns:rdf="http://www.w3.org/1999/02/22-rdf-syntax-ns#" xmlns:dc="http://purl.org/dc/elements/1.1/" xmlns:dcterms="http://purl.org/dc/terms/" xmlns:vCard="http://www.w3.org/2001/vcard-rdf/3.0#" xmlns:bqbiol="http://biomodels.net/biology-qualifiers/" xmlns:bqmodel="http://biomodels.net/model-qualifiers/">
<rdf:Description rdf:about="#s623">
<bqbiol:isDescribedBy>
<rdf:Bag>
<rdf:li rdf:resource="urn:miriam:pubmed:35974148"/>
</rdf:Bag>
</bqbiol:isDescribedBy>
<bqbiol:is>
<rdf:Bag>
<rdf:li rdf:resource="urn:miriam:uniprot:O00206"/>
</rdf:Bag>
</bqbiol:is>
</rdf:Description>
</rdf:RDF>
</annotation>
</species>
<species metaid="s564" id="s564" name="MMP3" compartment="c6" initialAmount="0" charge="0">
<annotation>
<rdf:RDF xmlns:rdf="http://www.w3.org/1999/02/22-rdf-syntax-ns#" xmlns:dc="http://purl.org/dc/elements/1.1/" xmlns:dcterms="http://purl.org/dc/terms/" xmlns:vCard="http://www.w3.org/2001/vcard-rdf/3.0#" xmlns:bqbiol="http://biomodels.net/biology-qualifiers/" xmlns:bqmodel="http://biomodels.net/model-qualifiers/">
<rdf:Description rdf:about="#s564">
<bqbiol:isDescribedBy>
<rdf:Bag>
<rdf:li rdf:resource="urn:miriam:pubmed:35974148"/>
</rdf:Bag>
</bqbiol:isDescribedBy>
<bqbiol:is>
<rdf:Bag>
<rdf:li rdf:resource="urn:miriam:ncbigene:4314"/>
</rdf:Bag>
</bqbiol:is>
</rdf:Description>
</rdf:RDF>
</annotation>
</species>
<species metaid="s567" id="s567" name="COX2" compartment="c6" initialAmount="0" charge="0">
<annotation>
<rdf:RDF xmlns:rdf="http://www.w3.org/1999/02/22-rdf-syntax-ns#" xmlns:dc="http://purl.org/dc/elements/1.1/" xmlns:dcterms="http://purl.org/dc/terms/" xmlns:vCard="http://www.w3.org/2001/vcard-rdf/3.0#" xmlns:bqbiol="http://biomodels.net/biology-qualifiers/" xmlns:bqmodel="http://biomodels.net/model-qualifiers/">
<rdf:Description rdf:about="#s567">
<bqbiol:isDescribedBy>
<rdf:Bag>
<rdf:li rdf:resource="urn:miriam:pubmed:35974148"/>
<rdf:li rdf:resource="urn:miriam:pubmed:32244284"/>
</rdf:Bag>
</bqbiol:isDescribedBy>
<bqbiol:is>
<rdf:Bag>
<rdf:li rdf:resource="urn:miriam:ncbigene:5743"/>
</rdf:Bag>
</bqbiol:is>
</rdf:Description>
</rdf:RDF>
</annotation>
</species>
<species metaid="s625" id="s625" name="CD11b" compartment="c1" initialAmount="0">
<annotation>
<rdf:RDF xmlns:rdf="http://www.w3.org/1999/02/22-rdf-syntax-ns#" xmlns:dc="http://purl.org/dc/elements/1.1/" xmlns:dcterms="http://purl.org/dc/terms/" xmlns:vCard="http://www.w3.org/2001/vcard-rdf/3.0#" xmlns:bqbiol="http://biomodels.net/biology-qualifiers/" xmlns:bqmodel="http://biomodels.net/model-qualifiers/">
<rdf:Description rdf:about="#s625">
<bqbiol:isDescribedBy>
<rdf:Bag>
<rdf:li rdf:resource="urn:miriam:pubmed:35974148"/>
</rdf:Bag>
</bqbiol:isDescribedBy>
<bqbiol:is>
<rdf:Bag>
<rdf:li rdf:resource="urn:miriam:uniprot:P21127"/>
</rdf:Bag>
</bqbiol:is>
</rdf:Description>
</rdf:RDF>
</annotation>
</species>
<species metaid="s628" id="s628" name="PTCRA" compartment="c1" initialAmount="0">
<annotation>
<rdf:RDF xmlns:rdf="http://www.w3.org/1999/02/22-rdf-syntax-ns#" xmlns:dc="http://purl.org/dc/elements/1.1/" xmlns:dcterms="http://purl.org/dc/terms/" xmlns:vCard="http://www.w3.org/2001/vcard-rdf/3.0#" xmlns:bqbiol="http://biomodels.net/biology-qualifiers/" xmlns:bqmodel="http://biomodels.net/model-qualifiers/">
<rdf:Description rdf:about="#s628">
<bqbiol:isDescribedBy>
<rdf:Bag>
<rdf:li rdf:resource="urn:miriam:pubmed:35974148"/>
</rdf:Bag>
</bqbiol:isDescribedBy>
<bqbiol:is>
<rdf:Bag>
<rdf:li rdf:resource="urn:miriam:uniprot:Q6ISU1"/>
</rdf:Bag>
</bqbiol:is>
</rdf:Description>
</rdf:RDF>
</annotation>
</species>
<species metaid="s548" id="s548" name="TEAD2" compartment="c6" initialAmount="0">
<annotation>
<rdf:RDF xmlns:rdf="http://www.w3.org/1999/02/22-rdf-syntax-ns#" xmlns:dc="http://purl.org/dc/elements/1.1/" xmlns:dcterms="http://purl.org/dc/terms/" xmlns:vCard="http://www.w3.org/2001/vcard-rdf/3.0#" xmlns:bqbiol="http://biomodels.net/biology-qualifiers/" xmlns:bqmodel="http://biomodels.net/model-qualifiers/">
<rdf:Description rdf:about="#s548">
<bqbiol:isDescribedBy>
<rdf:Bag>
<rdf:li rdf:resource="urn:miriam:pubmed:35974148"/>
<rdf:li rdf:resource="urn:miriam:pubmed:33188273"/>
</rdf:Bag>
</bqbiol:isDescribedBy>
<bqmodel:is>
<rdf:Bag>
<rdf:li rdf:resource="urn:miriam:ncbigene:8463"/>
</rdf:Bag>
</bqmodel:is>
</rdf:Description>
</rdf:RDF>
</annotation>
</species>
<species metaid="s547" id="s547" name="complex((YAP/TAZ)/TEAD)" compartment="c6" initialAmount="0">
<annotation>
<rdf:RDF xmlns:rdf="http://www.w3.org/1999/02/22-rdf-syntax-ns#" xmlns:dc="http://purl.org/dc/elements/1.1/" xmlns:dcterms="http://purl.org/dc/terms/" xmlns:vCard="http://www.w3.org/2001/vcard-rdf/3.0#" xmlns:bqbiol="http://biomodels.net/biology-qualifiers/" xmlns:bqmodel="http://biomodels.net/model-qualifiers/">
<rdf:Description rdf:about="#s547">
<bqbiol:isDescribedBy>
<rdf:Bag>
<rdf:li rdf:resource="urn:miriam:pubmed:35974148"/>
<rdf:li rdf:resource="urn:miriam:pubmed:33188273"/>
</rdf:Bag>
</bqbiol:isDescribedBy>
<bqbiol:hasPart>
<rdf:Bag>
<rdf:li rdf:resource="urn:miriam:ncbigene:8463"/>
</rdf:Bag>
</bqbiol:hasPart>
<bqbiol:hasPart>
<rdf:Bag>
<rdf:li rdf:resource="urn:miriam:uniprot:P46937"/>
<rdf:li rdf:resource="urn:miriam:uniprot:Q9GZV5"/>
</rdf:Bag>
</bqbiol:hasPart>
</rdf:Description>
</rdf:RDF>
</annotation>
</species>
<species metaid="s632" id="s632" name="LPS" compartment="c2" initialAmount="0">
<annotation>
<rdf:RDF xmlns:rdf="http://www.w3.org/1999/02/22-rdf-syntax-ns#" xmlns:dc="http://purl.org/dc/elements/1.1/" xmlns:dcterms="http://purl.org/dc/terms/" xmlns:vCard="http://www.w3.org/2001/vcard-rdf/3.0#" xmlns:bqbiol="http://biomodels.net/biology-qualifiers/" xmlns:bqmodel="http://biomodels.net/model-qualifiers/">
<rdf:Description rdf:about="#s632">
<bqbiol:isDescribedBy>
<rdf:Bag>
<rdf:li rdf:resource="urn:miriam:pubmed:35974148"/>
</rdf:Bag>
</bqbiol:isDescribedBy>
<bqbiol:is>
<rdf:Bag>
<rdf:li rdf:resource="urn:miriam:obo.chebi:CHEBI%3A16412"/>
</rdf:Bag>
</bqbiol:is>
</rdf:Description>
</rdf:RDF>
</annotation>
</species>
<species metaid="s633" id="s633" name="Inflammation" compartment="c2" initialAmount="0">
<annotation>
<rdf:RDF xmlns:rdf="http://www.w3.org/1999/02/22-rdf-syntax-ns#" xmlns:dc="http://purl.org/dc/elements/1.1/" xmlns:dcterms="http://purl.org/dc/terms/" xmlns:vCard="http://www.w3.org/2001/vcard-rdf/3.0#" xmlns:bqbiol="http://biomodels.net/biology-qualifiers/" xmlns:bqmodel="http://biomodels.net/model-qualifiers/">
<rdf:Description rdf:about="#s633">
<bqbiol:is>
<rdf:Bag>
<rdf:li rdf:resource="urn:miriam:biomodels.sbo:SBO%3A0000405"/>
</rdf:Bag>
</bqbiol:is>
</rdf:Description>
</rdf:RDF>
</annotation>
</species>
<species metaid="s634" id="s634" name="Shear stress" compartment="c2" initialAmount="0">
<annotation>
<rdf:RDF xmlns:rdf="http://www.w3.org/1999/02/22-rdf-syntax-ns#" xmlns:dc="http://purl.org/dc/elements/1.1/" xmlns:dcterms="http://purl.org/dc/terms/" xmlns:vCard="http://www.w3.org/2001/vcard-rdf/3.0#" xmlns:bqbiol="http://biomodels.net/biology-qualifiers/" xmlns:bqmodel="http://biomodels.net/model-qualifiers/">
<rdf:Description rdf:about="#s634">
<bqbiol:is>
<rdf:Bag>
<rdf:li rdf:resource="urn:miriam:biomodels.sbo:SBO%3A0000405"/>
</rdf:Bag>
</bqbiol:is>
</rdf:Description>
</rdf:RDF>
</annotation>
</species>
<species metaid="s635" id="s635" name="Tension" compartment="c2" initialAmount="0">
<annotation>
<rdf:RDF xmlns:rdf="http://www.w3.org/1999/02/22-rdf-syntax-ns#" xmlns:dc="http://purl.org/dc/elements/1.1/" xmlns:dcterms="http://purl.org/dc/terms/" xmlns:vCard="http://www.w3.org/2001/vcard-rdf/3.0#" xmlns:bqbiol="http://biomodels.net/biology-qualifiers/" xmlns:bqmodel="http://biomodels.net/model-qualifiers/">
<rdf:Description rdf:about="#s635">
<bqbiol:is>
<rdf:Bag>
<rdf:li rdf:resource="urn:miriam:biomodels.sbo:SBO%3A0000405"/>
</rdf:Bag>
</bqbiol:is>
</rdf:Description>
</rdf:RDF>
</annotation>
</species>
<species metaid="s637" id="s637" name="Hydrostatic pressure" compartment="c2" initialAmount="0">
<annotation/>
</species>
<species metaid="s638" id="s638" name="Stretch" compartment="c2" initialAmount="0">
<annotation>
<rdf:RDF xmlns:rdf="http://www.w3.org/1999/02/22-rdf-syntax-ns#" xmlns:dc="http://purl.org/dc/elements/1.1/" xmlns:dcterms="http://purl.org/dc/terms/" xmlns:vCard="http://www.w3.org/2001/vcard-rdf/3.0#" xmlns:bqbiol="http://biomodels.net/biology-qualifiers/" xmlns:bqmodel="http://biomodels.net/model-qualifiers/">
<rdf:Description rdf:about="#s638">
<bqbiol:is>
<rdf:Bag>
<rdf:li rdf:resource="urn:miriam:biomodels.sbo:SBO%3A0000405"/>
</rdf:Bag>
</bqbiol:is>
</rdf:Description>
</rdf:RDF>
</annotation>
</species>
<species metaid="s3" id="s3" name="mechanical force" compartment="c2" initialAmount="0">
<annotation>
<rdf:RDF xmlns:rdf="http://www.w3.org/1999/02/22-rdf-syntax-ns#" xmlns:dc="http://purl.org/dc/elements/1.1/" xmlns:dcterms="http://purl.org/dc/terms/" xmlns:vCard="http://www.w3.org/2001/vcard-rdf/3.0#" xmlns:bqbiol="http://biomodels.net/biology-qualifiers/" xmlns:bqmodel="http://biomodels.net/model-qualifiers/">
<rdf:Description rdf:about="#s3">
<bqbiol:is>
<rdf:Bag>
<rdf:li rdf:resource="urn:miriam:biomodels.sbo:SBO%3A0000405"/>
</rdf:Bag>
</bqbiol:is>
</rdf:Description>
</rdf:RDF>
</annotation>
</species>
<species metaid="s639" id="s639" name="Stiffness" compartment="c2" initialAmount="0">
<annotation>
<rdf:RDF xmlns:rdf="http://www.w3.org/1999/02/22-rdf-syntax-ns#" xmlns:dc="http://purl.org/dc/elements/1.1/" xmlns:dcterms="http://purl.org/dc/terms/" xmlns:vCard="http://www.w3.org/2001/vcard-rdf/3.0#" xmlns:bqbiol="http://biomodels.net/biology-qualifiers/" xmlns:bqmodel="http://biomodels.net/model-qualifiers/">
<rdf:Description rdf:about="#s639">
<bqbiol:is>
<rdf:Bag>
<rdf:li rdf:resource="urn:miriam:biomodels.sbo:SBO%3A0000405"/>
</rdf:Bag>
</bqbiol:is>
</rdf:Description>
</rdf:RDF>
</annotation>
</species>
<species metaid="s640" id="s640" name="PIP2" compartment="c1" initialAmount="0">
<annotation>
<rdf:RDF xmlns:rdf="http://www.w3.org/1999/02/22-rdf-syntax-ns#" xmlns:dc="http://purl.org/dc/elements/1.1/" xmlns:dcterms="http://purl.org/dc/terms/" xmlns:vCard="http://www.w3.org/2001/vcard-rdf/3.0#" xmlns:bqbiol="http://biomodels.net/biology-qualifiers/" xmlns:bqmodel="http://biomodels.net/model-qualifiers/">
<rdf:Description rdf:about="#s640">
<bqbiol:isDescribedBy>
<rdf:Bag>
<rdf:li rdf:resource="urn:miriam:pubmed:31780935"/>
<rdf:li rdf:resource="urn:miriam:pubmed:21741394"/>
<rdf:li rdf:resource="urn:miriam:pubmed:27252130"/>
</rdf:Bag>
</bqbiol:isDescribedBy>
<bqbiol:is>
<rdf:Bag>
<rdf:li rdf:resource="urn:miriam:obo.chebi:CHEBI%3A37328"/>
</rdf:Bag>
</bqbiol:is>
</rdf:Description>
</rdf:RDF>
</annotation>
</species>
<species metaid="s641" id="s641" name="CXCL9" compartment="c6" initialAmount="0">
<annotation>
<rdf:RDF xmlns:rdf="http://www.w3.org/1999/02/22-rdf-syntax-ns#" xmlns:dc="http://purl.org/dc/elements/1.1/" xmlns:dcterms="http://purl.org/dc/terms/" xmlns:vCard="http://www.w3.org/2001/vcard-rdf/3.0#" xmlns:bqbiol="http://biomodels.net/biology-qualifiers/" xmlns:bqmodel="http://biomodels.net/model-qualifiers/">
<rdf:Description rdf:about="#s641">
<bqbiol:isDescribedBy>
<rdf:Bag>
<rdf:li rdf:resource="urn:miriam:pubmed:35974148"/>
</rdf:Bag>
</bqbiol:isDescribedBy>
<bqbiol:is>
<rdf:Bag>
<rdf:li rdf:resource="urn:miriam:ncbigene:4283"/>
</rdf:Bag>
</bqbiol:is>
</rdf:Description>
</rdf:RDF>
</annotation>
</species>
<species metaid="s644" id="s644" name="c" compartment="c3" initialAmount="0">
<annotation>
<rdf:RDF xmlns:rdf="http://www.w3.org/1999/02/22-rdf-syntax-ns#" xmlns:dc="http://purl.org/dc/elements/1.1/" xmlns:dcterms="http://purl.org/dc/terms/" xmlns:vCard="http://www.w3.org/2001/vcard-rdf/3.0#" xmlns:bqbiol="http://biomodels.net/biology-qualifiers/" xmlns:bqmodel="http://biomodels.net/model-qualifiers/">
<rdf:Description rdf:about="#s644">
<bqbiol:isDescribedBy>
<rdf:Bag>
<rdf:li rdf:resource="urn:miriam:pubmed:35974148"/>
<rdf:li rdf:resource="urn:miriam:pubmed:34934171"/>
<rdf:li rdf:resource="urn:miriam:pubmed:21741394"/>
</rdf:Bag>
</bqbiol:isDescribedBy>
<bqbiol:hasPart>
<rdf:Bag>
<rdf:li rdf:resource="urn:miriam:uniprot:Q01484"/>
<rdf:li rdf:resource="urn:miriam:uniprot:Q12955"/>
</rdf:Bag>
</bqbiol:hasPart>
</rdf:Description>
</rdf:RDF>
</annotation>
</species>
<species metaid="s648" id="s648" name="PANX1" compartment="c1" initialAmount="0">
<annotation>
<rdf:RDF xmlns:rdf="http://www.w3.org/1999/02/22-rdf-syntax-ns#" xmlns:dc="http://purl.org/dc/elements/1.1/" xmlns:dcterms="http://purl.org/dc/terms/" xmlns:vCard="http://www.w3.org/2001/vcard-rdf/3.0#" xmlns:bqbiol="http://biomodels.net/biology-qualifiers/" xmlns:bqmodel="http://biomodels.net/model-qualifiers/">
<rdf:Description rdf:about="#s648">
<bqbiol:isDescribedBy>
<rdf:Bag>
<rdf:li rdf:resource="urn:miriam:pubmed:31780935"/>
</rdf:Bag>
</bqbiol:isDescribedBy>
<bqbiol:is>
<rdf:Bag>
<rdf:li rdf:resource="urn:miriam:uniprot:Q96RD7"/>
</rdf:Bag>
</bqbiol:is>
</rdf:Description>
</rdf:RDF>
</annotation>
</species>
<species metaid="s653" id="s653" name="GNB1" compartment="c1" initialAmount="0">
<annotation>
<rdf:RDF xmlns:rdf="http://www.w3.org/1999/02/22-rdf-syntax-ns#" xmlns:dc="http://purl.org/dc/elements/1.1/" xmlns:dcterms="http://purl.org/dc/terms/" xmlns:vCard="http://www.w3.org/2001/vcard-rdf/3.0#" xmlns:bqbiol="http://biomodels.net/biology-qualifiers/" xmlns:bqmodel="http://biomodels.net/model-qualifiers/">
<rdf:Description rdf:about="#s653">
<bqbiol:isDescribedBy>
<rdf:Bag>
<rdf:li rdf:resource="urn:miriam:pubmed:16675838"/>
<rdf:li rdf:resource="urn:miriam:pubmed:31780935"/>
<rdf:li rdf:resource="urn:miriam:pubmed:21741394"/>
<rdf:li rdf:resource="urn:miriam:pubmed:27252130"/>
<rdf:li rdf:resource="urn:miriam:pubmed:17030791"/>
</rdf:Bag>
</bqbiol:isDescribedBy>
<bqbiol:is>
<rdf:Bag>
<rdf:li rdf:resource="urn:miriam:uniprot:P62873"/>
</rdf:Bag>
</bqbiol:is>
</rdf:Description>
</rdf:RDF>
</annotation>
</species>
<species metaid="s658" id="s658" name="DAG1" compartment="c1" initialAmount="0">
<annotation>
<rdf:RDF xmlns:rdf="http://www.w3.org/1999/02/22-rdf-syntax-ns#" xmlns:dc="http://purl.org/dc/elements/1.1/" xmlns:dcterms="http://purl.org/dc/terms/" xmlns:vCard="http://www.w3.org/2001/vcard-rdf/3.0#" xmlns:bqbiol="http://biomodels.net/biology-qualifiers/" xmlns:bqmodel="http://biomodels.net/model-qualifiers/">
<rdf:Description rdf:about="#s658">
<bqbiol:is>
<rdf:Bag>
<rdf:li rdf:resource="urn:miriam:uniprot:Q14118"/>
</rdf:Bag>
</bqbiol:is>
<bqbiol:isDescribedBy>
<rdf:Bag>
<rdf:li rdf:resource="urn:miriam:pubmed:36168044"/>
</rdf:Bag>
</bqbiol:isDescribedBy>
</rdf:Description>
</rdf:RDF>
</annotation>
</species>
<species metaid="s659" id="s659" name="DMD" compartment="c3" initialAmount="0">
<annotation>
<rdf:RDF xmlns:rdf="http://www.w3.org/1999/02/22-rdf-syntax-ns#" xmlns:dc="http://purl.org/dc/elements/1.1/" xmlns:dcterms="http://purl.org/dc/terms/" xmlns:vCard="http://www.w3.org/2001/vcard-rdf/3.0#" xmlns:bqbiol="http://biomodels.net/biology-qualifiers/" xmlns:bqmodel="http://biomodels.net/model-qualifiers/">
<rdf:Description rdf:about="#s659">
<bqbiol:is>
<rdf:Bag>
<rdf:li rdf:resource="urn:miriam:uniprot:P11532"/>
</rdf:Bag>
</bqbiol:is>
<bqbiol:isDescribedBy>
<rdf:Bag>
<rdf:li rdf:resource="urn:miriam:pubmed:36168044"/>
</rdf:Bag>
</bqbiol:isDescribedBy>
</rdf:Description>
</rdf:RDF>
</annotation>
</species>
<species metaid="s660" id="s660" name="DTNA" compartment="c3" initialAmount="0">
<annotation>
<rdf:RDF xmlns:rdf="http://www.w3.org/1999/02/22-rdf-syntax-ns#" xmlns:dc="http://purl.org/dc/elements/1.1/" xmlns:dcterms="http://purl.org/dc/terms/" xmlns:vCard="http://www.w3.org/2001/vcard-rdf/3.0#" xmlns:bqbiol="http://biomodels.net/biology-qualifiers/" xmlns:bqmodel="http://biomodels.net/model-qualifiers/">
<rdf:Description rdf:about="#s660">
<bqmodel:isDescribedBy>
<rdf:Bag>
<rdf:li rdf:resource="urn:miriam:pubmed:36168044"/>
</rdf:Bag>
</bqmodel:isDescribedBy>
</rdf:Description>
</rdf:RDF>
</annotation>
</species>
<species metaid="s663" id="s663" name="syntrophins" compartment="c3" initialAmount="0">
<annotation>
<rdf:RDF xmlns:rdf="http://www.w3.org/1999/02/22-rdf-syntax-ns#" xmlns:dc="http://purl.org/dc/elements/1.1/" xmlns:dcterms="http://purl.org/dc/terms/" xmlns:vCard="http://www.w3.org/2001/vcard-rdf/3.0#" xmlns:bqbiol="http://biomodels.net/biology-qualifiers/" xmlns:bqmodel="http://biomodels.net/model-qualifiers/">
<rdf:Description rdf:about="#s663">
<bqmodel:isDescribedBy>
<rdf:Bag>
<rdf:li rdf:resource="urn:miriam:pubmed:36168044"/>
</rdf:Bag>
</bqmodel:isDescribedBy>
<bqbiol:hasPart>
<rdf:Bag>
<rdf:li rdf:resource="urn:miriam:uniprot:Q13884"/>
<rdf:li rdf:resource="urn:miriam:uniprot:Q13424"/>
</rdf:Bag>
</bqbiol:hasPart>
</rdf:Description>
</rdf:RDF>
</annotation>
</species>
<species metaid="s664" id="s664" name="PLEC" compartment="c3" initialAmount="0">
<annotation>
<rdf:RDF xmlns:rdf="http://www.w3.org/1999/02/22-rdf-syntax-ns#" xmlns:dc="http://purl.org/dc/elements/1.1/" xmlns:dcterms="http://purl.org/dc/terms/" xmlns:vCard="http://www.w3.org/2001/vcard-rdf/3.0#" xmlns:bqbiol="http://biomodels.net/biology-qualifiers/" xmlns:bqmodel="http://biomodels.net/model-qualifiers/">
<rdf:Description rdf:about="#s664">
<bqbiol:is>
<rdf:Bag>
<rdf:li rdf:resource="urn:miriam:uniprot:Q15149"/>
</rdf:Bag>
</bqbiol:is>
<bqbiol:isDescribedBy>
<rdf:Bag>
<rdf:li rdf:resource="urn:miriam:pubmed:36168044"/>
</rdf:Bag>
</bqbiol:isDescribedBy>
</rdf:Description>
</rdf:RDF>
</annotation>
</species>
<species metaid="s668" id="s668" name="sarcoglycan" compartment="c1" initialAmount="0">
<annotation>
<rdf:RDF xmlns:rdf="http://www.w3.org/1999/02/22-rdf-syntax-ns#" xmlns:dc="http://purl.org/dc/elements/1.1/" xmlns:dcterms="http://purl.org/dc/terms/" xmlns:vCard="http://www.w3.org/2001/vcard-rdf/3.0#" xmlns:bqbiol="http://biomodels.net/biology-qualifiers/" xmlns:bqmodel="http://biomodels.net/model-qualifiers/">
<rdf:Description rdf:about="#s668">
<bqbiol:isDescribedBy>
<rdf:Bag>
<rdf:li rdf:resource="urn:miriam:pubmed:36168044"/>
</rdf:Bag>
</bqbiol:isDescribedBy>
<bqbiol:hasPart>
<rdf:Bag>
<rdf:li rdf:resource="urn:miriam:uniprot:Q16586"/>
<rdf:li rdf:resource="urn:miriam:uniprot:Q16585"/>
<rdf:li rdf:resource="urn:miriam:uniprot:Q13326"/>
<rdf:li rdf:resource="urn:miriam:uniprot:Q92629"/>
</rdf:Bag>
</bqbiol:hasPart>
</rdf:Description>
</rdf:RDF>
</annotation>
</species>
<species metaid="s673" id="s673" name="SSPN" compartment="c1" initialAmount="0">
<annotation>
<rdf:RDF xmlns:rdf="http://www.w3.org/1999/02/22-rdf-syntax-ns#" xmlns:dc="http://purl.org/dc/elements/1.1/" xmlns:dcterms="http://purl.org/dc/terms/" xmlns:vCard="http://www.w3.org/2001/vcard-rdf/3.0#" xmlns:bqbiol="http://biomodels.net/biology-qualifiers/" xmlns:bqmodel="http://biomodels.net/model-qualifiers/">
<rdf:Description rdf:about="#s673">
<bqbiol:is>
<rdf:Bag>
<rdf:li rdf:resource="urn:miriam:uniprot:Q14714"/>
</rdf:Bag>
</bqbiol:is>
<bqbiol:isDescribedBy>
<rdf:Bag>
<rdf:li rdf:resource="urn:miriam:pubmed:36168044"/>
</rdf:Bag>
</bqbiol:isDescribedBy>
</rdf:Description>
</rdf:RDF>
</annotation>
</species>
<species metaid="s674" id="s674" name="DGC" compartment="c1" initialAmount="0">
<annotation>
<rdf:RDF xmlns:rdf="http://www.w3.org/1999/02/22-rdf-syntax-ns#" xmlns:dc="http://purl.org/dc/elements/1.1/" xmlns:dcterms="http://purl.org/dc/terms/" xmlns:vCard="http://www.w3.org/2001/vcard-rdf/3.0#" xmlns:bqbiol="http://biomodels.net/biology-qualifiers/" xmlns:bqmodel="http://biomodels.net/model-qualifiers/">
<rdf:Description rdf:about="#s674">
<bqbiol:isDescribedBy>
<rdf:Bag>
<rdf:li rdf:resource="urn:miriam:pubmed:36168044"/>
</rdf:Bag>
</bqbiol:isDescribedBy>
<bqbiol:hasPart>
<rdf:Bag>
<rdf:li rdf:resource="urn:miriam:uniprot:Q14714"/>
<rdf:li rdf:resource="urn:miriam:uniprot:Q14118"/>
</rdf:Bag>
</bqbiol:hasPart>
</rdf:Description>
</rdf:RDF>
</annotation>
</species>
<species metaid="s678" id="s678" name="LAMA2" compartment="c2" initialAmount="0">
<annotation>
<rdf:RDF xmlns:rdf="http://www.w3.org/1999/02/22-rdf-syntax-ns#" xmlns:dc="http://purl.org/dc/elements/1.1/" xmlns:dcterms="http://purl.org/dc/terms/" xmlns:vCard="http://www.w3.org/2001/vcard-rdf/3.0#" xmlns:bqbiol="http://biomodels.net/biology-qualifiers/" xmlns:bqmodel="http://biomodels.net/model-qualifiers/">
<rdf:Description rdf:about="#s678">
<bqbiol:is>
<rdf:Bag>
<rdf:li rdf:resource="urn:miriam:uniprot:P24043"/>
</rdf:Bag>
</bqbiol:is>
<bqbiol:isDescribedBy>
<rdf:Bag>
<rdf:li rdf:resource="urn:miriam:pubmed:36168044"/>
</rdf:Bag>
</bqbiol:isDescribedBy>
</rdf:Description>
</rdf:RDF>
</annotation>
</species>
<species metaid="s682" id="s682" name="TRPC6" compartment="c1" initialAmount="0">
<annotation>
<rdf:RDF xmlns:rdf="http://www.w3.org/1999/02/22-rdf-syntax-ns#" xmlns:dc="http://purl.org/dc/elements/1.1/" xmlns:dcterms="http://purl.org/dc/terms/" xmlns:vCard="http://www.w3.org/2001/vcard-rdf/3.0#" xmlns:bqbiol="http://biomodels.net/biology-qualifiers/" xmlns:bqmodel="http://biomodels.net/model-qualifiers/">
<rdf:Description rdf:about="#s682">
<bqbiol:is>
<rdf:Bag>
<rdf:li rdf:resource="urn:miriam:uniprot:Q9Y210"/>
</rdf:Bag>
</bqbiol:is>
<bqbiol:isDescribedBy>
<rdf:Bag>
<rdf:li rdf:resource="urn:miriam:pubmed:36168044"/>
</rdf:Bag>
</bqbiol:isDescribedBy>
</rdf:Description>
</rdf:RDF>
</annotation>
</species>
<species metaid="s683" id="s683" name="AAPK2" compartment="c3" initialAmount="0">
<annotation>
<rdf:RDF xmlns:rdf="http://www.w3.org/1999/02/22-rdf-syntax-ns#" xmlns:dc="http://purl.org/dc/elements/1.1/" xmlns:dcterms="http://purl.org/dc/terms/" xmlns:vCard="http://www.w3.org/2001/vcard-rdf/3.0#" xmlns:bqbiol="http://biomodels.net/biology-qualifiers/" xmlns:bqmodel="http://biomodels.net/model-qualifiers/">
<rdf:Description rdf:about="#s683">
<bqbiol:is>
<rdf:Bag>
<rdf:li rdf:resource="urn:miriam:uniprot:P54646"/>
</rdf:Bag>
</bqbiol:is>
<bqbiol:isDescribedBy>
<rdf:Bag>
<rdf:li rdf:resource="urn:miriam:pubmed:36168044"/>
<rdf:li rdf:resource="urn:miriam:pubmed:33188273"/>
</rdf:Bag>
</bqbiol:isDescribedBy>
</rdf:Description>
</rdf:RDF>
</annotation>
</species>
<species metaid="s684" id="s684" name="NOS1" compartment="c3" initialAmount="0">
<annotation>
<rdf:RDF xmlns:rdf="http://www.w3.org/1999/02/22-rdf-syntax-ns#" xmlns:dc="http://purl.org/dc/elements/1.1/" xmlns:dcterms="http://purl.org/dc/terms/" xmlns:vCard="http://www.w3.org/2001/vcard-rdf/3.0#" xmlns:bqbiol="http://biomodels.net/biology-qualifiers/" xmlns:bqmodel="http://biomodels.net/model-qualifiers/">
<rdf:Description rdf:about="#s684">
<bqbiol:is>
<rdf:Bag>
<rdf:li rdf:resource="urn:miriam:uniprot:P29475"/>
</rdf:Bag>
</bqbiol:is>
<bqbiol:isDescribedBy>
<rdf:Bag>
<rdf:li rdf:resource="urn:miriam:pubmed:36168044"/>
</rdf:Bag>
</bqbiol:isDescribedBy>
</rdf:Description>
</rdf:RDF>
</annotation>
</species>
<species metaid="s685" id="s685" name="GRB2" compartment="c3" initialAmount="0">
<annotation>
<rdf:RDF xmlns:rdf="http://www.w3.org/1999/02/22-rdf-syntax-ns#" xmlns:dc="http://purl.org/dc/elements/1.1/" xmlns:dcterms="http://purl.org/dc/terms/" xmlns:vCard="http://www.w3.org/2001/vcard-rdf/3.0#" xmlns:bqbiol="http://biomodels.net/biology-qualifiers/" xmlns:bqmodel="http://biomodels.net/model-qualifiers/">
<rdf:Description rdf:about="#s685">
<bqbiol:isDescribedBy>
<rdf:Bag>
<rdf:li rdf:resource="urn:miriam:pubmed:36168044"/>
<rdf:li rdf:resource="urn:miriam:pubmed:34934171"/>
</rdf:Bag>
</bqbiol:isDescribedBy>
<bqbiol:is>
<rdf:Bag>
<rdf:li rdf:resource="urn:miriam:uniprot:P62993"/>
</rdf:Bag>
</bqbiol:is>
</rdf:Description>
</rdf:RDF>
</annotation>
</species>
<species metaid="s686" id="s686" name="FERM2" compartment="c5" initialAmount="0">
<annotation>
<rdf:RDF xmlns:rdf="http://www.w3.org/1999/02/22-rdf-syntax-ns#" xmlns:dc="http://purl.org/dc/elements/1.1/" xmlns:dcterms="http://purl.org/dc/terms/" xmlns:vCard="http://www.w3.org/2001/vcard-rdf/3.0#" xmlns:bqbiol="http://biomodels.net/biology-qualifiers/" xmlns:bqmodel="http://biomodels.net/model-qualifiers/">
<rdf:Description rdf:about="#s686">
<bqbiol:is>
<rdf:Bag>
<rdf:li rdf:resource="urn:miriam:uniprot:Q96AC1"/>
</rdf:Bag>
</bqbiol:is>
<bqbiol:isDescribedBy>
<rdf:Bag>
<rdf:li rdf:resource="urn:miriam:pubmed:33188273"/>
</rdf:Bag>
</bqbiol:isDescribedBy>
</rdf:Description>
</rdf:RDF>
</annotation>
</species>
<species metaid="s687" id="s687" name="P5CR1" compartment="c5" initialAmount="0">
<annotation>
<rdf:RDF xmlns:rdf="http://www.w3.org/1999/02/22-rdf-syntax-ns#" xmlns:dc="http://purl.org/dc/elements/1.1/" xmlns:dcterms="http://purl.org/dc/terms/" xmlns:vCard="http://www.w3.org/2001/vcard-rdf/3.0#" xmlns:bqbiol="http://biomodels.net/biology-qualifiers/" xmlns:bqmodel="http://biomodels.net/model-qualifiers/">
<rdf:Description rdf:about="#s687">
<bqbiol:is>
<rdf:Bag>
<rdf:li rdf:resource="urn:miriam:uniprot:P32322"/>
</rdf:Bag>
</bqbiol:is>
<bqbiol:isDescribedBy>
<rdf:Bag>
<rdf:li rdf:resource="urn:miriam:pubmed:33188273"/>
</rdf:Bag>
</bqbiol:isDescribedBy>
</rdf:Description>
</rdf:RDF>
</annotation>
</species>
<species metaid="s688" id="s688" name="FERM2" compartment="c3" initialAmount="0">
<annotation>
<rdf:RDF xmlns:rdf="http://www.w3.org/1999/02/22-rdf-syntax-ns#" xmlns:dc="http://purl.org/dc/elements/1.1/" xmlns:dcterms="http://purl.org/dc/terms/" xmlns:vCard="http://www.w3.org/2001/vcard-rdf/3.0#" xmlns:bqbiol="http://biomodels.net/biology-qualifiers/" xmlns:bqmodel="http://biomodels.net/model-qualifiers/">
<rdf:Description rdf:about="#s688">
<bqbiol:is>
<rdf:Bag>
<rdf:li rdf:resource="urn:miriam:uniprot:Q96AC1"/>
</rdf:Bag>
</bqbiol:is>
<bqbiol:isDescribedBy>
<rdf:Bag>
<rdf:li rdf:resource="urn:miriam:pubmed:33188273"/>
</rdf:Bag>
</bqbiol:isDescribedBy>
</rdf:Description>
</rdf:RDF>
</annotation>
</species>
<species metaid="s690" id="s690" name="s690" compartment="c3" initialAmount="0">
<annotation>
<rdf:RDF xmlns:rdf="http://www.w3.org/1999/02/22-rdf-syntax-ns#" xmlns:dc="http://purl.org/dc/elements/1.1/" xmlns:dcterms="http://purl.org/dc/terms/" xmlns:vCard="http://www.w3.org/2001/vcard-rdf/3.0#" xmlns:bqbiol="http://biomodels.net/biology-qualifiers/" xmlns:bqmodel="http://biomodels.net/model-qualifiers/">
<rdf:Description rdf:about="#s690">
<bqbiol:isDescribedBy>
<rdf:Bag>
<rdf:li rdf:resource="urn:miriam:pubmed:33188273"/>
</rdf:Bag>
</bqbiol:isDescribedBy>
<bqbiol:hasPart>
<rdf:Bag>
<rdf:li rdf:resource="urn:miriam:uniprot:P19474"/>
<rdf:li rdf:resource="urn:miriam:uniprot:P60709"/>
</rdf:Bag>
</bqbiol:hasPart>
</rdf:Description>
</rdf:RDF>
</annotation>
</species>
<species metaid="s692" id="s692" name="PFKAP" compartment="c3" initialAmount="0">
<annotation>
<rdf:RDF xmlns:rdf="http://www.w3.org/1999/02/22-rdf-syntax-ns#" xmlns:dc="http://purl.org/dc/elements/1.1/" xmlns:dcterms="http://purl.org/dc/terms/" xmlns:vCard="http://www.w3.org/2001/vcard-rdf/3.0#" xmlns:bqbiol="http://biomodels.net/biology-qualifiers/" xmlns:bqmodel="http://biomodels.net/model-qualifiers/">
<rdf:Description rdf:about="#s692">
<bqbiol:is>
<rdf:Bag>
<rdf:li rdf:resource="urn:miriam:uniprot:Q01813"/>
</rdf:Bag>
</bqbiol:is>
<bqbiol:isDescribedBy>
<rdf:Bag>
<rdf:li rdf:resource="urn:miriam:pubmed:33188273"/>
</rdf:Bag>
</bqbiol:isDescribedBy>
</rdf:Description>
</rdf:RDF>
</annotation>
</species>
<species metaid="s698" id="s698" name="SL9A1" compartment="c1" initialAmount="0">
<annotation>
<rdf:RDF xmlns:rdf="http://www.w3.org/1999/02/22-rdf-syntax-ns#" xmlns:dc="http://purl.org/dc/elements/1.1/" xmlns:dcterms="http://purl.org/dc/terms/" xmlns:vCard="http://www.w3.org/2001/vcard-rdf/3.0#" xmlns:bqbiol="http://biomodels.net/biology-qualifiers/" xmlns:bqmodel="http://biomodels.net/model-qualifiers/">
<rdf:Description rdf:about="#s698">
<bqbiol:isDescribedBy>
<rdf:Bag>
<rdf:li rdf:resource="urn:miriam:pubmed:33188273"/>
</rdf:Bag>
</bqbiol:isDescribedBy>
<bqbiol:is>
<rdf:Bag>
<rdf:li rdf:resource="urn:miriam:uniprot:P19634"/>
</rdf:Bag>
</bqbiol:is>
</rdf:Description>
</rdf:RDF>
</annotation>
</species>
<species metaid="s700" id="s700" name="H+" compartment="c1" initialAmount="0">
<annotation>
<rdf:RDF xmlns:rdf="http://www.w3.org/1999/02/22-rdf-syntax-ns#" xmlns:dc="http://purl.org/dc/elements/1.1/" xmlns:dcterms="http://purl.org/dc/terms/" xmlns:vCard="http://www.w3.org/2001/vcard-rdf/3.0#" xmlns:bqbiol="http://biomodels.net/biology-qualifiers/" xmlns:bqmodel="http://biomodels.net/model-qualifiers/">
<rdf:Description rdf:about="#s700">
<bqbiol:isDescribedBy>
<rdf:Bag>
<rdf:li rdf:resource="urn:miriam:pubmed:33188273"/>
</rdf:Bag>
</bqbiol:isDescribedBy>
</rdf:Description>
</rdf:RDF>
</annotation>
</species>
<species metaid="s701" id="s701" name="H+" compartment="c2" initialAmount="0">
<annotation>
<rdf:RDF xmlns:rdf="http://www.w3.org/1999/02/22-rdf-syntax-ns#" xmlns:dc="http://purl.org/dc/elements/1.1/" xmlns:dcterms="http://purl.org/dc/terms/" xmlns:vCard="http://www.w3.org/2001/vcard-rdf/3.0#" xmlns:bqbiol="http://biomodels.net/biology-qualifiers/" xmlns:bqmodel="http://biomodels.net/model-qualifiers/">
<rdf:Description rdf:about="#s701">
<bqbiol:isDescribedBy>
<rdf:Bag>
<rdf:li rdf:resource="urn:miriam:pubmed:33188273"/>
</rdf:Bag>
</bqbiol:isDescribedBy>
</rdf:Description>
</rdf:RDF>
</annotation>
</species>
<species metaid="s702" id="s702" name="Na" compartment="c2" initialAmount="0">
<annotation>
<rdf:RDF xmlns:rdf="http://www.w3.org/1999/02/22-rdf-syntax-ns#" xmlns:dc="http://purl.org/dc/elements/1.1/" xmlns:dcterms="http://purl.org/dc/terms/" xmlns:vCard="http://www.w3.org/2001/vcard-rdf/3.0#" xmlns:bqbiol="http://biomodels.net/biology-qualifiers/" xmlns:bqmodel="http://biomodels.net/model-qualifiers/">
<rdf:Description rdf:about="#s702">
<bqbiol:isDescribedBy>
<rdf:Bag>
<rdf:li rdf:resource="urn:miriam:pubmed:33188273"/>
</rdf:Bag>
</bqbiol:isDescribedBy>
</rdf:Description>
</rdf:RDF>
</annotation>
</species>
<species metaid="s703" id="s703" name="STK11" compartment="c3" initialAmount="0">
<annotation>
<rdf:RDF xmlns:rdf="http://www.w3.org/1999/02/22-rdf-syntax-ns#" xmlns:dc="http://purl.org/dc/elements/1.1/" xmlns:dcterms="http://purl.org/dc/terms/" xmlns:vCard="http://www.w3.org/2001/vcard-rdf/3.0#" xmlns:bqbiol="http://biomodels.net/biology-qualifiers/" xmlns:bqmodel="http://biomodels.net/model-qualifiers/">
<rdf:Description rdf:about="#s703">
<bqbiol:isDescribedBy>
<rdf:Bag>
<rdf:li rdf:resource="urn:miriam:pubmed:33188273"/>
</rdf:Bag>
</bqbiol:isDescribedBy>
<bqbiol:is>
<rdf:Bag>
<rdf:li rdf:resource="urn:miriam:uniprot:Q15831"/>
</rdf:Bag>
</bqbiol:is>
</rdf:Description>
</rdf:RDF>
</annotation>
</species>
<species metaid="s705" id="s705" name="CAV1" compartment="c1" initialAmount="0">
<annotation>
<rdf:RDF xmlns:rdf="http://www.w3.org/1999/02/22-rdf-syntax-ns#" xmlns:dc="http://purl.org/dc/elements/1.1/" xmlns:dcterms="http://purl.org/dc/terms/" xmlns:vCard="http://www.w3.org/2001/vcard-rdf/3.0#" xmlns:bqbiol="http://biomodels.net/biology-qualifiers/" xmlns:bqmodel="http://biomodels.net/model-qualifiers/">
<rdf:Description rdf:about="#s705">
<bqbiol:is>
<rdf:Bag>
<rdf:li rdf:resource="urn:miriam:uniprot:Q03135"/>
</rdf:Bag>
</bqbiol:is>
<bqbiol:isDescribedBy>
<rdf:Bag>
<rdf:li rdf:resource="urn:miriam:pubmed:33188273"/>
</rdf:Bag>
</bqbiol:isDescribedBy>
</rdf:Description>
</rdf:RDF>
</annotation>
</species>
<species metaid="s706" id="s706" name="CADH1" compartment="c1" initialAmount="0">
<annotation>
<rdf:RDF xmlns:rdf="http://www.w3.org/1999/02/22-rdf-syntax-ns#" xmlns:dc="http://purl.org/dc/elements/1.1/" xmlns:dcterms="http://purl.org/dc/terms/" xmlns:vCard="http://www.w3.org/2001/vcard-rdf/3.0#" xmlns:bqbiol="http://biomodels.net/biology-qualifiers/" xmlns:bqmodel="http://biomodels.net/model-qualifiers/">
<rdf:Description rdf:about="#s706">
<bqbiol:isDescribedBy>
<rdf:Bag>
<rdf:li rdf:resource="urn:miriam:pubmed:33188273"/>
</rdf:Bag>
</bqbiol:isDescribedBy>
<bqbiol:is>
<rdf:Bag>
<rdf:li rdf:resource="urn:miriam:uniprot:P12830"/>
</rdf:Bag>
</bqbiol:is>
</rdf:Description>
</rdf:RDF>
</annotation>
</species>
<species metaid="s707" id="s707" name="FA Complex" compartment="c1" initialAmount="0">
<annotation>
<rdf:RDF xmlns:rdf="http://www.w3.org/1999/02/22-rdf-syntax-ns#" xmlns:dc="http://purl.org/dc/elements/1.1/" xmlns:dcterms="http://purl.org/dc/terms/" xmlns:vCard="http://www.w3.org/2001/vcard-rdf/3.0#" xmlns:bqbiol="http://biomodels.net/biology-qualifiers/" xmlns:bqmodel="http://biomodels.net/model-qualifiers/">
<rdf:Description rdf:about="#s707">
<bqbiol:isDescribedBy>
<rdf:Bag>
<rdf:li rdf:resource="urn:miriam:pubmed:33188273"/>
<rdf:li rdf:resource="urn:miriam:pubmed:36869045"/>
</rdf:Bag>
</bqbiol:isDescribedBy>
<bqbiol:hasPart>
<rdf:Bag>
<rdf:li rdf:resource="urn:miriam:uniprot:P06756"/>
<rdf:li rdf:resource="urn:miriam:uniprot:Q9Y4G6"/>
<rdf:li rdf:resource="urn:miriam:uniprot:P18206"/>
</rdf:Bag>
</bqbiol:hasPart>
</rdf:Description>
</rdf:RDF>
</annotation>
</species>
<species metaid="s710" id="s710" name="LMNA" compartment="c6" initialAmount="0">
<annotation>
<rdf:RDF xmlns:rdf="http://www.w3.org/1999/02/22-rdf-syntax-ns#" xmlns:dc="http://purl.org/dc/elements/1.1/" xmlns:dcterms="http://purl.org/dc/terms/" xmlns:vCard="http://www.w3.org/2001/vcard-rdf/3.0#" xmlns:bqbiol="http://biomodels.net/biology-qualifiers/" xmlns:bqmodel="http://biomodels.net/model-qualifiers/">
<rdf:Description rdf:about="#s710">
<bqbiol:isDescribedBy>
<rdf:Bag>
<rdf:li rdf:resource="urn:miriam:pubmed:35606569"/>
</rdf:Bag>
</bqbiol:isDescribedBy>
<bqbiol:is>
<rdf:Bag>
<rdf:li rdf:resource="urn:miriam:uniprot:P02545"/>
</rdf:Bag>
</bqbiol:is>
</rdf:Description>
</rdf:RDF>
</annotation>
</species>
<species metaid="s711" id="s711" name="PA24A" compartment="c6" initialAmount="0">
<annotation>
<rdf:RDF xmlns:rdf="http://www.w3.org/1999/02/22-rdf-syntax-ns#" xmlns:dc="http://purl.org/dc/elements/1.1/" xmlns:dcterms="http://purl.org/dc/terms/" xmlns:vCard="http://www.w3.org/2001/vcard-rdf/3.0#" xmlns:bqbiol="http://biomodels.net/biology-qualifiers/" xmlns:bqmodel="http://biomodels.net/model-qualifiers/">
<rdf:Description rdf:about="#s711">
<bqbiol:is>
<rdf:Bag>
<rdf:li rdf:resource="urn:miriam:uniprot:P47712"/>
</rdf:Bag>
</bqbiol:is>
<bqbiol:isDescribedBy>
<rdf:Bag>
<rdf:li rdf:resource="urn:miriam:pubmed:35606569"/>
</rdf:Bag>
</bqbiol:isDescribedBy>
</rdf:Description>
</rdf:RDF>
</annotation>
</species>
<species metaid="s714" id="s714" name="Complex" compartment="c3" initialAmount="0">
<annotation>
<rdf:RDF xmlns:rdf="http://www.w3.org/1999/02/22-rdf-syntax-ns#" xmlns:dc="http://purl.org/dc/elements/1.1/" xmlns:dcterms="http://purl.org/dc/terms/" xmlns:vCard="http://www.w3.org/2001/vcard-rdf/3.0#" xmlns:bqbiol="http://biomodels.net/biology-qualifiers/" xmlns:bqmodel="http://biomodels.net/model-qualifiers/">
<rdf:Description rdf:about="#s714">
<bqbiol:isDescribedBy>
<rdf:Bag>
<rdf:li rdf:resource="urn:miriam:pubmed:35606569"/>
</rdf:Bag>
</bqbiol:isDescribedBy>
<bqbiol:hasPart>
<rdf:Bag>
<rdf:li rdf:resource="urn:miriam:uniprot:Q96P70"/>
<rdf:li rdf:resource="urn:miriam:uniprot:P60709"/>
</rdf:Bag>
</bqbiol:hasPart>
</rdf:Description>
</rdf:RDF>
</annotation>
</species>
<species metaid="s717" id="s717" name="Complex" compartment="c6" initialAmount="0">
<annotation>
<rdf:RDF xmlns:rdf="http://www.w3.org/1999/02/22-rdf-syntax-ns#" xmlns:dc="http://purl.org/dc/elements/1.1/" xmlns:dcterms="http://purl.org/dc/terms/" xmlns:vCard="http://www.w3.org/2001/vcard-rdf/3.0#" xmlns:bqbiol="http://biomodels.net/biology-qualifiers/" xmlns:bqmodel="http://biomodels.net/model-qualifiers/">
<rdf:Description rdf:about="#s717">
<bqbiol:isDescribedBy>
<rdf:Bag>
<rdf:li rdf:resource="urn:miriam:pubmed:35606569"/>
</rdf:Bag>
</bqbiol:isDescribedBy>
<bqbiol:hasPart>
<rdf:Bag>
<rdf:li rdf:resource="urn:miriam:uniprot:P60709"/>
<rdf:li rdf:resource="urn:miriam:uniprot:Q96QU8"/>
</rdf:Bag>
</bqbiol:hasPart>
</rdf:Description>
</rdf:RDF>
</annotation>
</species>
<species metaid="s722" id="s722" name="H31" compartment="c6" initialAmount="0">
<annotation>
<rdf:RDF xmlns:rdf="http://www.w3.org/1999/02/22-rdf-syntax-ns#" xmlns:dc="http://purl.org/dc/elements/1.1/" xmlns:dcterms="http://purl.org/dc/terms/" xmlns:vCard="http://www.w3.org/2001/vcard-rdf/3.0#" xmlns:bqbiol="http://biomodels.net/biology-qualifiers/" xmlns:bqmodel="http://biomodels.net/model-qualifiers/">
<rdf:Description rdf:about="#s722">
<bqbiol:is>
<rdf:Bag>
<rdf:li rdf:resource="urn:miriam:uniprot:P68431"/>
</rdf:Bag>
</bqbiol:is>
<bqbiol:isDescribedBy>
<rdf:Bag>
<rdf:li rdf:resource="urn:miriam:pubmed:35606569"/>
</rdf:Bag>
</bqbiol:isDescribedBy>
</rdf:Description>
</rdf:RDF>
</annotation>
</species>
<species metaid="s724" id="s724" name="s724" compartment="c1" initialAmount="0">
<annotation>
<rdf:RDF xmlns:rdf="http://www.w3.org/1999/02/22-rdf-syntax-ns#" xmlns:dc="http://purl.org/dc/elements/1.1/" xmlns:dcterms="http://purl.org/dc/terms/" xmlns:vCard="http://www.w3.org/2001/vcard-rdf/3.0#" xmlns:bqbiol="http://biomodels.net/biology-qualifiers/" xmlns:bqmodel="http://biomodels.net/model-qualifiers/">
<rdf:Description rdf:about="#s724">
<bqbiol:isDescribedBy>
<rdf:Bag>
<rdf:li rdf:resource="urn:miriam:pubmed:35606569"/>
</rdf:Bag>
</bqbiol:isDescribedBy>
<bqbiol:hasPart>
<rdf:Bag>
<rdf:li rdf:resource="urn:miriam:uniprot:P16284"/>
<rdf:li rdf:resource="urn:miriam:uniprot:P33151"/>
<rdf:li rdf:resource="urn:miriam:uniprot:P35968"/>
</rdf:Bag>
</bqbiol:hasPart>
</rdf:Description>
</rdf:RDF>
</annotation>
</species>
<species metaid="s729" id="s729" name="NOTC1" compartment="c1" initialAmount="0">
<annotation>
<rdf:RDF xmlns:rdf="http://www.w3.org/1999/02/22-rdf-syntax-ns#" xmlns:dc="http://purl.org/dc/elements/1.1/" xmlns:dcterms="http://purl.org/dc/terms/" xmlns:vCard="http://www.w3.org/2001/vcard-rdf/3.0#" xmlns:bqbiol="http://biomodels.net/biology-qualifiers/" xmlns:bqmodel="http://biomodels.net/model-qualifiers/">
<rdf:Description rdf:about="#s729">
<bqbiol:is>
<rdf:Bag>
<rdf:li rdf:resource="urn:miriam:uniprot:P46531"/>
</rdf:Bag>
</bqbiol:is>
<bqbiol:isDescribedBy>
<rdf:Bag>
<rdf:li rdf:resource="urn:miriam:pubmed:35606569"/>
</rdf:Bag>
</bqbiol:isDescribedBy>
</rdf:Description>
</rdf:RDF>
</annotation>
</species>
<species metaid="s728" id="s728" name="NOTC1" compartment="c6" initialAmount="0">
<annotation>
<rdf:RDF xmlns:rdf="http://www.w3.org/1999/02/22-rdf-syntax-ns#" xmlns:dc="http://purl.org/dc/elements/1.1/" xmlns:dcterms="http://purl.org/dc/terms/" xmlns:vCard="http://www.w3.org/2001/vcard-rdf/3.0#" xmlns:bqbiol="http://biomodels.net/biology-qualifiers/" xmlns:bqmodel="http://biomodels.net/model-qualifiers/">
<rdf:Description rdf:about="#s728">
<bqbiol:is>
<rdf:Bag>
<rdf:li rdf:resource="urn:miriam:ncbigene:122917128"/>
</rdf:Bag>
</bqbiol:is>
<bqbiol:isDescribedBy>
<rdf:Bag>
<rdf:li rdf:resource="urn:miriam:pubmed:35606569"/>
</rdf:Bag>
</bqbiol:isDescribedBy>
</rdf:Description>
</rdf:RDF>
</annotation>
</species>
<species metaid="s730" id="s730" name="NFE2L2" compartment="c6" initialAmount="0">
<annotation>
<rdf:RDF xmlns:rdf="http://www.w3.org/1999/02/22-rdf-syntax-ns#" xmlns:dc="http://purl.org/dc/elements/1.1/" xmlns:dcterms="http://purl.org/dc/terms/" xmlns:vCard="http://www.w3.org/2001/vcard-rdf/3.0#" xmlns:bqbiol="http://biomodels.net/biology-qualifiers/" xmlns:bqmodel="http://biomodels.net/model-qualifiers/">
<rdf:Description rdf:about="#s730">
<bqbiol:is>
<rdf:Bag>
<rdf:li rdf:resource="urn:miriam:ncbigene:4780"/>
</rdf:Bag>
</bqbiol:is>
<bqbiol:isDescribedBy>
<rdf:Bag>
<rdf:li rdf:resource="urn:miriam:pubmed:35606569"/>
</rdf:Bag>
</bqbiol:isDescribedBy>
</rdf:Description>
</rdf:RDF>
</annotation>
</species>
<species metaid="s731" id="s731" name="MEF2C" compartment="c6" initialAmount="0">
<annotation>
<rdf:RDF xmlns:rdf="http://www.w3.org/1999/02/22-rdf-syntax-ns#" xmlns:dc="http://purl.org/dc/elements/1.1/" xmlns:dcterms="http://purl.org/dc/terms/" xmlns:vCard="http://www.w3.org/2001/vcard-rdf/3.0#" xmlns:bqbiol="http://biomodels.net/biology-qualifiers/" xmlns:bqmodel="http://biomodels.net/model-qualifiers/">
<rdf:Description rdf:about="#s731">
<bqbiol:is>
<rdf:Bag>
<rdf:li rdf:resource="urn:miriam:uniprot:Q06413"/>
</rdf:Bag>
</bqbiol:is>
<bqbiol:isDescribedBy>
<rdf:Bag>
<rdf:li rdf:resource="urn:miriam:pubmed:35606569"/>
</rdf:Bag>
</bqbiol:isDescribedBy>
</rdf:Description>
</rdf:RDF>
</annotation>
</species>
<species metaid="s732" id="s732" name="KLF2" compartment="c6" initialAmount="0">
<annotation>
<rdf:RDF xmlns:rdf="http://www.w3.org/1999/02/22-rdf-syntax-ns#" xmlns:dc="http://purl.org/dc/elements/1.1/" xmlns:dcterms="http://purl.org/dc/terms/" xmlns:vCard="http://www.w3.org/2001/vcard-rdf/3.0#" xmlns:bqbiol="http://biomodels.net/biology-qualifiers/" xmlns:bqmodel="http://biomodels.net/model-qualifiers/">
<rdf:Description rdf:about="#s732">
<bqbiol:is>
<rdf:Bag>
<rdf:li rdf:resource="urn:miriam:ncbigene:10365"/>
</rdf:Bag>
</bqbiol:is>
<bqbiol:isDescribedBy>
<rdf:Bag>
<rdf:li rdf:resource="urn:miriam:pubmed:35606569"/>
</rdf:Bag>
</bqbiol:isDescribedBy>
</rdf:Description>
</rdf:RDF>
</annotation>
</species>
<species metaid="s733" id="s733" name="s733" compartment="c6" initialAmount="0">
<annotation>
<rdf:RDF xmlns:rdf="http://www.w3.org/1999/02/22-rdf-syntax-ns#" xmlns:dc="http://purl.org/dc/elements/1.1/" xmlns:dcterms="http://purl.org/dc/terms/" xmlns:vCard="http://www.w3.org/2001/vcard-rdf/3.0#" xmlns:bqbiol="http://biomodels.net/biology-qualifiers/" xmlns:bqmodel="http://biomodels.net/model-qualifiers/">
<rdf:Description rdf:about="#s733">
<bqbiol:isDescribedBy>
<rdf:Bag>
<rdf:li rdf:resource="urn:miriam:pubmed:35606569"/>
</rdf:Bag>
</bqbiol:isDescribedBy>
<bqbiol:hasPart>
<rdf:Bag>
<rdf:li rdf:resource="urn:miriam:uniprot:Q15796"/>
<rdf:li rdf:resource="urn:miriam:uniprot:P84022"/>
</rdf:Bag>
</bqbiol:hasPart>
</rdf:Description>
</rdf:RDF>
</annotation>
</species>
<species metaid="s775" id="s775" name="KCNK4" compartment="c1" initialAmount="0">
<annotation>
<rdf:RDF xmlns:rdf="http://www.w3.org/1999/02/22-rdf-syntax-ns#" xmlns:dc="http://purl.org/dc/elements/1.1/" xmlns:dcterms="http://purl.org/dc/terms/" xmlns:vCard="http://www.w3.org/2001/vcard-rdf/3.0#" xmlns:bqbiol="http://biomodels.net/biology-qualifiers/" xmlns:bqmodel="http://biomodels.net/model-qualifiers/">
<rdf:Description rdf:about="#s775">
<bqbiol:is>
<rdf:Bag>
<rdf:li rdf:resource="urn:miriam:uniprot:Q9NYG8"/>
</rdf:Bag>
</bqbiol:is>
<bqbiol:isDescribedBy>
<rdf:Bag>
<rdf:li rdf:resource="urn:miriam:pubmed:33239794"/>
</rdf:Bag>
</bqbiol:isDescribedBy>
</rdf:Description>
</rdf:RDF>
</annotation>
</species>
<species metaid="s771" id="s771" name="KCNKA" compartment="c1" initialAmount="0">
<annotation>
<rdf:RDF xmlns:rdf="http://www.w3.org/1999/02/22-rdf-syntax-ns#" xmlns:dc="http://purl.org/dc/elements/1.1/" xmlns:dcterms="http://purl.org/dc/terms/" xmlns:vCard="http://www.w3.org/2001/vcard-rdf/3.0#" xmlns:bqbiol="http://biomodels.net/biology-qualifiers/" xmlns:bqmodel="http://biomodels.net/model-qualifiers/">
<rdf:Description rdf:about="#s771">
<bqbiol:is>
<rdf:Bag>
<rdf:li rdf:resource="urn:miriam:uniprot:P57789"/>
</rdf:Bag>
</bqbiol:is>
<bqbiol:isDescribedBy>
<rdf:Bag>
<rdf:li rdf:resource="urn:miriam:pubmed:33239794"/>
</rdf:Bag>
</bqbiol:isDescribedBy>
</rdf:Description>
</rdf:RDF>
</annotation>
</species>
<species metaid="s779" id="s779" name="K+" compartment="c1" initialAmount="0">
<annotation>
<rdf:RDF xmlns:rdf="http://www.w3.org/1999/02/22-rdf-syntax-ns#" xmlns:dc="http://purl.org/dc/elements/1.1/" xmlns:dcterms="http://purl.org/dc/terms/" xmlns:vCard="http://www.w3.org/2001/vcard-rdf/3.0#" xmlns:bqbiol="http://biomodels.net/biology-qualifiers/" xmlns:bqmodel="http://biomodels.net/model-qualifiers/">
<rdf:Description rdf:about="#s779">
<bqbiol:is>
<rdf:Bag>
<rdf:li rdf:resource="urn:miriam:obo.chebi:CHEBI%3A29103"/>
</rdf:Bag>
</bqbiol:is>
</rdf:Description>
</rdf:RDF>
</annotation>
</species>
<species metaid="s790" id="s790" name="KCNK2" compartment="c1" initialAmount="0">
<annotation>
<rdf:RDF xmlns:rdf="http://www.w3.org/1999/02/22-rdf-syntax-ns#" xmlns:dc="http://purl.org/dc/elements/1.1/" xmlns:dcterms="http://purl.org/dc/terms/" xmlns:vCard="http://www.w3.org/2001/vcard-rdf/3.0#" xmlns:bqbiol="http://biomodels.net/biology-qualifiers/" xmlns:bqmodel="http://biomodels.net/model-qualifiers/">
<rdf:Description rdf:about="#s790">
<bqbiol:is>
<rdf:Bag>
<rdf:li rdf:resource="urn:miriam:uniprot:O95069"/>
</rdf:Bag>
</bqbiol:is>
<bqbiol:isDescribedBy>
<rdf:Bag>
<rdf:li rdf:resource="urn:miriam:pubmed:33239794"/>
</rdf:Bag>
</bqbiol:isDescribedBy>
</rdf:Description>
</rdf:RDF>
</annotation>
</species>
<species metaid="s798" id="s798" name="CSCL1" compartment="c1" initialAmount="0">
<annotation>
<rdf:RDF xmlns:rdf="http://www.w3.org/1999/02/22-rdf-syntax-ns#" xmlns:dc="http://purl.org/dc/elements/1.1/" xmlns:dcterms="http://purl.org/dc/terms/" xmlns:vCard="http://www.w3.org/2001/vcard-rdf/3.0#" xmlns:bqbiol="http://biomodels.net/biology-qualifiers/" xmlns:bqmodel="http://biomodels.net/model-qualifiers/">
<rdf:Description rdf:about="#s798">
<bqbiol:is>
<rdf:Bag>
<rdf:li rdf:resource="urn:miriam:uniprot:O94886"/>
</rdf:Bag>
</bqbiol:is>
<bqmodel:isDescribedBy>
<rdf:Bag>
<rdf:li rdf:resource="urn:miriam:pubmed:33239794"/>
</rdf:Bag>
</bqmodel:isDescribedBy>
</rdf:Description>
</rdf:RDF>
</annotation>
</species>
<species metaid="s800" id="s800" name="K+" compartment="c2" initialAmount="0">
<annotation>
<rdf:RDF xmlns:rdf="http://www.w3.org/1999/02/22-rdf-syntax-ns#" xmlns:dc="http://purl.org/dc/elements/1.1/" xmlns:dcterms="http://purl.org/dc/terms/" xmlns:vCard="http://www.w3.org/2001/vcard-rdf/3.0#" xmlns:bqbiol="http://biomodels.net/biology-qualifiers/" xmlns:bqmodel="http://biomodels.net/model-qualifiers/">
<rdf:Description rdf:about="#s800">
<bqbiol:is>
<rdf:Bag>
<rdf:li rdf:resource="urn:miriam:obo.chebi:CHEBI%3A29103"/>
</rdf:Bag>
</bqbiol:is>
</rdf:Description>
</rdf:RDF>
</annotation>
</species>
<species metaid="s803" id="s803" name="s803" compartment="c6" initialAmount="0">
<annotation>
<rdf:RDF xmlns:rdf="http://www.w3.org/1999/02/22-rdf-syntax-ns#" xmlns:dc="http://purl.org/dc/elements/1.1/" xmlns:dcterms="http://purl.org/dc/terms/" xmlns:vCard="http://www.w3.org/2001/vcard-rdf/3.0#" xmlns:bqbiol="http://biomodels.net/biology-qualifiers/" xmlns:bqmodel="http://biomodels.net/model-qualifiers/">
<rdf:Description rdf:about="#s803">
<bqbiol:isDescribedBy>
<rdf:Bag>
<rdf:li rdf:resource="urn:miriam:pubmed:35606569"/>
</rdf:Bag>
</bqbiol:isDescribedBy>
<bqbiol:hasPart>
<rdf:Bag>
<rdf:li rdf:resource="urn:miriam:uniprot:Q15797"/>
<rdf:li rdf:resource="urn:miriam:uniprot:Q99717"/>
</rdf:Bag>
</bqbiol:hasPart>
</rdf:Description>
</rdf:RDF>
</annotation>
</species>
<species metaid="s804" id="s804" name="s804" compartment="c6" initialAmount="0">
<annotation>
<rdf:RDF xmlns:rdf="http://www.w3.org/1999/02/22-rdf-syntax-ns#" xmlns:dc="http://purl.org/dc/elements/1.1/" xmlns:dcterms="http://purl.org/dc/terms/" xmlns:vCard="http://www.w3.org/2001/vcard-rdf/3.0#" xmlns:bqbiol="http://biomodels.net/biology-qualifiers/" xmlns:bqmodel="http://biomodels.net/model-qualifiers/">
<rdf:Description rdf:about="#s804">
<bqbiol:isDescribedBy>
<rdf:Bag>
<rdf:li rdf:resource="urn:miriam:pubmed:35606569"/>
</rdf:Bag>
</bqbiol:isDescribedBy>
<bqbiol:hasPart>
<rdf:Bag>
<rdf:li rdf:resource="urn:miriam:uniprot:Q15797"/>
<rdf:li rdf:resource="urn:miriam:uniprot:Q99717"/>
</rdf:Bag>
</bqbiol:hasPart>
</rdf:Description>
</rdf:RDF>
</annotation>
</species>
<species metaid="s807" id="s807" name="ILK" compartment="c3" initialAmount="0">
<annotation>
<rdf:RDF xmlns:rdf="http://www.w3.org/1999/02/22-rdf-syntax-ns#" xmlns:dc="http://purl.org/dc/elements/1.1/" xmlns:dcterms="http://purl.org/dc/terms/" xmlns:vCard="http://www.w3.org/2001/vcard-rdf/3.0#" xmlns:bqbiol="http://biomodels.net/biology-qualifiers/" xmlns:bqmodel="http://biomodels.net/model-qualifiers/">
<rdf:Description rdf:about="#s807">
<bqbiol:is>
<rdf:Bag>
<rdf:li rdf:resource="urn:miriam:uniprot:Q13418"/>
</rdf:Bag>
</bqbiol:is>
<bqbiol:isDescribedBy>
<rdf:Bag>
<rdf:li rdf:resource="urn:miriam:pubmed:34934171"/>
</rdf:Bag>
</bqbiol:isDescribedBy>
</rdf:Description>
</rdf:RDF>
</annotation>
</species>
<species metaid="s808" id="s808" name="GREM1" compartment="c2" initialAmount="0">
<annotation>
<rdf:RDF xmlns:rdf="http://www.w3.org/1999/02/22-rdf-syntax-ns#" xmlns:dc="http://purl.org/dc/elements/1.1/" xmlns:dcterms="http://purl.org/dc/terms/" xmlns:vCard="http://www.w3.org/2001/vcard-rdf/3.0#" xmlns:bqbiol="http://biomodels.net/biology-qualifiers/" xmlns:bqmodel="http://biomodels.net/model-qualifiers/">
<rdf:Description rdf:about="#s808">
<bqbiol:isDescribedBy>
<rdf:Bag>
<rdf:li rdf:resource="urn:miriam:pubmed:34934171"/>
</rdf:Bag>
</bqbiol:isDescribedBy>
<bqbiol:is>
<rdf:Bag>
<rdf:li rdf:resource="urn:miriam:uniprot:O60565"/>
</rdf:Bag>
</bqbiol:is>
</rdf:Description>
</rdf:RDF>
</annotation>
</species>
<species metaid="s809" id="s809" name="VGFR2" compartment="c1" initialAmount="0">
<annotation>
<rdf:RDF xmlns:rdf="http://www.w3.org/1999/02/22-rdf-syntax-ns#" xmlns:dc="http://purl.org/dc/elements/1.1/" xmlns:dcterms="http://purl.org/dc/terms/" xmlns:vCard="http://www.w3.org/2001/vcard-rdf/3.0#" xmlns:bqbiol="http://biomodels.net/biology-qualifiers/" xmlns:bqmodel="http://biomodels.net/model-qualifiers/">
<rdf:Description rdf:about="#s809">
<bqbiol:isDescribedBy>
<rdf:Bag>
<rdf:li rdf:resource="urn:miriam:pubmed:34934171"/>
</rdf:Bag>
</bqbiol:isDescribedBy>
<bqbiol:is>
<rdf:Bag>
<rdf:li rdf:resource="urn:miriam:uniprot:P35968"/>
</rdf:Bag>
</bqbiol:is>
</rdf:Description>
</rdf:RDF>
</annotation>
</species>
<species metaid="s813" id="s813" name="GSK3B" compartment="c3" initialAmount="0">
<annotation>
<rdf:RDF xmlns:rdf="http://www.w3.org/1999/02/22-rdf-syntax-ns#" xmlns:dc="http://purl.org/dc/elements/1.1/" xmlns:dcterms="http://purl.org/dc/terms/" xmlns:vCard="http://www.w3.org/2001/vcard-rdf/3.0#" xmlns:bqbiol="http://biomodels.net/biology-qualifiers/" xmlns:bqmodel="http://biomodels.net/model-qualifiers/">
<rdf:Description rdf:about="#s813">
<bqbiol:isDescribedBy>
<rdf:Bag>
<rdf:li rdf:resource="urn:miriam:pubmed:34934171"/>
</rdf:Bag>
</bqbiol:isDescribedBy>
<bqbiol:is>
<rdf:Bag>
<rdf:li rdf:resource="urn:miriam:uniprot:P49841"/>
</rdf:Bag>
</bqbiol:is>
</rdf:Description>
</rdf:RDF>
</annotation>
</species>
<species metaid="s814" id="s814" name="GSK3B" compartment="c3" initialAmount="0">
<annotation>
<rdf:RDF xmlns:rdf="http://www.w3.org/1999/02/22-rdf-syntax-ns#" xmlns:dc="http://purl.org/dc/elements/1.1/" xmlns:dcterms="http://purl.org/dc/terms/" xmlns:vCard="http://www.w3.org/2001/vcard-rdf/3.0#" xmlns:bqbiol="http://biomodels.net/biology-qualifiers/" xmlns:bqmodel="http://biomodels.net/model-qualifiers/">
<rdf:Description rdf:about="#s814">
<bqbiol:isDescribedBy>
<rdf:Bag>
<rdf:li rdf:resource="urn:miriam:pubmed:34934171"/>
</rdf:Bag>
</bqbiol:isDescribedBy>
<bqbiol:is>
<rdf:Bag>
<rdf:li rdf:resource="urn:miriam:uniprot:P49841"/>
</rdf:Bag>
</bqbiol:is>
</rdf:Description>
</rdf:RDF>
</annotation>
</species>
<species metaid="s815" id="s815" name="PA24C" compartment="c3" initialAmount="0">
<annotation>
<rdf:RDF xmlns:rdf="http://www.w3.org/1999/02/22-rdf-syntax-ns#" xmlns:dc="http://purl.org/dc/elements/1.1/" xmlns:dcterms="http://purl.org/dc/terms/" xmlns:vCard="http://www.w3.org/2001/vcard-rdf/3.0#" xmlns:bqbiol="http://biomodels.net/biology-qualifiers/" xmlns:bqmodel="http://biomodels.net/model-qualifiers/">
<rdf:Description rdf:about="#s815">
<bqbiol:isDescribedBy>
<rdf:Bag>
<rdf:li rdf:resource="urn:miriam:pubmed:34934171"/>
</rdf:Bag>
</bqbiol:isDescribedBy>
<bqbiol:is>
<rdf:Bag>
<rdf:li rdf:resource="urn:miriam:uniprot:Q9UP65"/>
</rdf:Bag>
</bqbiol:is>
</rdf:Description>
</rdf:RDF>
</annotation>
</species>
<species metaid="s816" id="s816" name="KPCD" compartment="c3" initialAmount="0">
<annotation>
<rdf:RDF xmlns:rdf="http://www.w3.org/1999/02/22-rdf-syntax-ns#" xmlns:dc="http://purl.org/dc/elements/1.1/" xmlns:dcterms="http://purl.org/dc/terms/" xmlns:vCard="http://www.w3.org/2001/vcard-rdf/3.0#" xmlns:bqbiol="http://biomodels.net/biology-qualifiers/" xmlns:bqmodel="http://biomodels.net/model-qualifiers/">
<rdf:Description rdf:about="#s816">
<bqbiol:isDescribedBy>
<rdf:Bag>
<rdf:li rdf:resource="urn:miriam:pubmed:34934171"/>
</rdf:Bag>
</bqbiol:isDescribedBy>
<bqbiol:is>
<rdf:Bag>
<rdf:li rdf:resource="urn:miriam:uniprot:Q05655"/>
</rdf:Bag>
</bqbiol:is>
</rdf:Description>
</rdf:RDF>
</annotation>
</species>
<species metaid="s817" id="s817" name="IL1A" compartment="c2" initialAmount="0">
<annotation>
<rdf:RDF xmlns:rdf="http://www.w3.org/1999/02/22-rdf-syntax-ns#" xmlns:dc="http://purl.org/dc/elements/1.1/" xmlns:dcterms="http://purl.org/dc/terms/" xmlns:vCard="http://www.w3.org/2001/vcard-rdf/3.0#" xmlns:bqbiol="http://biomodels.net/biology-qualifiers/" xmlns:bqmodel="http://biomodels.net/model-qualifiers/">
<rdf:Description rdf:about="#s817">
<bqbiol:isDescribedBy>
<rdf:Bag>
<rdf:li rdf:resource="urn:miriam:pubmed:34934171"/>
</rdf:Bag>
</bqbiol:isDescribedBy>
<bqbiol:is>
<rdf:Bag>
<rdf:li rdf:resource="urn:miriam:uniprot:P01583"/>
</rdf:Bag>
</bqbiol:is>
</rdf:Description>
</rdf:RDF>
</annotation>
</species>
<species metaid="s818" id="s818" name="IL1R1" compartment="c1" initialAmount="0">
<annotation>
<rdf:RDF xmlns:rdf="http://www.w3.org/1999/02/22-rdf-syntax-ns#" xmlns:dc="http://purl.org/dc/elements/1.1/" xmlns:dcterms="http://purl.org/dc/terms/" xmlns:vCard="http://www.w3.org/2001/vcard-rdf/3.0#" xmlns:bqbiol="http://biomodels.net/biology-qualifiers/" xmlns:bqmodel="http://biomodels.net/model-qualifiers/">
<rdf:Description rdf:about="#s818">
<bqbiol:isDescribedBy>
<rdf:Bag>
<rdf:li rdf:resource="urn:miriam:pubmed:34934171"/>
</rdf:Bag>
</bqbiol:isDescribedBy>
<bqbiol:is>
<rdf:Bag>
<rdf:li rdf:resource="urn:miriam:uniprot:P14778"/>
</rdf:Bag>
</bqbiol:is>
</rdf:Description>
</rdf:RDF>
</annotation>
</species>
<species metaid="s819" id="s819" name="MKK" compartment="c3" initialAmount="0">
<annotation>
<rdf:RDF xmlns:rdf="http://www.w3.org/1999/02/22-rdf-syntax-ns#" xmlns:dc="http://purl.org/dc/elements/1.1/" xmlns:dcterms="http://purl.org/dc/terms/" xmlns:vCard="http://www.w3.org/2001/vcard-rdf/3.0#" xmlns:bqbiol="http://biomodels.net/biology-qualifiers/" xmlns:bqmodel="http://biomodels.net/model-qualifiers/">
<rdf:Description rdf:about="#s819">
<bqbiol:isDescribedBy>
<rdf:Bag>
<rdf:li rdf:resource="urn:miriam:pubmed:34934171"/>
</rdf:Bag>
</bqbiol:isDescribedBy>
<bqbiol:hasPart>
<rdf:Bag>
<rdf:li rdf:resource="urn:miriam:uniprot:P46734"/>
<rdf:li rdf:resource="urn:miriam:uniprot:P52564"/>
</rdf:Bag>
</bqbiol:hasPart>
</rdf:Description>
</rdf:RDF>
</annotation>
</species>
<species metaid="s822" id="s822" name="NR2C2" compartment="c3" initialAmount="0">
<annotation>
<rdf:RDF xmlns:rdf="http://www.w3.org/1999/02/22-rdf-syntax-ns#" xmlns:dc="http://purl.org/dc/elements/1.1/" xmlns:dcterms="http://purl.org/dc/terms/" xmlns:vCard="http://www.w3.org/2001/vcard-rdf/3.0#" xmlns:bqbiol="http://biomodels.net/biology-qualifiers/" xmlns:bqmodel="http://biomodels.net/model-qualifiers/">
<rdf:Description rdf:about="#s822">
<bqbiol:isDescribedBy>
<rdf:Bag>
<rdf:li rdf:resource="urn:miriam:pubmed:34934171"/>
</rdf:Bag>
</bqbiol:isDescribedBy>
<bqbiol:is>
<rdf:Bag>
<rdf:li rdf:resource="urn:miriam:uniprot:P49116"/>
</rdf:Bag>
</bqbiol:is>
</rdf:Description>
</rdf:RDF>
</annotation>
</species>
<species metaid="s823" id="s823" name="s823" compartment="c6" initialAmount="0">
<annotation>
<rdf:RDF xmlns:rdf="http://www.w3.org/1999/02/22-rdf-syntax-ns#" xmlns:dc="http://purl.org/dc/elements/1.1/" xmlns:dcterms="http://purl.org/dc/terms/" xmlns:vCard="http://www.w3.org/2001/vcard-rdf/3.0#" xmlns:bqbiol="http://biomodels.net/biology-qualifiers/" xmlns:bqmodel="http://biomodels.net/model-qualifiers/">
<rdf:Description rdf:about="#s823">
<bqbiol:hasPart>
<rdf:Bag>
<rdf:li rdf:resource="urn:miriam:uniprot:P35222"/>
<rdf:li rdf:resource="urn:miriam:uniprot:Q8TEK3"/>
</rdf:Bag>
</bqbiol:hasPart>
<bqbiol:isDescribedBy>
<rdf:Bag>
<rdf:li rdf:resource="urn:miriam:pubmed:34934171"/>
</rdf:Bag>
</bqbiol:isDescribedBy>
</rdf:Description>
</rdf:RDF>
</annotation>
</species>
<species metaid="s826" id="s826" name="SIR1" compartment="c6" initialAmount="0">
<annotation>
<rdf:RDF xmlns:rdf="http://www.w3.org/1999/02/22-rdf-syntax-ns#" xmlns:dc="http://purl.org/dc/elements/1.1/" xmlns:dcterms="http://purl.org/dc/terms/" xmlns:vCard="http://www.w3.org/2001/vcard-rdf/3.0#" xmlns:bqbiol="http://biomodels.net/biology-qualifiers/" xmlns:bqmodel="http://biomodels.net/model-qualifiers/">
<rdf:Description rdf:about="#s826">
<bqbiol:is>
<rdf:Bag>
<rdf:li rdf:resource="urn:miriam:uniprot:Q96EB6"/>
</rdf:Bag>
</bqbiol:is>
<bqbiol:isDescribedBy>
<rdf:Bag>
<rdf:li rdf:resource="urn:miriam:pubmed:34934171"/>
</rdf:Bag>
</bqbiol:isDescribedBy>
</rdf:Description>
</rdf:RDF>
</annotation>
</species>
<species metaid="s827" id="s827" name="IKBA" compartment="c3" initialAmount="0">
<annotation>
<rdf:RDF xmlns:rdf="http://www.w3.org/1999/02/22-rdf-syntax-ns#" xmlns:dc="http://purl.org/dc/elements/1.1/" xmlns:dcterms="http://purl.org/dc/terms/" xmlns:vCard="http://www.w3.org/2001/vcard-rdf/3.0#" xmlns:bqbiol="http://biomodels.net/biology-qualifiers/" xmlns:bqmodel="http://biomodels.net/model-qualifiers/">
<rdf:Description rdf:about="#s827">
<bqbiol:is>
<rdf:Bag>
<rdf:li rdf:resource="urn:miriam:uniprot:P25963"/>
</rdf:Bag>
</bqbiol:is>
<bqbiol:isDescribedBy>
<rdf:Bag>
<rdf:li rdf:resource="urn:miriam:pubmed:34934171"/>
</rdf:Bag>
</bqbiol:isDescribedBy>
</rdf:Description>
</rdf:RDF>
</annotation>
</species>
<species metaid="s828" id="s828" name="PGE2" compartment="c3" initialAmount="0">
<annotation>
<rdf:RDF xmlns:rdf="http://www.w3.org/1999/02/22-rdf-syntax-ns#" xmlns:dc="http://purl.org/dc/elements/1.1/" xmlns:dcterms="http://purl.org/dc/terms/" xmlns:vCard="http://www.w3.org/2001/vcard-rdf/3.0#" xmlns:bqbiol="http://biomodels.net/biology-qualifiers/" xmlns:bqmodel="http://biomodels.net/model-qualifiers/">
<rdf:Description rdf:about="#s828">
<bqbiol:is>
<rdf:Bag>
<rdf:li rdf:resource="urn:miriam:obo.chebi:CHEBI%3A15551"/>
</rdf:Bag>
</bqbiol:is>
<bqbiol:isDescribedBy>
<rdf:Bag>
<rdf:li rdf:resource="urn:miriam:pubmed:36869045"/>
</rdf:Bag>
</bqbiol:isDescribedBy>
</rdf:Description>
</rdf:RDF>
</annotation>
</species>
<species metaid="s829" id="s829" name="NO" compartment="c3" initialAmount="0">
<annotation>
<rdf:RDF xmlns:rdf="http://www.w3.org/1999/02/22-rdf-syntax-ns#" xmlns:dc="http://purl.org/dc/elements/1.1/" xmlns:dcterms="http://purl.org/dc/terms/" xmlns:vCard="http://www.w3.org/2001/vcard-rdf/3.0#" xmlns:bqbiol="http://biomodels.net/biology-qualifiers/" xmlns:bqmodel="http://biomodels.net/model-qualifiers/">
<rdf:Description rdf:about="#s829">
<bqbiol:is>
<rdf:Bag>
<rdf:li rdf:resource="urn:miriam:obo.chebi:CHEBI%3A16480"/>
</rdf:Bag>
</bqbiol:is>
<bqbiol:isDescribedBy>
<rdf:Bag>
<rdf:li rdf:resource="urn:miriam:pubmed:36869045"/>
</rdf:Bag>
</bqbiol:isDescribedBy>
</rdf:Description>
</rdf:RDF>
</annotation>
</species>
<species metaid="s830" id="s830" name="KAPCB" compartment="c3" initialAmount="0">
<annotation>
<rdf:RDF xmlns:rdf="http://www.w3.org/1999/02/22-rdf-syntax-ns#" xmlns:dc="http://purl.org/dc/elements/1.1/" xmlns:dcterms="http://purl.org/dc/terms/" xmlns:vCard="http://www.w3.org/2001/vcard-rdf/3.0#" xmlns:bqbiol="http://biomodels.net/biology-qualifiers/" xmlns:bqmodel="http://biomodels.net/model-qualifiers/">
<rdf:Description rdf:about="#s830">
<bqbiol:is>
<rdf:Bag>
<rdf:li rdf:resource="urn:miriam:uniprot:P22694"/>
</rdf:Bag>
</bqbiol:is>
<bqbiol:isDescribedBy>
<rdf:Bag>
<rdf:li rdf:resource="urn:miriam:pubmed:36869045"/>
</rdf:Bag>
</bqbiol:isDescribedBy>
</rdf:Description>
</rdf:RDF>
</annotation>
</species>
<species metaid="s831" id="s831" name="CREB1" compartment="c3" initialAmount="0">
<annotation>
<rdf:RDF xmlns:rdf="http://www.w3.org/1999/02/22-rdf-syntax-ns#" xmlns:dc="http://purl.org/dc/elements/1.1/" xmlns:dcterms="http://purl.org/dc/terms/" xmlns:vCard="http://www.w3.org/2001/vcard-rdf/3.0#" xmlns:bqbiol="http://biomodels.net/biology-qualifiers/" xmlns:bqmodel="http://biomodels.net/model-qualifiers/">
<rdf:Description rdf:about="#s831">
<bqbiol:is>
<rdf:Bag>
<rdf:li rdf:resource="urn:miriam:uniprot:P16220"/>
</rdf:Bag>
</bqbiol:is>
<bqbiol:isDescribedBy>
<rdf:Bag>
<rdf:li rdf:resource="urn:miriam:pubmed:36869045"/>
</rdf:Bag>
</bqbiol:isDescribedBy>
</rdf:Description>
</rdf:RDF>
</annotation>
</species>
<species metaid="s832" id="s832" name="SOX9" compartment="c3" initialAmount="0">
<annotation>
<rdf:RDF xmlns:rdf="http://www.w3.org/1999/02/22-rdf-syntax-ns#" xmlns:dc="http://purl.org/dc/elements/1.1/" xmlns:dcterms="http://purl.org/dc/terms/" xmlns:vCard="http://www.w3.org/2001/vcard-rdf/3.0#" xmlns:bqbiol="http://biomodels.net/biology-qualifiers/" xmlns:bqmodel="http://biomodels.net/model-qualifiers/">
<rdf:Description rdf:about="#s832">
<bqbiol:is>
<rdf:Bag>
<rdf:li rdf:resource="urn:miriam:uniprot:P48436"/>
</rdf:Bag>
</bqbiol:is>
<bqbiol:isDescribedBy>
<rdf:Bag>
<rdf:li rdf:resource="urn:miriam:pubmed:36869045"/>
</rdf:Bag>
</bqbiol:isDescribedBy>
</rdf:Description>
</rdf:RDF>
</annotation>
</species>
<species metaid="s833" id="s833" name="ITA2" compartment="c1" initialAmount="0">
<annotation>
<rdf:RDF xmlns:rdf="http://www.w3.org/1999/02/22-rdf-syntax-ns#" xmlns:dc="http://purl.org/dc/elements/1.1/" xmlns:dcterms="http://purl.org/dc/terms/" xmlns:vCard="http://www.w3.org/2001/vcard-rdf/3.0#" xmlns:bqbiol="http://biomodels.net/biology-qualifiers/" xmlns:bqmodel="http://biomodels.net/model-qualifiers/">
<rdf:Description rdf:about="#s833">
<bqbiol:is>
<rdf:Bag>
<rdf:li rdf:resource="urn:miriam:uniprot:P17301"/>
</rdf:Bag>
</bqbiol:is>
<bqbiol:isDescribedBy>
<rdf:Bag>
<rdf:li rdf:resource="urn:miriam:pubmed:36869045"/>
</rdf:Bag>
</bqbiol:isDescribedBy>
</rdf:Description>
</rdf:RDF>
</annotation>
</species>
<species metaid="s834" id="s834" name="ITA5" compartment="c1" initialAmount="0">
<annotation>
<rdf:RDF xmlns:rdf="http://www.w3.org/1999/02/22-rdf-syntax-ns#" xmlns:dc="http://purl.org/dc/elements/1.1/" xmlns:dcterms="http://purl.org/dc/terms/" xmlns:vCard="http://www.w3.org/2001/vcard-rdf/3.0#" xmlns:bqbiol="http://biomodels.net/biology-qualifiers/" xmlns:bqmodel="http://biomodels.net/model-qualifiers/">
<rdf:Description rdf:about="#s834">
<bqbiol:is>
<rdf:Bag>
<rdf:li rdf:resource="urn:miriam:uniprot:P08648"/>
</rdf:Bag>
</bqbiol:is>
<bqbiol:isDescribedBy>
<rdf:Bag>
<rdf:li rdf:resource="urn:miriam:pubmed:36869045"/>
</rdf:Bag>
</bqbiol:isDescribedBy>
</rdf:Description>
</rdf:RDF>
</annotation>
</species>
<species metaid="s835" id="s835" name="ITB1" compartment="c1" initialAmount="0">
<annotation>
<rdf:RDF xmlns:rdf="http://www.w3.org/1999/02/22-rdf-syntax-ns#" xmlns:dc="http://purl.org/dc/elements/1.1/" xmlns:dcterms="http://purl.org/dc/terms/" xmlns:vCard="http://www.w3.org/2001/vcard-rdf/3.0#" xmlns:bqbiol="http://biomodels.net/biology-qualifiers/" xmlns:bqmodel="http://biomodels.net/model-qualifiers/">
<rdf:Description rdf:about="#s835">
<bqbiol:is>
<rdf:Bag>
<rdf:li rdf:resource="urn:miriam:uniprot:P05556"/>
</rdf:Bag>
</bqbiol:is>
<bqbiol:isDescribedBy>
<rdf:Bag>
<rdf:li rdf:resource="urn:miriam:pubmed:36869045"/>
</rdf:Bag>
</bqbiol:isDescribedBy>
</rdf:Description>
</rdf:RDF>
</annotation>
</species>
<species metaid="s836" id="s836" name="PK3CG" compartment="c3" initialAmount="0">
<annotation>
<rdf:RDF xmlns:rdf="http://www.w3.org/1999/02/22-rdf-syntax-ns#" xmlns:dc="http://purl.org/dc/elements/1.1/" xmlns:dcterms="http://purl.org/dc/terms/" xmlns:vCard="http://www.w3.org/2001/vcard-rdf/3.0#" xmlns:bqbiol="http://biomodels.net/biology-qualifiers/" xmlns:bqmodel="http://biomodels.net/model-qualifiers/">
<rdf:Description rdf:about="#s836">
<bqbiol:is>
<rdf:Bag>
<rdf:li rdf:resource="urn:miriam:uniprot:P48736"/>
</rdf:Bag>
</bqbiol:is>
<bqbiol:isDescribedBy>
<rdf:Bag>
<rdf:li rdf:resource="urn:miriam:pubmed:36869045"/>
</rdf:Bag>
</bqbiol:isDescribedBy>
</rdf:Description>
</rdf:RDF>
</annotation>
</species>
<species metaid="s842" id="s842" name="c" compartment="c3" initialAmount="0">
<annotation>
<rdf:RDF xmlns:rdf="http://www.w3.org/1999/02/22-rdf-syntax-ns#" xmlns:dc="http://purl.org/dc/elements/1.1/" xmlns:dcterms="http://purl.org/dc/terms/" xmlns:vCard="http://www.w3.org/2001/vcard-rdf/3.0#" xmlns:bqbiol="http://biomodels.net/biology-qualifiers/" xmlns:bqmodel="http://biomodels.net/model-qualifiers/">
<rdf:Description rdf:about="#s842">
<bqbiol:isDescribedBy>
<rdf:Bag>
<rdf:li rdf:resource="urn:miriam:pubmed:35974148"/>
<rdf:li rdf:resource="urn:miriam:pubmed:34934171"/>
<rdf:li rdf:resource="urn:miriam:pubmed:21741394"/>
</rdf:Bag>
</bqbiol:isDescribedBy>
<bqbiol:hasPart>
<rdf:Bag>
<rdf:li rdf:resource="urn:miriam:uniprot:P12931"/>
<rdf:li rdf:resource="urn:miriam:uniprot:Q05397"/>
</rdf:Bag>
</bqbiol:hasPart>
</rdf:Description>
</rdf:RDF>
</annotation>
</species>
<species metaid="s843" id="s843" name="Complex" compartment="c6" initialAmount="0">
<annotation>
<rdf:RDF xmlns:rdf="http://www.w3.org/1999/02/22-rdf-syntax-ns#" xmlns:dc="http://purl.org/dc/elements/1.1/" xmlns:dcterms="http://purl.org/dc/terms/" xmlns:vCard="http://www.w3.org/2001/vcard-rdf/3.0#" xmlns:bqbiol="http://biomodels.net/biology-qualifiers/" xmlns:bqmodel="http://biomodels.net/model-qualifiers/">
<rdf:Description rdf:about="#s843">
<bqbiol:isDescribedBy>
<rdf:Bag>
<rdf:li rdf:resource="urn:miriam:pubmed:35606569"/>
</rdf:Bag>
</bqbiol:isDescribedBy>
<bqbiol:hasPart>
<rdf:Bag>
<rdf:li rdf:resource="urn:miriam:uniprot:P60709"/>
<rdf:li rdf:resource="urn:miriam:uniprot:Q96QU8"/>
</rdf:Bag>
</bqbiol:hasPart>
</rdf:Description>
</rdf:RDF>
</annotation>
</species>
<species metaid="s844" id="s844" name="s733" compartment="c6" initialAmount="0">
<annotation>
<rdf:RDF xmlns:rdf="http://www.w3.org/1999/02/22-rdf-syntax-ns#" xmlns:dc="http://purl.org/dc/elements/1.1/" xmlns:dcterms="http://purl.org/dc/terms/" xmlns:vCard="http://www.w3.org/2001/vcard-rdf/3.0#" xmlns:bqbiol="http://biomodels.net/biology-qualifiers/" xmlns:bqmodel="http://biomodels.net/model-qualifiers/">
<rdf:Description rdf:about="#s844">
<bqbiol:isDescribedBy>
<rdf:Bag>
<rdf:li rdf:resource="urn:miriam:pubmed:35606569"/>
</rdf:Bag>
</bqbiol:isDescribedBy>
<bqbiol:hasPart>
<rdf:Bag>
<rdf:li rdf:resource="urn:miriam:uniprot:Q15796"/>
<rdf:li rdf:resource="urn:miriam:uniprot:P84022"/>
</rdf:Bag>
</bqbiol:hasPart>
</rdf:Description>
</rdf:RDF>
</annotation>
</species>
<species metaid="s845" id="s845" name="PIEZ2" compartment="c1" initialAmount="0">
<annotation>
<rdf:RDF xmlns:rdf="http://www.w3.org/1999/02/22-rdf-syntax-ns#" xmlns:dc="http://purl.org/dc/elements/1.1/" xmlns:dcterms="http://purl.org/dc/terms/" xmlns:vCard="http://www.w3.org/2001/vcard-rdf/3.0#" xmlns:bqbiol="http://biomodels.net/biology-qualifiers/" xmlns:bqmodel="http://biomodels.net/model-qualifiers/">
<rdf:Description rdf:about="#s845">
<bqbiol:is>
<rdf:Bag>
<rdf:li rdf:resource="urn:miriam:uniprot:Q9H5I5"/>
</rdf:Bag>
</bqbiol:is>
<bqbiol:isDescribedBy>
<rdf:Bag>
<rdf:li rdf:resource="urn:miriam:pubmed:36869045"/>
</rdf:Bag>
</bqbiol:isDescribedBy>
</rdf:Description>
</rdf:RDF>
</annotation>
</species>
<species metaid="s846" id="s846" name="CO2A1" compartment="c6" initialAmount="0">
<annotation>
<rdf:RDF xmlns:rdf="http://www.w3.org/1999/02/22-rdf-syntax-ns#" xmlns:dc="http://purl.org/dc/elements/1.1/" xmlns:dcterms="http://purl.org/dc/terms/" xmlns:vCard="http://www.w3.org/2001/vcard-rdf/3.0#" xmlns:bqbiol="http://biomodels.net/biology-qualifiers/" xmlns:bqmodel="http://biomodels.net/model-qualifiers/">
<rdf:Description rdf:about="#s846">
<bqbiol:is>
<rdf:Bag>
<rdf:li rdf:resource="urn:miriam:uniprot:P02458"/>
</rdf:Bag>
</bqbiol:is>
<bqbiol:isDescribedBy>
<rdf:Bag>
<rdf:li rdf:resource="urn:miriam:pubmed:36869045"/>
</rdf:Bag>
</bqbiol:isDescribedBy>
</rdf:Description>
</rdf:RDF>
</annotation>
</species>
<species metaid="s847" id="s847" name="CO9A1" compartment="c6" initialAmount="0">
<annotation>
<rdf:RDF xmlns:rdf="http://www.w3.org/1999/02/22-rdf-syntax-ns#" xmlns:dc="http://purl.org/dc/elements/1.1/" xmlns:dcterms="http://purl.org/dc/terms/" xmlns:vCard="http://www.w3.org/2001/vcard-rdf/3.0#" xmlns:bqbiol="http://biomodels.net/biology-qualifiers/" xmlns:bqmodel="http://biomodels.net/model-qualifiers/">
<rdf:Description rdf:about="#s847">
<bqbiol:is>
<rdf:Bag>
<rdf:li rdf:resource="urn:miriam:uniprot:P20849"/>
</rdf:Bag>
</bqbiol:is>
<bqbiol:isDescribedBy>
<rdf:Bag>
<rdf:li rdf:resource="urn:miriam:pubmed:36869045"/>
</rdf:Bag>
</bqbiol:isDescribedBy>
</rdf:Description>
</rdf:RDF>
</annotation>
</species>
<species metaid="s848" id="s848" name="IL4" compartment="c6" initialAmount="0">
<annotation>
<rdf:RDF xmlns:rdf="http://www.w3.org/1999/02/22-rdf-syntax-ns#" xmlns:dc="http://purl.org/dc/elements/1.1/" xmlns:dcterms="http://purl.org/dc/terms/" xmlns:vCard="http://www.w3.org/2001/vcard-rdf/3.0#" xmlns:bqbiol="http://biomodels.net/biology-qualifiers/" xmlns:bqmodel="http://biomodels.net/model-qualifiers/">
<rdf:Description rdf:about="#s848">
<bqbiol:isDescribedBy>
<rdf:Bag>
<rdf:li rdf:resource="urn:miriam:pubmed:36869045"/>
</rdf:Bag>
</bqbiol:isDescribedBy>
<bqbiol:is>
<rdf:Bag>
<rdf:li rdf:resource="urn:miriam:ncbigene:3565"/>
</rdf:Bag>
</bqbiol:is>
</rdf:Description>
</rdf:RDF>
</annotation>
</species>
<species metaid="s849" id="s849" name="SODM" compartment="c5" initialAmount="0">
<annotation>
<rdf:RDF xmlns:rdf="http://www.w3.org/1999/02/22-rdf-syntax-ns#" xmlns:dc="http://purl.org/dc/elements/1.1/" xmlns:dcterms="http://purl.org/dc/terms/" xmlns:vCard="http://www.w3.org/2001/vcard-rdf/3.0#" xmlns:bqbiol="http://biomodels.net/biology-qualifiers/" xmlns:bqmodel="http://biomodels.net/model-qualifiers/">
<rdf:Description rdf:about="#s849">
<bqbiol:is>
<rdf:Bag>
<rdf:li rdf:resource="urn:miriam:uniprot:P04179"/>
</rdf:Bag>
</bqbiol:is>
<bqbiol:isDescribedBy>
<rdf:Bag>
<rdf:li rdf:resource="urn:miriam:pubmed:36869045"/>
</rdf:Bag>
</bqbiol:isDescribedBy>
</rdf:Description>
</rdf:RDF>
</annotation>
</species>
<species metaid="s850" id="s850" name="ROS" compartment="c5" initialAmount="0">
<annotation>
<rdf:RDF xmlns:rdf="http://www.w3.org/1999/02/22-rdf-syntax-ns#" xmlns:dc="http://purl.org/dc/elements/1.1/" xmlns:dcterms="http://purl.org/dc/terms/" xmlns:vCard="http://www.w3.org/2001/vcard-rdf/3.0#" xmlns:bqbiol="http://biomodels.net/biology-qualifiers/" xmlns:bqmodel="http://biomodels.net/model-qualifiers/">
<rdf:Description rdf:about="#s850">
<bqbiol:isDescribedBy>
<rdf:Bag>
<rdf:li rdf:resource="urn:miriam:pubmed:36869045"/>
</rdf:Bag>
</bqbiol:isDescribedBy>
<bqbiol:is>
<rdf:Bag>
<rdf:li rdf:resource="urn:miriam:obo.chebi:CHEBI%3A26523"/>
</rdf:Bag>
</bqbiol:is>
</rdf:Description>
</rdf:RDF>
</annotation>
</species>
<species metaid="s851" id="s851" name="ROS" compartment="c3" initialAmount="0">
<annotation>
<rdf:RDF xmlns:rdf="http://www.w3.org/1999/02/22-rdf-syntax-ns#" xmlns:dc="http://purl.org/dc/elements/1.1/" xmlns:dcterms="http://purl.org/dc/terms/" xmlns:vCard="http://www.w3.org/2001/vcard-rdf/3.0#" xmlns:bqbiol="http://biomodels.net/biology-qualifiers/" xmlns:bqmodel="http://biomodels.net/model-qualifiers/">
<rdf:Description rdf:about="#s851">
<bqbiol:isDescribedBy>
<rdf:Bag>
<rdf:li rdf:resource="urn:miriam:pubmed:36869045"/>
<rdf:li rdf:resource="urn:miriam:pubmed:30683889"/>
<rdf:li rdf:resource="urn:miriam:pubmed:32550039"/>
</rdf:Bag>
</bqbiol:isDescribedBy>
<bqbiol:is>
<rdf:Bag>
<rdf:li rdf:resource="urn:miriam:obo.chebi:CHEBI%3A26523"/>
</rdf:Bag>
</bqbiol:is>
</rdf:Description>
</rdf:RDF>
</annotation>
</species>
<species metaid="s852" id="s852" name="p65/p50 dimer" compartment="c3" initialAmount="0">
<annotation>
<rdf:RDF xmlns:rdf="http://www.w3.org/1999/02/22-rdf-syntax-ns#" xmlns:dc="http://purl.org/dc/elements/1.1/" xmlns:dcterms="http://purl.org/dc/terms/" xmlns:vCard="http://www.w3.org/2001/vcard-rdf/3.0#" xmlns:bqbiol="http://biomodels.net/biology-qualifiers/" xmlns:bqmodel="http://biomodels.net/model-qualifiers/">
<rdf:Description rdf:about="#s852">
<bqbiol:hasPart>
<rdf:Bag>
<rdf:li rdf:resource="urn:miriam:uniprot:Q04206"/>
<rdf:li rdf:resource="urn:miriam:uniprot:P19838"/>
</rdf:Bag>
</bqbiol:hasPart>
<bqbiol:isDescribedBy>
<rdf:Bag>
<rdf:li rdf:resource="urn:miriam:pubmed:36869045"/>
</rdf:Bag>
</bqbiol:isDescribedBy>
</rdf:Description>
</rdf:RDF>
</annotation>
</species>
<species metaid="s858" id="s858" name="GPER1" compartment="c3" initialAmount="0">
<annotation>
<rdf:RDF xmlns:rdf="http://www.w3.org/1999/02/22-rdf-syntax-ns#" xmlns:dc="http://purl.org/dc/elements/1.1/" xmlns:dcterms="http://purl.org/dc/terms/" xmlns:vCard="http://www.w3.org/2001/vcard-rdf/3.0#" xmlns:bqbiol="http://biomodels.net/biology-qualifiers/" xmlns:bqmodel="http://biomodels.net/model-qualifiers/">
<rdf:Description rdf:about="#s858">
<bqbiol:isDescribedBy>
<rdf:Bag>
<rdf:li rdf:resource="urn:miriam:pubmed:36869045"/>
</rdf:Bag>
</bqbiol:isDescribedBy>
<bqbiol:is>
<rdf:Bag>
<rdf:li rdf:resource="urn:miriam:uniprot:Q99527"/>
</rdf:Bag>
</bqbiol:is>
</rdf:Description>
</rdf:RDF>
</annotation>
</species>
<species metaid="s859" id="s859" name="cAMP" compartment="c3" initialAmount="0">
<annotation>
<rdf:RDF xmlns:rdf="http://www.w3.org/1999/02/22-rdf-syntax-ns#" xmlns:dc="http://purl.org/dc/elements/1.1/" xmlns:dcterms="http://purl.org/dc/terms/" xmlns:vCard="http://www.w3.org/2001/vcard-rdf/3.0#" xmlns:bqbiol="http://biomodels.net/biology-qualifiers/" xmlns:bqmodel="http://biomodels.net/model-qualifiers/">
<rdf:Description rdf:about="#s859">
<bqbiol:is>
<rdf:Bag>
<rdf:li rdf:resource="urn:miriam:obo.chebi:CHEBI%3A17489"/>
</rdf:Bag>
</bqbiol:is>
<bqbiol:isDescribedBy>
<rdf:Bag>
<rdf:li rdf:resource="urn:miriam:pubmed:36869045"/>
</rdf:Bag>
</bqbiol:isDescribedBy>
</rdf:Description>
</rdf:RDF>
</annotation>
</species>
<species metaid="s860" id="s860" name="ESR1" compartment="c3" initialAmount="0">
<annotation>
<rdf:RDF xmlns:rdf="http://www.w3.org/1999/02/22-rdf-syntax-ns#" xmlns:dc="http://purl.org/dc/elements/1.1/" xmlns:dcterms="http://purl.org/dc/terms/" xmlns:vCard="http://www.w3.org/2001/vcard-rdf/3.0#" xmlns:bqbiol="http://biomodels.net/biology-qualifiers/" xmlns:bqmodel="http://biomodels.net/model-qualifiers/">
<rdf:Description rdf:about="#s860">
<bqbiol:isDescribedBy>
<rdf:Bag>
<rdf:li rdf:resource="urn:miriam:pubmed:36869045"/>
</rdf:Bag>
</bqbiol:isDescribedBy>
<bqbiol:is>
<rdf:Bag>
<rdf:li rdf:resource="urn:miriam:uniprot:P03372"/>
</rdf:Bag>
</bqbiol:is>
</rdf:Description>
</rdf:RDF>
</annotation>
</species>
<species metaid="s861" id="s861" name="IGF1R" compartment="c1" initialAmount="0">
<annotation>
<rdf:RDF xmlns:rdf="http://www.w3.org/1999/02/22-rdf-syntax-ns#" xmlns:dc="http://purl.org/dc/elements/1.1/" xmlns:dcterms="http://purl.org/dc/terms/" xmlns:vCard="http://www.w3.org/2001/vcard-rdf/3.0#" xmlns:bqbiol="http://biomodels.net/biology-qualifiers/" xmlns:bqmodel="http://biomodels.net/model-qualifiers/">
<rdf:Description rdf:about="#s861">
<bqbiol:is>
<rdf:Bag>
<rdf:li rdf:resource="urn:miriam:uniprot:P08069"/>
</rdf:Bag>
</bqbiol:is>
<bqbiol:isDescribedBy>
<rdf:Bag>
<rdf:li rdf:resource="urn:miriam:pubmed:36869045"/>
</rdf:Bag>
</bqbiol:isDescribedBy>
</rdf:Description>
</rdf:RDF>
</annotation>
</species>
<species metaid="s862" id="s862" name="RUNX2" compartment="c3" initialAmount="0">
<annotation>
<rdf:RDF xmlns:rdf="http://www.w3.org/1999/02/22-rdf-syntax-ns#" xmlns:dc="http://purl.org/dc/elements/1.1/" xmlns:dcterms="http://purl.org/dc/terms/" xmlns:vCard="http://www.w3.org/2001/vcard-rdf/3.0#" xmlns:bqbiol="http://biomodels.net/biology-qualifiers/" xmlns:bqmodel="http://biomodels.net/model-qualifiers/">
<rdf:Description rdf:about="#s862">
<bqbiol:isDescribedBy>
<rdf:Bag>
<rdf:li rdf:resource="urn:miriam:pubmed:36869045"/>
</rdf:Bag>
</bqbiol:isDescribedBy>
<bqbiol:is>
<rdf:Bag>
<rdf:li rdf:resource="urn:miriam:uniprot:Q13950"/>
</rdf:Bag>
</bqbiol:is>
</rdf:Description>
</rdf:RDF>
</annotation>
</species>
<species metaid="s863" id="s863" name="PRG4" compartment="c6" initialAmount="0">
<annotation>
<rdf:RDF xmlns:rdf="http://www.w3.org/1999/02/22-rdf-syntax-ns#" xmlns:dc="http://purl.org/dc/elements/1.1/" xmlns:dcterms="http://purl.org/dc/terms/" xmlns:vCard="http://www.w3.org/2001/vcard-rdf/3.0#" xmlns:bqbiol="http://biomodels.net/biology-qualifiers/" xmlns:bqmodel="http://biomodels.net/model-qualifiers/">
<rdf:Description rdf:about="#s863">
<bqbiol:is>
<rdf:Bag>
<rdf:li rdf:resource="urn:miriam:ncbigene:10216"/>
</rdf:Bag>
</bqbiol:is>
<bqbiol:isDescribedBy>
<rdf:Bag>
<rdf:li rdf:resource="urn:miriam:pubmed:36869045"/>
</rdf:Bag>
</bqbiol:isDescribedBy>
</rdf:Description>
</rdf:RDF>
</annotation>
</species>
<species metaid="s864" id="s864" name="MMP13" compartment="c6" initialAmount="0">
<annotation>
<rdf:RDF xmlns:rdf="http://www.w3.org/1999/02/22-rdf-syntax-ns#" xmlns:dc="http://purl.org/dc/elements/1.1/" xmlns:dcterms="http://purl.org/dc/terms/" xmlns:vCard="http://www.w3.org/2001/vcard-rdf/3.0#" xmlns:bqbiol="http://biomodels.net/biology-qualifiers/" xmlns:bqmodel="http://biomodels.net/model-qualifiers/">
<rdf:Description rdf:about="#s864">
<bqbiol:isDescribedBy>
<rdf:Bag>
<rdf:li rdf:resource="urn:miriam:pubmed:36869045"/>
</rdf:Bag>
</bqbiol:isDescribedBy>
<bqbiol:is>
<rdf:Bag>
<rdf:li rdf:resource="urn:miriam:ncbigene:4322"/>
</rdf:Bag>
</bqbiol:is>
</rdf:Description>
</rdf:RDF>
</annotation>
</species>
<species metaid="s865" id="s865" name="COL10A1" compartment="c6" initialAmount="0">
<annotation>
<rdf:RDF xmlns:rdf="http://www.w3.org/1999/02/22-rdf-syntax-ns#" xmlns:dc="http://purl.org/dc/elements/1.1/" xmlns:dcterms="http://purl.org/dc/terms/" xmlns:vCard="http://www.w3.org/2001/vcard-rdf/3.0#" xmlns:bqbiol="http://biomodels.net/biology-qualifiers/" xmlns:bqmodel="http://biomodels.net/model-qualifiers/">
<rdf:Description rdf:about="#s865">
<bqbiol:isDescribedBy>
<rdf:Bag>
<rdf:li rdf:resource="urn:miriam:pubmed:36869045"/>
</rdf:Bag>
</bqbiol:isDescribedBy>
<bqbiol:is>
<rdf:Bag>
<rdf:li rdf:resource="urn:miriam:ncbigene:1300"/>
</rdf:Bag>
</bqbiol:is>
</rdf:Description>
</rdf:RDF>
</annotation>
</species>
<species metaid="s866" id="s866" name="AKT1" compartment="c3" initialAmount="0">
<annotation>
<rdf:RDF xmlns:rdf="http://www.w3.org/1999/02/22-rdf-syntax-ns#" xmlns:dc="http://purl.org/dc/elements/1.1/" xmlns:dcterms="http://purl.org/dc/terms/" xmlns:vCard="http://www.w3.org/2001/vcard-rdf/3.0#" xmlns:bqbiol="http://biomodels.net/biology-qualifiers/" xmlns:bqmodel="http://biomodels.net/model-qualifiers/">
<rdf:Description rdf:about="#s866">
<bqbiol:is>
<rdf:Bag>
<rdf:li rdf:resource="urn:miriam:uniprot:P31749"/>
</rdf:Bag>
</bqbiol:is>
<bqbiol:isDescribedBy>
<rdf:Bag>
<rdf:li rdf:resource="urn:miriam:pubmed:36869045"/>
</rdf:Bag>
</bqbiol:isDescribedBy>
</rdf:Description>
</rdf:RDF>
</annotation>
</species>
<species metaid="s867" id="s867" name="FYN" compartment="c3" initialAmount="0">
<annotation>
<rdf:RDF xmlns:rdf="http://www.w3.org/1999/02/22-rdf-syntax-ns#" xmlns:dc="http://purl.org/dc/elements/1.1/" xmlns:dcterms="http://purl.org/dc/terms/" xmlns:vCard="http://www.w3.org/2001/vcard-rdf/3.0#" xmlns:bqbiol="http://biomodels.net/biology-qualifiers/" xmlns:bqmodel="http://biomodels.net/model-qualifiers/">
<rdf:Description rdf:about="#s867">
<bqbiol:is>
<rdf:Bag>
<rdf:li rdf:resource="urn:miriam:uniprot:P06241"/>
</rdf:Bag>
</bqbiol:is>
<bqbiol:isDescribedBy>
<rdf:Bag>
<rdf:li rdf:resource="urn:miriam:pubmed:30683889"/>
</rdf:Bag>
</bqbiol:isDescribedBy>
</rdf:Description>
</rdf:RDF>
</annotation>
</species>
<species metaid="s868" id="s868" name="CY24B" compartment="c3" initialAmount="0">
<annotation>
<rdf:RDF xmlns:rdf="http://www.w3.org/1999/02/22-rdf-syntax-ns#" xmlns:dc="http://purl.org/dc/elements/1.1/" xmlns:dcterms="http://purl.org/dc/terms/" xmlns:vCard="http://www.w3.org/2001/vcard-rdf/3.0#" xmlns:bqbiol="http://biomodels.net/biology-qualifiers/" xmlns:bqmodel="http://biomodels.net/model-qualifiers/">
<rdf:Description rdf:about="#s868">
<bqbiol:is>
<rdf:Bag>
<rdf:li rdf:resource="urn:miriam:uniprot:P04839"/>
</rdf:Bag>
</bqbiol:is>
<bqbiol:isDescribedBy>
<rdf:Bag>
<rdf:li rdf:resource="urn:miriam:pubmed:30683889"/>
<rdf:li rdf:resource="urn:miriam:pubmed:32550039"/>
</rdf:Bag>
</bqbiol:isDescribedBy>
</rdf:Description>
</rdf:RDF>
</annotation>
</species>
<species metaid="s869" id="s869" name="AGTR1" compartment="c1" initialAmount="0">
<annotation>
<rdf:RDF xmlns:rdf="http://www.w3.org/1999/02/22-rdf-syntax-ns#" xmlns:dc="http://purl.org/dc/elements/1.1/" xmlns:dcterms="http://purl.org/dc/terms/" xmlns:vCard="http://www.w3.org/2001/vcard-rdf/3.0#" xmlns:bqbiol="http://biomodels.net/biology-qualifiers/" xmlns:bqmodel="http://biomodels.net/model-qualifiers/">
<rdf:Description rdf:about="#s869">
<bqbiol:is>
<rdf:Bag>
<rdf:li rdf:resource="urn:miriam:uniprot:P30556"/>
</rdf:Bag>
</bqbiol:is>
<bqbiol:isDescribedBy>
<rdf:Bag>
<rdf:li rdf:resource="urn:miriam:pubmed:30683889"/>
</rdf:Bag>
</bqbiol:isDescribedBy>
</rdf:Description>
</rdf:RDF>
</annotation>
</species>
<species metaid="s870" id="s870" name="angiotensin II" compartment="c2" initialAmount="0">
<annotation>
<rdf:RDF xmlns:rdf="http://www.w3.org/1999/02/22-rdf-syntax-ns#" xmlns:dc="http://purl.org/dc/elements/1.1/" xmlns:dcterms="http://purl.org/dc/terms/" xmlns:vCard="http://www.w3.org/2001/vcard-rdf/3.0#" xmlns:bqbiol="http://biomodels.net/biology-qualifiers/" xmlns:bqmodel="http://biomodels.net/model-qualifiers/">
<rdf:Description rdf:about="#s870">
<bqbiol:is>
<rdf:Bag>
<rdf:li rdf:resource="urn:miriam:obo.chebi:CHEBI%3A48432"/>
</rdf:Bag>
</bqbiol:is>
<bqbiol:isDescribedBy>
<rdf:Bag>
<rdf:li rdf:resource="urn:miriam:pubmed:30683889"/>
</rdf:Bag>
</bqbiol:isDescribedBy>
</rdf:Description>
</rdf:RDF>
</annotation>
</species>
<species metaid="s871" id="s871" name="JAK1" compartment="c3" initialAmount="0">
<annotation>
<rdf:RDF xmlns:rdf="http://www.w3.org/1999/02/22-rdf-syntax-ns#" xmlns:dc="http://purl.org/dc/elements/1.1/" xmlns:dcterms="http://purl.org/dc/terms/" xmlns:vCard="http://www.w3.org/2001/vcard-rdf/3.0#" xmlns:bqbiol="http://biomodels.net/biology-qualifiers/" xmlns:bqmodel="http://biomodels.net/model-qualifiers/">
<rdf:Description rdf:about="#s871">
<bqbiol:is>
<rdf:Bag>
<rdf:li rdf:resource="urn:miriam:uniprot:P23458"/>
</rdf:Bag>
</bqbiol:is>
<bqbiol:isDescribedBy>
<rdf:Bag>
<rdf:li rdf:resource="urn:miriam:pubmed:30683889"/>
</rdf:Bag>
</bqbiol:isDescribedBy>
</rdf:Description>
</rdf:RDF>
</annotation>
</species>
<species metaid="s872" id="s872" name="JAK2" compartment="c3" initialAmount="0">
<annotation>
<rdf:RDF xmlns:rdf="http://www.w3.org/1999/02/22-rdf-syntax-ns#" xmlns:dc="http://purl.org/dc/elements/1.1/" xmlns:dcterms="http://purl.org/dc/terms/" xmlns:vCard="http://www.w3.org/2001/vcard-rdf/3.0#" xmlns:bqbiol="http://biomodels.net/biology-qualifiers/" xmlns:bqmodel="http://biomodels.net/model-qualifiers/">
<rdf:Description rdf:about="#s872">
<bqbiol:is>
<rdf:Bag>
<rdf:li rdf:resource="urn:miriam:uniprot:O60674"/>
</rdf:Bag>
</bqbiol:is>
<bqbiol:isDescribedBy>
<rdf:Bag>
<rdf:li rdf:resource="urn:miriam:pubmed:30683889"/>
</rdf:Bag>
</bqbiol:isDescribedBy>
</rdf:Description>
</rdf:RDF>
</annotation>
</species>
<species metaid="s873" id="s873" name="STAT1" compartment="c3" initialAmount="0">
<annotation>
<rdf:RDF xmlns:rdf="http://www.w3.org/1999/02/22-rdf-syntax-ns#" xmlns:dc="http://purl.org/dc/elements/1.1/" xmlns:dcterms="http://purl.org/dc/terms/" xmlns:vCard="http://www.w3.org/2001/vcard-rdf/3.0#" xmlns:bqbiol="http://biomodels.net/biology-qualifiers/" xmlns:bqmodel="http://biomodels.net/model-qualifiers/">
<rdf:Description rdf:about="#s873">
<bqbiol:is>
<rdf:Bag>
<rdf:li rdf:resource="urn:miriam:uniprot:P42224"/>
</rdf:Bag>
</bqbiol:is>
<bqbiol:isDescribedBy>
<rdf:Bag>
<rdf:li rdf:resource="urn:miriam:pubmed:30683889"/>
</rdf:Bag>
</bqbiol:isDescribedBy>
</rdf:Description>
</rdf:RDF>
</annotation>
</species>
<species metaid="s874" id="s874" name="STAT3" compartment="c3" initialAmount="0">
<annotation>
<rdf:RDF xmlns:rdf="http://www.w3.org/1999/02/22-rdf-syntax-ns#" xmlns:dc="http://purl.org/dc/elements/1.1/" xmlns:dcterms="http://purl.org/dc/terms/" xmlns:vCard="http://www.w3.org/2001/vcard-rdf/3.0#" xmlns:bqbiol="http://biomodels.net/biology-qualifiers/" xmlns:bqmodel="http://biomodels.net/model-qualifiers/">
<rdf:Description rdf:about="#s874">
<bqbiol:is>
<rdf:Bag>
<rdf:li rdf:resource="urn:miriam:uniprot:P40763"/>
</rdf:Bag>
</bqbiol:is>
<bqbiol:isDescribedBy>
<rdf:Bag>
<rdf:li rdf:resource="urn:miriam:pubmed:30683889"/>
</rdf:Bag>
</bqbiol:isDescribedBy>
</rdf:Description>
</rdf:RDF>
</annotation>
</species>
<species metaid="s875" id="s875" name="TYK2" compartment="c3" initialAmount="0">
<annotation>
<rdf:RDF xmlns:rdf="http://www.w3.org/1999/02/22-rdf-syntax-ns#" xmlns:dc="http://purl.org/dc/elements/1.1/" xmlns:dcterms="http://purl.org/dc/terms/" xmlns:vCard="http://www.w3.org/2001/vcard-rdf/3.0#" xmlns:bqbiol="http://biomodels.net/biology-qualifiers/" xmlns:bqmodel="http://biomodels.net/model-qualifiers/">
<rdf:Description rdf:about="#s875">
<bqbiol:is>
<rdf:Bag>
<rdf:li rdf:resource="urn:miriam:uniprot:P29597"/>
</rdf:Bag>
</bqbiol:is>
<bqbiol:isDescribedBy>
<rdf:Bag>
<rdf:li rdf:resource="urn:miriam:pubmed:30683889"/>
</rdf:Bag>
</bqbiol:isDescribedBy>
</rdf:Description>
</rdf:RDF>
</annotation>
</species>
<species metaid="s876" id="s876" name="TITIN" compartment="c3" initialAmount="0">
<annotation>
<rdf:RDF xmlns:rdf="http://www.w3.org/1999/02/22-rdf-syntax-ns#" xmlns:dc="http://purl.org/dc/elements/1.1/" xmlns:dcterms="http://purl.org/dc/terms/" xmlns:vCard="http://www.w3.org/2001/vcard-rdf/3.0#" xmlns:bqbiol="http://biomodels.net/biology-qualifiers/" xmlns:bqmodel="http://biomodels.net/model-qualifiers/">
<rdf:Description rdf:about="#s876">
<bqbiol:is>
<rdf:Bag>
<rdf:li rdf:resource="urn:miriam:uniprot:Q8WZ42"/>
</rdf:Bag>
</bqbiol:is>
<bqbiol:isDescribedBy>
<rdf:Bag>
<rdf:li rdf:resource="urn:miriam:pubmed:30683889"/>
</rdf:Bag>
</bqbiol:isDescribedBy>
</rdf:Description>
</rdf:RDF>
</annotation>
</species>
<species metaid="s877" id="s877" name="FHL1" compartment="c3" initialAmount="0">
<annotation>
<rdf:RDF xmlns:rdf="http://www.w3.org/1999/02/22-rdf-syntax-ns#" xmlns:dc="http://purl.org/dc/elements/1.1/" xmlns:dcterms="http://purl.org/dc/terms/" xmlns:vCard="http://www.w3.org/2001/vcard-rdf/3.0#" xmlns:bqbiol="http://biomodels.net/biology-qualifiers/" xmlns:bqmodel="http://biomodels.net/model-qualifiers/">
<rdf:Description rdf:about="#s877">
<bqbiol:is>
<rdf:Bag>
<rdf:li rdf:resource="urn:miriam:uniprot:Q13642"/>
</rdf:Bag>
</bqbiol:is>
<bqbiol:isDescribedBy>
<rdf:Bag>
<rdf:li rdf:resource="urn:miriam:pubmed:30683889"/>
</rdf:Bag>
</bqbiol:isDescribedBy>
</rdf:Description>
</rdf:RDF>
</annotation>
</species>
<species metaid="s878" id="s878" name="CSRP3" compartment="c3" initialAmount="0">
<annotation>
<rdf:RDF xmlns:rdf="http://www.w3.org/1999/02/22-rdf-syntax-ns#" xmlns:dc="http://purl.org/dc/elements/1.1/" xmlns:dcterms="http://purl.org/dc/terms/" xmlns:vCard="http://www.w3.org/2001/vcard-rdf/3.0#" xmlns:bqbiol="http://biomodels.net/biology-qualifiers/" xmlns:bqmodel="http://biomodels.net/model-qualifiers/">
<rdf:Description rdf:about="#s878">
<bqbiol:is>
<rdf:Bag>
<rdf:li rdf:resource="urn:miriam:uniprot:P50461"/>
</rdf:Bag>
</bqbiol:is>
<bqbiol:isDescribedBy>
<rdf:Bag>
<rdf:li rdf:resource="urn:miriam:pubmed:30683889"/>
</rdf:Bag>
</bqbiol:isDescribedBy>
</rdf:Description>
</rdf:RDF>
</annotation>
</species>
<species metaid="s879" id="s879" name="TELT" compartment="c3" initialAmount="0">
<annotation>
<rdf:RDF xmlns:rdf="http://www.w3.org/1999/02/22-rdf-syntax-ns#" xmlns:dc="http://purl.org/dc/elements/1.1/" xmlns:dcterms="http://purl.org/dc/terms/" xmlns:vCard="http://www.w3.org/2001/vcard-rdf/3.0#" xmlns:bqbiol="http://biomodels.net/biology-qualifiers/" xmlns:bqmodel="http://biomodels.net/model-qualifiers/">
<rdf:Description rdf:about="#s879">
<bqbiol:is>
<rdf:Bag>
<rdf:li rdf:resource="urn:miriam:uniprot:O15273"/>
</rdf:Bag>
</bqbiol:is>
<bqbiol:isDescribedBy>
<rdf:Bag>
<rdf:li rdf:resource="urn:miriam:pubmed:30683889"/>
</rdf:Bag>
</bqbiol:isDescribedBy>
</rdf:Description>
</rdf:RDF>
</annotation>
</species>
<species metaid="s880" id="s880" name="GLRX3" compartment="c3" initialAmount="0">
<annotation>
<rdf:RDF xmlns:rdf="http://www.w3.org/1999/02/22-rdf-syntax-ns#" xmlns:dc="http://purl.org/dc/elements/1.1/" xmlns:dcterms="http://purl.org/dc/terms/" xmlns:vCard="http://www.w3.org/2001/vcard-rdf/3.0#" xmlns:bqbiol="http://biomodels.net/biology-qualifiers/" xmlns:bqmodel="http://biomodels.net/model-qualifiers/">
<rdf:Description rdf:about="#s880">
<bqbiol:is>
<rdf:Bag>
<rdf:li rdf:resource="urn:miriam:uniprot:O76003"/>
</rdf:Bag>
</bqbiol:is>
<bqbiol:isDescribedBy>
<rdf:Bag>
<rdf:li rdf:resource="urn:miriam:pubmed:30683889"/>
</rdf:Bag>
</bqbiol:isDescribedBy>
</rdf:Description>
</rdf:RDF>
</annotation>
</species>
<species metaid="s881" id="s881" name="ANKR1" compartment="c3" initialAmount="0">
<annotation>
<rdf:RDF xmlns:rdf="http://www.w3.org/1999/02/22-rdf-syntax-ns#" xmlns:dc="http://purl.org/dc/elements/1.1/" xmlns:dcterms="http://purl.org/dc/terms/" xmlns:vCard="http://www.w3.org/2001/vcard-rdf/3.0#" xmlns:bqbiol="http://biomodels.net/biology-qualifiers/" xmlns:bqmodel="http://biomodels.net/model-qualifiers/">
<rdf:Description rdf:about="#s881">
<bqbiol:is>
<rdf:Bag>
<rdf:li rdf:resource="urn:miriam:uniprot:Q15327"/>
</rdf:Bag>
</bqbiol:is>
<bqbiol:isDescribedBy>
<rdf:Bag>
<rdf:li rdf:resource="urn:miriam:pubmed:30683889"/>
</rdf:Bag>
</bqbiol:isDescribedBy>
</rdf:Description>
</rdf:RDF>
</annotation>
</species>
<species metaid="s882" id="s882" name="ANKR1" compartment="c6" initialAmount="0">
<annotation>
<rdf:RDF xmlns:rdf="http://www.w3.org/1999/02/22-rdf-syntax-ns#" xmlns:dc="http://purl.org/dc/elements/1.1/" xmlns:dcterms="http://purl.org/dc/terms/" xmlns:vCard="http://www.w3.org/2001/vcard-rdf/3.0#" xmlns:bqbiol="http://biomodels.net/biology-qualifiers/" xmlns:bqmodel="http://biomodels.net/model-qualifiers/">
<rdf:Description rdf:about="#s882">
<bqbiol:is>
<rdf:Bag>
<rdf:li rdf:resource="urn:miriam:uniprot:Q15327"/>
</rdf:Bag>
</bqbiol:is>
<bqbiol:isDescribedBy>
<rdf:Bag>
<rdf:li rdf:resource="urn:miriam:pubmed:30683889"/>
</rdf:Bag>
</bqbiol:isDescribedBy>
</rdf:Description>
</rdf:RDF>
</annotation>
</species>
<species metaid="s883" id="s883" name="ANR23" compartment="c3" initialAmount="0">
<annotation>
<rdf:RDF xmlns:rdf="http://www.w3.org/1999/02/22-rdf-syntax-ns#" xmlns:dc="http://purl.org/dc/elements/1.1/" xmlns:dcterms="http://purl.org/dc/terms/" xmlns:vCard="http://www.w3.org/2001/vcard-rdf/3.0#" xmlns:bqbiol="http://biomodels.net/biology-qualifiers/" xmlns:bqmodel="http://biomodels.net/model-qualifiers/">
<rdf:Description rdf:about="#s883">
<bqbiol:is>
<rdf:Bag>
<rdf:li rdf:resource="urn:miriam:uniprot:Q86SG2"/>
</rdf:Bag>
</bqbiol:is>
<bqbiol:isDescribedBy>
<rdf:Bag>
<rdf:li rdf:resource="urn:miriam:pubmed:30683889"/>
</rdf:Bag>
</bqbiol:isDescribedBy>
</rdf:Description>
</rdf:RDF>
</annotation>
</species>
<species metaid="s884" id="s884" name="ANR23" compartment="c6" initialAmount="0">
<annotation>
<rdf:RDF xmlns:rdf="http://www.w3.org/1999/02/22-rdf-syntax-ns#" xmlns:dc="http://purl.org/dc/elements/1.1/" xmlns:dcterms="http://purl.org/dc/terms/" xmlns:vCard="http://www.w3.org/2001/vcard-rdf/3.0#" xmlns:bqbiol="http://biomodels.net/biology-qualifiers/" xmlns:bqmodel="http://biomodels.net/model-qualifiers/">
<rdf:Description rdf:about="#s884">
<bqbiol:is>
<rdf:Bag>
<rdf:li rdf:resource="urn:miriam:uniprot:Q86SG2"/>
</rdf:Bag>
</bqbiol:is>
<bqbiol:isDescribedBy>
<rdf:Bag>
<rdf:li rdf:resource="urn:miriam:pubmed:30683889"/>
</rdf:Bag>
</bqbiol:isDescribedBy>
</rdf:Description>
</rdf:RDF>
</annotation>
</species>
<species metaid="s885" id="s885" name="ANKR2" compartment="c6" initialAmount="0">
<annotation>
<rdf:RDF xmlns:rdf="http://www.w3.org/1999/02/22-rdf-syntax-ns#" xmlns:dc="http://purl.org/dc/elements/1.1/" xmlns:dcterms="http://purl.org/dc/terms/" xmlns:vCard="http://www.w3.org/2001/vcard-rdf/3.0#" xmlns:bqbiol="http://biomodels.net/biology-qualifiers/" xmlns:bqmodel="http://biomodels.net/model-qualifiers/">
<rdf:Description rdf:about="#s885">
<bqbiol:is>
<rdf:Bag>
<rdf:li rdf:resource="urn:miriam:uniprot:Q9GZV1"/>
</rdf:Bag>
</bqbiol:is>
<bqbiol:isDescribedBy>
<rdf:Bag>
<rdf:li rdf:resource="urn:miriam:pubmed:30683889"/>
</rdf:Bag>
</bqbiol:isDescribedBy>
</rdf:Description>
</rdf:RDF>
</annotation>
</species>
<species metaid="s886" id="s886" name="HMGB1" compartment="c6" initialAmount="0">
<annotation>
<rdf:RDF xmlns:rdf="http://www.w3.org/1999/02/22-rdf-syntax-ns#" xmlns:dc="http://purl.org/dc/elements/1.1/" xmlns:dcterms="http://purl.org/dc/terms/" xmlns:vCard="http://www.w3.org/2001/vcard-rdf/3.0#" xmlns:bqbiol="http://biomodels.net/biology-qualifiers/" xmlns:bqmodel="http://biomodels.net/model-qualifiers/">
<rdf:Description rdf:about="#s886">
<bqbiol:is>
<rdf:Bag>
<rdf:li rdf:resource="urn:miriam:uniprot:P09429"/>
</rdf:Bag>
</bqbiol:is>
<bqbiol:isDescribedBy>
<rdf:Bag>
<rdf:li rdf:resource="urn:miriam:pubmed:32080619"/>
</rdf:Bag>
</bqbiol:isDescribedBy>
</rdf:Description>
</rdf:RDF>
</annotation>
</species>
<species metaid="s888" id="s888" name="GT2D1" compartment="c6" initialAmount="0">
<annotation>
<rdf:RDF xmlns:rdf="http://www.w3.org/1999/02/22-rdf-syntax-ns#" xmlns:dc="http://purl.org/dc/elements/1.1/" xmlns:dcterms="http://purl.org/dc/terms/" xmlns:vCard="http://www.w3.org/2001/vcard-rdf/3.0#" xmlns:bqbiol="http://biomodels.net/biology-qualifiers/" xmlns:bqmodel="http://biomodels.net/model-qualifiers/">
<rdf:Description rdf:about="#s888">
<bqbiol:is>
<rdf:Bag>
<rdf:li rdf:resource="urn:miriam:uniprot:Q9UHL9"/>
</rdf:Bag>
</bqbiol:is>
<bqbiol:isDescribedBy>
<rdf:Bag>
<rdf:li rdf:resource="urn:miriam:pubmed:32080619"/>
</rdf:Bag>
</bqbiol:isDescribedBy>
</rdf:Description>
</rdf:RDF>
</annotation>
</species>
<species metaid="s889" id="s889" name="MKX" compartment="c6" initialAmount="0">
<annotation>
<rdf:RDF xmlns:rdf="http://www.w3.org/1999/02/22-rdf-syntax-ns#" xmlns:dc="http://purl.org/dc/elements/1.1/" xmlns:dcterms="http://purl.org/dc/terms/" xmlns:vCard="http://www.w3.org/2001/vcard-rdf/3.0#" xmlns:bqbiol="http://biomodels.net/biology-qualifiers/" xmlns:bqmodel="http://biomodels.net/model-qualifiers/">
<rdf:Description rdf:about="#s889">
<bqbiol:is>
<rdf:Bag>
<rdf:li rdf:resource="urn:miriam:ncbigene:283078"/>
</rdf:Bag>
</bqbiol:is>
<bqbiol:isDescribedBy>
<rdf:Bag>
<rdf:li rdf:resource="urn:miriam:pubmed:32080619"/>
</rdf:Bag>
</bqbiol:isDescribedBy>
</rdf:Description>
</rdf:RDF>
</annotation>
</species>
<species metaid="s890" id="s890" name="GT2D1" compartment="c3" initialAmount="0">
<annotation>
<rdf:RDF xmlns:rdf="http://www.w3.org/1999/02/22-rdf-syntax-ns#" xmlns:dc="http://purl.org/dc/elements/1.1/" xmlns:dcterms="http://purl.org/dc/terms/" xmlns:vCard="http://www.w3.org/2001/vcard-rdf/3.0#" xmlns:bqbiol="http://biomodels.net/biology-qualifiers/" xmlns:bqmodel="http://biomodels.net/model-qualifiers/">
<rdf:Description rdf:about="#s890">
<bqbiol:is>
<rdf:Bag>
<rdf:li rdf:resource="urn:miriam:uniprot:Q9UHL9"/>
</rdf:Bag>
</bqbiol:is>
<bqbiol:isDescribedBy>
<rdf:Bag>
<rdf:li rdf:resource="urn:miriam:pubmed:32080619"/>
</rdf:Bag>
</bqbiol:isDescribedBy>
</rdf:Description>
</rdf:RDF>
</annotation>
</species>
<species metaid="s891" id="s891" name="SOST" compartment="c6" initialAmount="0">
<annotation>
<rdf:RDF xmlns:rdf="http://www.w3.org/1999/02/22-rdf-syntax-ns#" xmlns:dc="http://purl.org/dc/elements/1.1/" xmlns:dcterms="http://purl.org/dc/terms/" xmlns:vCard="http://www.w3.org/2001/vcard-rdf/3.0#" xmlns:bqbiol="http://biomodels.net/biology-qualifiers/" xmlns:bqmodel="http://biomodels.net/model-qualifiers/">
<rdf:Description rdf:about="#s891">
<bqbiol:is>
<rdf:Bag>
<rdf:li rdf:resource="urn:miriam:ncbigene:50964"/>
</rdf:Bag>
</bqbiol:is>
<bqbiol:isDescribedBy>
<rdf:Bag>
<rdf:li rdf:resource="urn:miriam:pubmed:32550039"/>
</rdf:Bag>
</bqbiol:isDescribedBy>
</rdf:Description>
</rdf:RDF>
</annotation>
</species>
<species metaid="s893" id="s893" name="KCC2B" compartment="c3" initialAmount="0">
<annotation>
<rdf:RDF xmlns:rdf="http://www.w3.org/1999/02/22-rdf-syntax-ns#" xmlns:dc="http://purl.org/dc/elements/1.1/" xmlns:dcterms="http://purl.org/dc/terms/" xmlns:vCard="http://www.w3.org/2001/vcard-rdf/3.0#" xmlns:bqbiol="http://biomodels.net/biology-qualifiers/" xmlns:bqmodel="http://biomodels.net/model-qualifiers/">
<rdf:Description rdf:about="#s893">
<bqbiol:is>
<rdf:Bag>
<rdf:li rdf:resource="urn:miriam:uniprot:Q13554"/>
</rdf:Bag>
</bqbiol:is>
<bqbiol:isDescribedBy>
<rdf:Bag>
<rdf:li rdf:resource="urn:miriam:pubmed:32550039"/>
</rdf:Bag>
</bqbiol:isDescribedBy>
</rdf:Description>
</rdf:RDF>
</annotation>
</species>
<species metaid="s894" id="s894" name="PLD2" compartment="c1" initialAmount="0">
<annotation>
<rdf:RDF xmlns:rdf="http://www.w3.org/1999/02/22-rdf-syntax-ns#" xmlns:dc="http://purl.org/dc/elements/1.1/" xmlns:dcterms="http://purl.org/dc/terms/" xmlns:vCard="http://www.w3.org/2001/vcard-rdf/3.0#" xmlns:bqbiol="http://biomodels.net/biology-qualifiers/" xmlns:bqmodel="http://biomodels.net/model-qualifiers/">
<rdf:Description rdf:about="#s894">
<bqbiol:is>
<rdf:Bag>
<rdf:li rdf:resource="urn:miriam:uniprot:O14939"/>
</rdf:Bag>
</bqbiol:is>
<bqbiol:isDescribedBy>
<rdf:Bag>
<rdf:li rdf:resource="urn:miriam:pubmed:28757604"/>
</rdf:Bag>
</bqbiol:isDescribedBy>
</rdf:Description>
</rdf:RDF>
</annotation>
</species>
<species metaid="s895" id="s895" name="mTORC2" compartment="c3" initialAmount="0">
<annotation>
<rdf:RDF xmlns:rdf="http://www.w3.org/1999/02/22-rdf-syntax-ns#" xmlns:dc="http://purl.org/dc/elements/1.1/" xmlns:dcterms="http://purl.org/dc/terms/" xmlns:vCard="http://www.w3.org/2001/vcard-rdf/3.0#" xmlns:bqbiol="http://biomodels.net/biology-qualifiers/" xmlns:bqmodel="http://biomodels.net/model-qualifiers/">
<rdf:Description rdf:about="#s895">
<bqbiol:hasPart>
<rdf:Bag>
<rdf:li rdf:resource="urn:miriam:uniprot:P42345"/>
<rdf:li rdf:resource="urn:miriam:uniprot:Q6R327"/>
<rdf:li rdf:resource="urn:miriam:uniprot:Q9BPZ7"/>
<rdf:li rdf:resource="urn:miriam:uniprot:Q9BVC4"/>
<rdf:li rdf:resource="urn:miriam:uniprot:P85299"/>
<rdf:li rdf:resource="urn:miriam:uniprot:Q8TB45"/>
</rdf:Bag>
</bqbiol:hasPart>
<bqbiol:isDescribedBy>
<rdf:Bag>
<rdf:li rdf:resource="urn:miriam:pubmed:28757604"/>
</rdf:Bag>
</bqbiol:isDescribedBy>
</rdf:Description>
</rdf:RDF>
</annotation>
</species>
<species metaid="s902" id="s902" name="WAVE2 complex" compartment="c3" initialAmount="0">
<annotation>
<rdf:RDF xmlns:rdf="http://www.w3.org/1999/02/22-rdf-syntax-ns#" xmlns:dc="http://purl.org/dc/elements/1.1/" xmlns:dcterms="http://purl.org/dc/terms/" xmlns:vCard="http://www.w3.org/2001/vcard-rdf/3.0#" xmlns:bqbiol="http://biomodels.net/biology-qualifiers/" xmlns:bqmodel="http://biomodels.net/model-qualifiers/">
<rdf:Description rdf:about="#s902">
<bqbiol:hasPart>
<rdf:Bag>
<rdf:li rdf:resource="urn:miriam:uniprot:Q9Y6W5"/>
<rdf:li rdf:resource="urn:miriam:uniprot:O96009"/>
<rdf:li rdf:resource="urn:miriam:uniprot:Q8IZP0"/>
<rdf:li rdf:resource="urn:miriam:uniprot:Q96F07"/>
</rdf:Bag>
</bqbiol:hasPart>
<bqbiol:isDescribedBy>
<rdf:Bag>
<rdf:li rdf:resource="urn:miriam:pubmed:28757604"/>
</rdf:Bag>
</bqbiol:isDescribedBy>
</rdf:Description>
</rdf:RDF>
</annotation>
</species>
<species metaid="s907" id="s907" name="ARP2/3 complex" compartment="c3" initialAmount="0">
<annotation>
<rdf:RDF xmlns:rdf="http://www.w3.org/1999/02/22-rdf-syntax-ns#" xmlns:dc="http://purl.org/dc/elements/1.1/" xmlns:dcterms="http://purl.org/dc/terms/" xmlns:vCard="http://www.w3.org/2001/vcard-rdf/3.0#" xmlns:bqbiol="http://biomodels.net/biology-qualifiers/" xmlns:bqmodel="http://biomodels.net/model-qualifiers/">
<rdf:Description rdf:about="#s907">
<bqbiol:hasPart>
<rdf:Bag>
<rdf:li rdf:resource="urn:miriam:uniprot:O15144"/>
<rdf:li rdf:resource="urn:miriam:uniprot:O15145"/>
</rdf:Bag>
</bqbiol:hasPart>
<bqbiol:isDescribedBy>
<rdf:Bag>
<rdf:li rdf:resource="urn:miriam:pubmed:28757604"/>
</rdf:Bag>
</bqbiol:isDescribedBy>
</rdf:Description>
</rdf:RDF>
</annotation>
</species>
<species metaid="s598" id="s598" name="Hippo pathway" compartment="c3" initialAmount="0" charge="0">
<annotation>
<rdf:RDF xmlns:rdf="http://www.w3.org/1999/02/22-rdf-syntax-ns#" xmlns:dc="http://purl.org/dc/elements/1.1/" xmlns:dcterms="http://purl.org/dc/terms/" xmlns:vCard="http://www.w3.org/2001/vcard-rdf/3.0#" xmlns:bqbiol="http://biomodels.net/biology-qualifiers/" xmlns:bqmodel="http://biomodels.net/model-qualifiers/">
<rdf:Description rdf:about="#s598">
<bqbiol:isDescribedBy>
<rdf:Bag>
<rdf:li rdf:resource="urn:miriam:pubmed:35974148"/>
</rdf:Bag>
</bqbiol:isDescribedBy>
</rdf:Description>
</rdf:RDF>
</annotation>
</species>
<species metaid="s911" id="s911" name="AHR" compartment="c3" initialAmount="0">
<annotation>
<rdf:RDF xmlns:rdf="http://www.w3.org/1999/02/22-rdf-syntax-ns#" xmlns:dc="http://purl.org/dc/elements/1.1/" xmlns:dcterms="http://purl.org/dc/terms/" xmlns:vCard="http://www.w3.org/2001/vcard-rdf/3.0#" xmlns:bqbiol="http://biomodels.net/biology-qualifiers/" xmlns:bqmodel="http://biomodels.net/model-qualifiers/">
<rdf:Description rdf:about="#s911">
<bqbiol:is>
<rdf:Bag>
<rdf:li rdf:resource="urn:miriam:uniprot:P35869"/>
</rdf:Bag>
</bqbiol:is>
<bqbiol:isDescribedBy>
<rdf:Bag>
<rdf:li rdf:resource="urn:miriam:pubmed:22665056"/>
<rdf:li rdf:resource="urn:miriam:pubmed:25238970"/>
<rdf:li rdf:resource="urn:miriam:pubmed:32159360"/>
<rdf:li rdf:resource="urn:miriam:pubmed:27274734"/>
<rdf:li rdf:resource="urn:miriam:pubmed:18065768"/>
</rdf:Bag>
</bqbiol:isDescribedBy>
</rdf:Description>
</rdf:RDF>
</annotation>
</species>
<species metaid="s912" id="s912" name="SRC" compartment="c3" initialAmount="0">
<annotation>
<rdf:RDF xmlns:rdf="http://www.w3.org/1999/02/22-rdf-syntax-ns#" xmlns:dc="http://purl.org/dc/elements/1.1/" xmlns:dcterms="http://purl.org/dc/terms/" xmlns:vCard="http://www.w3.org/2001/vcard-rdf/3.0#" xmlns:bqbiol="http://biomodels.net/biology-qualifiers/" xmlns:bqmodel="http://biomodels.net/model-qualifiers/">
<rdf:Description rdf:about="#s912">
<bqbiol:is>
<rdf:Bag>
<rdf:li rdf:resource="urn:miriam:uniprot:P12931"/>
</rdf:Bag>
</bqbiol:is>
<bqbiol:isDescribedBy>
<rdf:Bag>
<rdf:li rdf:resource="urn:miriam:pubmed:22665056"/>
</rdf:Bag>
</bqbiol:isDescribedBy>
</rdf:Description>
</rdf:RDF>
</annotation>
</species>
<species metaid="s913" id="s913" name="CYP1A2" compartment="c6" initialAmount="0">
<annotation>
<rdf:RDF xmlns:rdf="http://www.w3.org/1999/02/22-rdf-syntax-ns#" xmlns:dc="http://purl.org/dc/elements/1.1/" xmlns:dcterms="http://purl.org/dc/terms/" xmlns:vCard="http://www.w3.org/2001/vcard-rdf/3.0#" xmlns:bqbiol="http://biomodels.net/biology-qualifiers/" xmlns:bqmodel="http://biomodels.net/model-qualifiers/">
<rdf:Description rdf:about="#s913">
<bqbiol:is>
<rdf:Bag>
<rdf:li rdf:resource="urn:miriam:ncbigene:1544"/>
</rdf:Bag>
</bqbiol:is>
<bqbiol:isDescribedBy>
<rdf:Bag>
<rdf:li rdf:resource="urn:miriam:pubmed:32159360"/>
</rdf:Bag>
</bqbiol:isDescribedBy>
</rdf:Description>
</rdf:RDF>
</annotation>
</species>
<species metaid="s914" id="s914" name="ARNT" compartment="c6" initialAmount="0">
<annotation>
<rdf:RDF xmlns:rdf="http://www.w3.org/1999/02/22-rdf-syntax-ns#" xmlns:dc="http://purl.org/dc/elements/1.1/" xmlns:dcterms="http://purl.org/dc/terms/" xmlns:vCard="http://www.w3.org/2001/vcard-rdf/3.0#" xmlns:bqbiol="http://biomodels.net/biology-qualifiers/" xmlns:bqmodel="http://biomodels.net/model-qualifiers/">
<rdf:Description rdf:about="#s914">
<bqbiol:is>
<rdf:Bag>
<rdf:li rdf:resource="urn:miriam:uniprot:P27540"/>
</rdf:Bag>
</bqbiol:is>
<bqbiol:isDescribedBy>
<rdf:Bag>
<rdf:li rdf:resource="urn:miriam:pubmed:18065768"/>
</rdf:Bag>
</bqbiol:isDescribedBy>
</rdf:Description>
</rdf:RDF>
</annotation>
</species>
<species metaid="s916" id="s916" name="NEDD9" compartment="c6" initialAmount="0">
<annotation>
<rdf:RDF xmlns:rdf="http://www.w3.org/1999/02/22-rdf-syntax-ns#" xmlns:dc="http://purl.org/dc/elements/1.1/" xmlns:dcterms="http://purl.org/dc/terms/" xmlns:vCard="http://www.w3.org/2001/vcard-rdf/3.0#" xmlns:bqbiol="http://biomodels.net/biology-qualifiers/" xmlns:bqmodel="http://biomodels.net/model-qualifiers/">
<rdf:Description rdf:about="#s916">
<bqbiol:is>
<rdf:Bag>
<rdf:li rdf:resource="urn:miriam:ncbigene:4739"/>
</rdf:Bag>
</bqbiol:is>
<bqbiol:isDescribedBy>
<rdf:Bag>
<rdf:li rdf:resource="urn:miriam:pubmed:22665056"/>
</rdf:Bag>
</bqbiol:isDescribedBy>
</rdf:Description>
</rdf:RDF>
</annotation>
</species>
<species metaid="s917" id="s917" name="s917" compartment="c6" initialAmount="0">
<annotation>
<rdf:RDF xmlns:rdf="http://www.w3.org/1999/02/22-rdf-syntax-ns#" xmlns:dc="http://purl.org/dc/elements/1.1/" xmlns:dcterms="http://purl.org/dc/terms/" xmlns:vCard="http://www.w3.org/2001/vcard-rdf/3.0#" xmlns:bqbiol="http://biomodels.net/biology-qualifiers/" xmlns:bqmodel="http://biomodels.net/model-qualifiers/">
<rdf:Description rdf:about="#s917">
<bqbiol:hasPart>
<rdf:Bag>
<rdf:li rdf:resource="urn:miriam:uniprot:P27540"/>
<rdf:li rdf:resource="urn:miriam:uniprot:P35869"/>
</rdf:Bag>
</bqbiol:hasPart>
<bqbiol:isDescribedBy>
<rdf:Bag>
<rdf:li rdf:resource="urn:miriam:pubmed:18065768"/>
<rdf:li rdf:resource="urn:miriam:pubmed:22665056"/>
</rdf:Bag>
</bqbiol:isDescribedBy>
</rdf:Description>
</rdf:RDF>
</annotation>
</species>
<species metaid="s919" id="s919" name="CP1B1" compartment="c6" initialAmount="0">
<annotation>
<rdf:RDF xmlns:rdf="http://www.w3.org/1999/02/22-rdf-syntax-ns#" xmlns:dc="http://purl.org/dc/elements/1.1/" xmlns:dcterms="http://purl.org/dc/terms/" xmlns:vCard="http://www.w3.org/2001/vcard-rdf/3.0#" xmlns:bqbiol="http://biomodels.net/biology-qualifiers/" xmlns:bqmodel="http://biomodels.net/model-qualifiers/">
<rdf:Description rdf:about="#s919">
<bqbiol:is>
<rdf:Bag>
<rdf:li rdf:resource="urn:miriam:uniprot:Q16678"/>
</rdf:Bag>
</bqbiol:is>
<bqbiol:isDescribedBy>
<rdf:Bag>
<rdf:li rdf:resource="urn:miriam:pubmed:32244284"/>
</rdf:Bag>
</bqbiol:isDescribedBy>
</rdf:Description>
</rdf:RDF>
</annotation>
</species>
<species metaid="s920" id="s920" name="CYP1A1" compartment="c6" initialAmount="0">
<annotation>
<rdf:RDF xmlns:rdf="http://www.w3.org/1999/02/22-rdf-syntax-ns#" xmlns:dc="http://purl.org/dc/elements/1.1/" xmlns:dcterms="http://purl.org/dc/terms/" xmlns:vCard="http://www.w3.org/2001/vcard-rdf/3.0#" xmlns:bqbiol="http://biomodels.net/biology-qualifiers/" xmlns:bqmodel="http://biomodels.net/model-qualifiers/">
<rdf:Description rdf:about="#s920">
<bqbiol:is>
<rdf:Bag>
<rdf:li rdf:resource="urn:miriam:uniprot:P04798"/>
</rdf:Bag>
</bqbiol:is>
<bqbiol:isDescribedBy>
<rdf:Bag>
<rdf:li rdf:resource="urn:miriam:pubmed:32244284"/>
</rdf:Bag>
</bqbiol:isDescribedBy>
</rdf:Description>
</rdf:RDF>
</annotation>
</species>
<species metaid="s922" id="s922" name="Calcineurin activates NFAT" compartment="c3" initialAmount="0">
<annotation>
<rdf:RDF xmlns:rdf="http://www.w3.org/1999/02/22-rdf-syntax-ns#" xmlns:dc="http://purl.org/dc/elements/1.1/" xmlns:dcterms="http://purl.org/dc/terms/" xmlns:vCard="http://www.w3.org/2001/vcard-rdf/3.0#" xmlns:bqbiol="http://biomodels.net/biology-qualifiers/" xmlns:bqmodel="http://biomodels.net/model-qualifiers/">
<rdf:Description rdf:about="#s922">
<bqbiol:isDescribedBy>
<rdf:Bag>
<rdf:li rdf:resource="urn:miriam:pubmed:35974148"/>
</rdf:Bag>
</bqbiol:isDescribedBy>
<bqbiol:hasPart>
<rdf:Bag>
<rdf:li rdf:resource="urn:miriam:uniprot:Q96LZ3"/>
<rdf:li rdf:resource="urn:miriam:uniprot:P0DP23"/>
</rdf:Bag>
</bqbiol:hasPart>
</rdf:Description>
</rdf:RDF>
</annotation>
</species>
<species metaid="s923" id="s923" name="Signaling by WNT" compartment="c1" initialAmount="0">
<annotation>
<rdf:RDF xmlns:rdf="http://www.w3.org/1999/02/22-rdf-syntax-ns#" xmlns:dc="http://purl.org/dc/elements/1.1/" xmlns:dcterms="http://purl.org/dc/terms/" xmlns:vCard="http://www.w3.org/2001/vcard-rdf/3.0#" xmlns:bqbiol="http://biomodels.net/biology-qualifiers/" xmlns:bqmodel="http://biomodels.net/model-qualifiers/">
<rdf:Description rdf:about="#s923">
<bqbiol:isDescribedBy>
<rdf:Bag>
<rdf:li rdf:resource="urn:miriam:pubmed:34934171"/>
<rdf:li rdf:resource="urn:miriam:pubmed:36869045"/>
</rdf:Bag>
</bqbiol:isDescribedBy>
<bqbiol:hasPart>
<rdf:Bag>
<rdf:li rdf:resource="urn:miriam:uniprot:Q92765"/>
<rdf:li rdf:resource="urn:miriam:uniprot:Q9UBV4"/>
</rdf:Bag>
</bqbiol:hasPart>
</rdf:Description>
</rdf:RDF>
</annotation>
</species>
<species metaid="s924" id="s924" name="s924" compartment="c3" initialAmount="0">
<annotation>
<rdf:RDF xmlns:rdf="http://www.w3.org/1999/02/22-rdf-syntax-ns#" xmlns:dc="http://purl.org/dc/elements/1.1/" xmlns:dcterms="http://purl.org/dc/terms/" xmlns:vCard="http://www.w3.org/2001/vcard-rdf/3.0#" xmlns:bqbiol="http://biomodels.net/biology-qualifiers/" xmlns:bqmodel="http://biomodels.net/model-qualifiers/">
<rdf:Description rdf:about="#s924">
<bqbiol:hasPart>
<rdf:Bag>
<rdf:li rdf:resource="urn:miriam:uniprot:P48436"/>
<rdf:li rdf:resource="urn:miriam:uniprot:Q13950"/>
</rdf:Bag>
</bqbiol:hasPart>
<bqbiol:isDescribedBy>
<rdf:Bag>
<rdf:li rdf:resource="urn:miriam:pubmed:36869045"/>
</rdf:Bag>
</bqbiol:isDescribedBy>
</rdf:Description>
</rdf:RDF>
</annotation>
</species>
<species metaid="s927" id="s927" name="CCN2" compartment="c6" initialAmount="0">
<annotation>
<rdf:RDF xmlns:rdf="http://www.w3.org/1999/02/22-rdf-syntax-ns#" xmlns:dc="http://purl.org/dc/elements/1.1/" xmlns:dcterms="http://purl.org/dc/terms/" xmlns:vCard="http://www.w3.org/2001/vcard-rdf/3.0#" xmlns:bqbiol="http://biomodels.net/biology-qualifiers/" xmlns:bqmodel="http://biomodels.net/model-qualifiers/">
<rdf:Description rdf:about="#s927">
<bqbiol:is>
<rdf:Bag>
<rdf:li rdf:resource="urn:miriam:ncbigene:1490"/>
</rdf:Bag>
</bqbiol:is>
<bqbiol:isDescribedBy>
<rdf:Bag>
<rdf:li rdf:resource="urn:miriam:pubmed:27274734"/>
</rdf:Bag>
</bqbiol:isDescribedBy>
</rdf:Description>
</rdf:RDF>
</annotation>
</species>
<species metaid="s928" id="s928" name="CCN1" compartment="c6" initialAmount="0">
<annotation>
<rdf:RDF xmlns:rdf="http://www.w3.org/1999/02/22-rdf-syntax-ns#" xmlns:dc="http://purl.org/dc/elements/1.1/" xmlns:dcterms="http://purl.org/dc/terms/" xmlns:vCard="http://www.w3.org/2001/vcard-rdf/3.0#" xmlns:bqbiol="http://biomodels.net/biology-qualifiers/" xmlns:bqmodel="http://biomodels.net/model-qualifiers/">
<rdf:Description rdf:about="#s928">
<bqbiol:is>
<rdf:Bag>
<rdf:li rdf:resource="urn:miriam:ncbigene:3491"/>
</rdf:Bag>
</bqbiol:is>
<bqbiol:isDescribedBy>
<rdf:Bag>
<rdf:li rdf:resource="urn:miriam:pubmed:27274734"/>
</rdf:Bag>
</bqbiol:isDescribedBy>
</rdf:Description>
</rdf:RDF>
</annotation>
</species>
<species metaid="s929" id="s929" name="BIRC5" compartment="c6" initialAmount="0">
<annotation>
<rdf:RDF xmlns:rdf="http://www.w3.org/1999/02/22-rdf-syntax-ns#" xmlns:dc="http://purl.org/dc/elements/1.1/" xmlns:dcterms="http://purl.org/dc/terms/" xmlns:vCard="http://www.w3.org/2001/vcard-rdf/3.0#" xmlns:bqbiol="http://biomodels.net/biology-qualifiers/" xmlns:bqmodel="http://biomodels.net/model-qualifiers/">
<rdf:Description rdf:about="#s929">
<bqbiol:is>
<rdf:Bag>
<rdf:li rdf:resource="urn:miriam:ncbigene:332"/>
</rdf:Bag>
</bqbiol:is>
<bqbiol:isDescribedBy>
<rdf:Bag>
<rdf:li rdf:resource="urn:miriam:pubmed:27274734"/>
</rdf:Bag>
</bqbiol:isDescribedBy>
</rdf:Description>
</rdf:RDF>
</annotation>
</species>
<species metaid="s723" id="s723" name="CTDP1" compartment="c6" initialAmount="0">
<annotation>
<rdf:RDF xmlns:rdf="http://www.w3.org/1999/02/22-rdf-syntax-ns#" xmlns:dc="http://purl.org/dc/elements/1.1/" xmlns:dcterms="http://purl.org/dc/terms/" xmlns:vCard="http://www.w3.org/2001/vcard-rdf/3.0#" xmlns:bqbiol="http://biomodels.net/biology-qualifiers/" xmlns:bqmodel="http://biomodels.net/model-qualifiers/">
<rdf:Description rdf:about="#s723">
<bqbiol:is>
<rdf:Bag>
<rdf:li rdf:resource="urn:miriam:uniprot:Q9Y5B0"/>
</rdf:Bag>
</bqbiol:is>
<bqbiol:isDescribedBy>
<rdf:Bag>
<rdf:li rdf:resource="urn:miriam:pubmed:35606569"/>
</rdf:Bag>
</bqbiol:isDescribedBy>
</rdf:Description>
</rdf:RDF>
</annotation>
</species>
<species metaid="s930" id="s930" name="CTDP1" compartment="c6" initialAmount="0">
<annotation>
<rdf:RDF xmlns:rdf="http://www.w3.org/1999/02/22-rdf-syntax-ns#" xmlns:dc="http://purl.org/dc/elements/1.1/" xmlns:dcterms="http://purl.org/dc/terms/" xmlns:vCard="http://www.w3.org/2001/vcard-rdf/3.0#" xmlns:bqbiol="http://biomodels.net/biology-qualifiers/" xmlns:bqmodel="http://biomodels.net/model-qualifiers/">
<rdf:Description rdf:about="#s930">
<bqbiol:is>
<rdf:Bag>
<rdf:li rdf:resource="urn:miriam:ncbigene:9150"/>
</rdf:Bag>
</bqbiol:is>
<bqbiol:isDescribedBy>
<rdf:Bag>
<rdf:li rdf:resource="urn:miriam:pubmed:35606569"/>
</rdf:Bag>
</bqbiol:isDescribedBy>
</rdf:Description>
</rdf:RDF>
</annotation>
</species>
<species metaid="s931" id="s931" name="TF65" compartment="c6" initialAmount="0">
<annotation>
<rdf:RDF xmlns:rdf="http://www.w3.org/1999/02/22-rdf-syntax-ns#" xmlns:dc="http://purl.org/dc/elements/1.1/" xmlns:dcterms="http://purl.org/dc/terms/" xmlns:vCard="http://www.w3.org/2001/vcard-rdf/3.0#" xmlns:bqbiol="http://biomodels.net/biology-qualifiers/" xmlns:bqmodel="http://biomodels.net/model-qualifiers/">
<rdf:Description rdf:about="#s931">
<bqbiol:is>
<rdf:Bag>
<rdf:li rdf:resource="urn:miriam:uniprot:Q04206"/>
</rdf:Bag>
</bqbiol:is>
<bqbiol:isDescribedBy>
<rdf:Bag>
<rdf:li rdf:resource="urn:miriam:pubmed:36869045"/>
</rdf:Bag>
</bqbiol:isDescribedBy>
</rdf:Description>
</rdf:RDF>
</annotation>
</species>
<species metaid="s853" id="s853" name="RELA" compartment="c6" initialAmount="0">
<annotation>
<rdf:RDF xmlns:rdf="http://www.w3.org/1999/02/22-rdf-syntax-ns#" xmlns:dc="http://purl.org/dc/elements/1.1/" xmlns:dcterms="http://purl.org/dc/terms/" xmlns:vCard="http://www.w3.org/2001/vcard-rdf/3.0#" xmlns:bqbiol="http://biomodels.net/biology-qualifiers/" xmlns:bqmodel="http://biomodels.net/model-qualifiers/">
<rdf:Description rdf:about="#s853">
<bqbiol:is>
<rdf:Bag>
<rdf:li rdf:resource="urn:miriam:ncbigene:5970"/>
</rdf:Bag>
</bqbiol:is>
<bqbiol:isDescribedBy>
<rdf:Bag>
<rdf:li rdf:resource="urn:miriam:pubmed:36869045"/>
</rdf:Bag>
</bqbiol:isDescribedBy>
</rdf:Description>
</rdf:RDF>
</annotation>
</species>
<species metaid="s854" id="s854" name="NFKB1" compartment="c6" initialAmount="0">
<annotation>
<rdf:RDF xmlns:rdf="http://www.w3.org/1999/02/22-rdf-syntax-ns#" xmlns:dc="http://purl.org/dc/elements/1.1/" xmlns:dcterms="http://purl.org/dc/terms/" xmlns:vCard="http://www.w3.org/2001/vcard-rdf/3.0#" xmlns:bqbiol="http://biomodels.net/biology-qualifiers/" xmlns:bqmodel="http://biomodels.net/model-qualifiers/">
<rdf:Description rdf:about="#s854">
<bqbiol:is>
<rdf:Bag>
<rdf:li rdf:resource="urn:miriam:ncbigene:4790"/>
</rdf:Bag>
</bqbiol:is>
<bqbiol:isDescribedBy>
<rdf:Bag>
<rdf:li rdf:resource="urn:miriam:pubmed:36869045"/>
</rdf:Bag>
</bqbiol:isDescribedBy>
</rdf:Description>
</rdf:RDF>
</annotation>
</species>
<species metaid="s622" id="s622" name="HDAC" compartment="c6" initialAmount="0">
<annotation>
<rdf:RDF xmlns:rdf="http://www.w3.org/1999/02/22-rdf-syntax-ns#" xmlns:dc="http://purl.org/dc/elements/1.1/" xmlns:dcterms="http://purl.org/dc/terms/" xmlns:vCard="http://www.w3.org/2001/vcard-rdf/3.0#" xmlns:bqbiol="http://biomodels.net/biology-qualifiers/" xmlns:bqmodel="http://biomodels.net/model-qualifiers/">
<rdf:Description rdf:about="#s622">
<bqbiol:isDescribedBy>
<rdf:Bag>
<rdf:li rdf:resource="urn:miriam:pubmed:35974148"/>
</rdf:Bag>
</bqbiol:isDescribedBy>
<bqbiol:is>
<rdf:Bag>
<rdf:li rdf:resource="urn:miriam:ncbigene:9734"/>
</rdf:Bag>
</bqbiol:is>
</rdf:Description>
</rdf:RDF>
</annotation>
</species>
<species metaid="s932" id="s932" name="TLR" compartment="c1" initialAmount="0">
<annotation>
<rdf:RDF xmlns:rdf="http://www.w3.org/1999/02/22-rdf-syntax-ns#" xmlns:dc="http://purl.org/dc/elements/1.1/" xmlns:dcterms="http://purl.org/dc/terms/" xmlns:vCard="http://www.w3.org/2001/vcard-rdf/3.0#" xmlns:bqbiol="http://biomodels.net/biology-qualifiers/" xmlns:bqmodel="http://biomodels.net/model-qualifiers/">
<rdf:Description rdf:about="#s932">
<bqbiol:hasPart>
<rdf:Bag>
<rdf:li rdf:resource="urn:miriam:uniprot:Q15399"/>
<rdf:li rdf:resource="urn:miriam:uniprot:O60603"/>
<rdf:li rdf:resource="urn:miriam:uniprot:Q9Y2C9"/>
</rdf:Bag>
</bqbiol:hasPart>
<bqbiol:isDescribedBy>
<rdf:Bag>
<rdf:li rdf:resource="urn:miriam:pubmed:35974148"/>
</rdf:Bag>
</bqbiol:isDescribedBy>
</rdf:Description>
</rdf:RDF>
</annotation>
</species>
<species metaid="s936" id="s936" name="TNF" compartment="c6" initialAmount="0">
<annotation>
<rdf:RDF xmlns:rdf="http://www.w3.org/1999/02/22-rdf-syntax-ns#" xmlns:dc="http://purl.org/dc/elements/1.1/" xmlns:dcterms="http://purl.org/dc/terms/" xmlns:vCard="http://www.w3.org/2001/vcard-rdf/3.0#" xmlns:bqbiol="http://biomodels.net/biology-qualifiers/" xmlns:bqmodel="http://biomodels.net/model-qualifiers/">
<rdf:Description rdf:about="#s936">
<bqbiol:is>
<rdf:Bag>
<rdf:li rdf:resource="urn:miriam:ncbigene:7124"/>
</rdf:Bag>
</bqbiol:is>
<bqbiol:isDescribedBy>
<rdf:Bag>
<rdf:li rdf:resource="urn:miriam:pubmed:35974148"/>
</rdf:Bag>
</bqbiol:isDescribedBy>
</rdf:Description>
</rdf:RDF>
</annotation>
</species>
<species metaid="s937" id="s937" name="TNFA" compartment="c6" initialAmount="0">
<annotation>
<rdf:RDF xmlns:rdf="http://www.w3.org/1999/02/22-rdf-syntax-ns#" xmlns:dc="http://purl.org/dc/elements/1.1/" xmlns:dcterms="http://purl.org/dc/terms/" xmlns:vCard="http://www.w3.org/2001/vcard-rdf/3.0#" xmlns:bqbiol="http://biomodels.net/biology-qualifiers/" xmlns:bqmodel="http://biomodels.net/model-qualifiers/">
<rdf:Description rdf:about="#s937">
<bqbiol:is>
<rdf:Bag>
<rdf:li rdf:resource="urn:miriam:uniprot:P01375"/>
</rdf:Bag>
</bqbiol:is>
<bqbiol:isDescribedBy>
<rdf:Bag>
<rdf:li rdf:resource="urn:miriam:pubmed:35974148"/>
</rdf:Bag>
</bqbiol:isDescribedBy>
</rdf:Description>
</rdf:RDF>
</annotation>
</species>
<species metaid="s624" id="s624" name="IL8" compartment="c6" initialAmount="0">
<annotation>
<rdf:RDF xmlns:rdf="http://www.w3.org/1999/02/22-rdf-syntax-ns#" xmlns:dc="http://purl.org/dc/elements/1.1/" xmlns:dcterms="http://purl.org/dc/terms/" xmlns:vCard="http://www.w3.org/2001/vcard-rdf/3.0#" xmlns:bqbiol="http://biomodels.net/biology-qualifiers/" xmlns:bqmodel="http://biomodels.net/model-qualifiers/">
<rdf:Description rdf:about="#s624">
<bqbiol:isDescribedBy>
<rdf:Bag>
<rdf:li rdf:resource="urn:miriam:pubmed:35974148"/>
</rdf:Bag>
</bqbiol:isDescribedBy>
<bqbiol:is>
<rdf:Bag>
<rdf:li rdf:resource="urn:miriam:ncbigene:3576"/>
</rdf:Bag>
</bqbiol:is>
</rdf:Description>
</rdf:RDF>
</annotation>
</species>
<species metaid="s645" id="s645" name="IL1A" compartment="c6" initialAmount="0">
<annotation>
<rdf:RDF xmlns:rdf="http://www.w3.org/1999/02/22-rdf-syntax-ns#" xmlns:dc="http://purl.org/dc/elements/1.1/" xmlns:dcterms="http://purl.org/dc/terms/" xmlns:vCard="http://www.w3.org/2001/vcard-rdf/3.0#" xmlns:bqbiol="http://biomodels.net/biology-qualifiers/" xmlns:bqmodel="http://biomodels.net/model-qualifiers/">
<rdf:Description rdf:about="#s645">
<bqbiol:isDescribedBy>
<rdf:Bag>
<rdf:li rdf:resource="urn:miriam:pubmed:35974148"/>
</rdf:Bag>
</bqbiol:isDescribedBy>
<bqbiol:is>
<rdf:Bag>
<rdf:li rdf:resource="urn:miriam:ncbigene:3552"/>
</rdf:Bag>
</bqbiol:is>
</rdf:Description>
</rdf:RDF>
</annotation>
</species>
<species metaid="s565" id="s565" name="IL6" compartment="c6" initialAmount="0" charge="0">
<annotation>
<rdf:RDF xmlns:rdf="http://www.w3.org/1999/02/22-rdf-syntax-ns#" xmlns:dc="http://purl.org/dc/elements/1.1/" xmlns:dcterms="http://purl.org/dc/terms/" xmlns:vCard="http://www.w3.org/2001/vcard-rdf/3.0#" xmlns:bqbiol="http://biomodels.net/biology-qualifiers/" xmlns:bqmodel="http://biomodels.net/model-qualifiers/">
<rdf:Description rdf:about="#s565">
<bqbiol:isDescribedBy>
<rdf:Bag>
<rdf:li rdf:resource="urn:miriam:pubmed:35974148"/>
<rdf:li rdf:resource="urn:miriam:pubmed:32080619"/>
</rdf:Bag>
</bqbiol:isDescribedBy>
<bqbiol:is>
<rdf:Bag>
<rdf:li rdf:resource="urn:miriam:ncbigene:3569"/>
</rdf:Bag>
</bqbiol:is>
</rdf:Description>
</rdf:RDF>
</annotation>
</species>
<species metaid="s123" id="s123" name="IL1B" compartment="c6" initialAmount="0" charge="0">
<annotation>
<rdf:RDF xmlns:rdf="http://www.w3.org/1999/02/22-rdf-syntax-ns#" xmlns:dc="http://purl.org/dc/elements/1.1/" xmlns:dcterms="http://purl.org/dc/terms/" xmlns:vCard="http://www.w3.org/2001/vcard-rdf/3.0#" xmlns:bqbiol="http://biomodels.net/biology-qualifiers/" xmlns:bqmodel="http://biomodels.net/model-qualifiers/">
<rdf:Description rdf:about="#s123">
<bqbiol:isDescribedBy>
<rdf:Bag>
<rdf:li rdf:resource="urn:miriam:pubmed:35974148"/>
<rdf:li rdf:resource="urn:miriam:pubmed:32080619"/>
</rdf:Bag>
</bqbiol:isDescribedBy>
<bqbiol:is>
<rdf:Bag>
<rdf:li rdf:resource="urn:miriam:ncbigene:3553"/>
</rdf:Bag>
</bqbiol:is>
</rdf:Description>
</rdf:RDF>
</annotation>
</species>
<species metaid="s938" id="s938" name="IL1B" compartment="c6" initialAmount="0">
<annotation>
<rdf:RDF xmlns:rdf="http://www.w3.org/1999/02/22-rdf-syntax-ns#" xmlns:dc="http://purl.org/dc/elements/1.1/" xmlns:dcterms="http://purl.org/dc/terms/" xmlns:vCard="http://www.w3.org/2001/vcard-rdf/3.0#" xmlns:bqbiol="http://biomodels.net/biology-qualifiers/" xmlns:bqmodel="http://biomodels.net/model-qualifiers/">
<rdf:Description rdf:about="#s938">
<bqbiol:is>
<rdf:Bag>
<rdf:li rdf:resource="urn:miriam:ncbigene:3553"/>
</rdf:Bag>
</bqbiol:is>
<bqbiol:isDescribedBy>
<rdf:Bag>
<rdf:li rdf:resource="urn:miriam:pubmed:35974148"/>
</rdf:Bag>
</bqbiol:isDescribedBy>
</rdf:Description>
</rdf:RDF>
</annotation>
</species>
<species metaid="s939" id="s939" name="IL1B" compartment="c6" initialAmount="0">
<annotation>
<rdf:RDF xmlns:rdf="http://www.w3.org/1999/02/22-rdf-syntax-ns#" xmlns:dc="http://purl.org/dc/elements/1.1/" xmlns:dcterms="http://purl.org/dc/terms/" xmlns:vCard="http://www.w3.org/2001/vcard-rdf/3.0#" xmlns:bqbiol="http://biomodels.net/biology-qualifiers/" xmlns:bqmodel="http://biomodels.net/model-qualifiers/">
<rdf:Description rdf:about="#s939">
<bqbiol:is>
<rdf:Bag>
<rdf:li rdf:resource="urn:miriam:uniprot:P01584"/>
</rdf:Bag>
</bqbiol:is>
<bqbiol:isDescribedBy>
<rdf:Bag>
<rdf:li rdf:resource="urn:miriam:pubmed:35974148"/>
</rdf:Bag>
</bqbiol:isDescribedBy>
</rdf:Description>
</rdf:RDF>
</annotation>
</species>
<species metaid="s940" id="s940" name="IL8" compartment="c6" initialAmount="0">
<annotation>
<rdf:RDF xmlns:rdf="http://www.w3.org/1999/02/22-rdf-syntax-ns#" xmlns:dc="http://purl.org/dc/elements/1.1/" xmlns:dcterms="http://purl.org/dc/terms/" xmlns:vCard="http://www.w3.org/2001/vcard-rdf/3.0#" xmlns:bqbiol="http://biomodels.net/biology-qualifiers/" xmlns:bqmodel="http://biomodels.net/model-qualifiers/">
<rdf:Description rdf:about="#s940">
<bqbiol:is>
<rdf:Bag>
<rdf:li rdf:resource="urn:miriam:uniprot:P10145"/>
</rdf:Bag>
</bqbiol:is>
<bqbiol:isDescribedBy>
<rdf:Bag>
<rdf:li rdf:resource="urn:miriam:pubmed:35974148"/>
</rdf:Bag>
</bqbiol:isDescribedBy>
</rdf:Description>
</rdf:RDF>
</annotation>
</species>
<species metaid="s941" id="s941" name="IL12B" compartment="c6" initialAmount="0">
<annotation>
<rdf:RDF xmlns:rdf="http://www.w3.org/1999/02/22-rdf-syntax-ns#" xmlns:dc="http://purl.org/dc/elements/1.1/" xmlns:dcterms="http://purl.org/dc/terms/" xmlns:vCard="http://www.w3.org/2001/vcard-rdf/3.0#" xmlns:bqbiol="http://biomodels.net/biology-qualifiers/" xmlns:bqmodel="http://biomodels.net/model-qualifiers/">
<rdf:Description rdf:about="#s941">
<bqbiol:is>
<rdf:Bag>
<rdf:li rdf:resource="urn:miriam:ncbigene:3593"/>
</rdf:Bag>
</bqbiol:is>
<bqbiol:isDescribedBy>
<rdf:Bag>
<rdf:li rdf:resource="urn:miriam:pubmed:35974148"/>
</rdf:Bag>
</bqbiol:isDescribedBy>
</rdf:Description>
</rdf:RDF>
</annotation>
</species>
<species metaid="s942" id="s942" name="IL12B" compartment="c6" initialAmount="0">
<annotation>
<rdf:RDF xmlns:rdf="http://www.w3.org/1999/02/22-rdf-syntax-ns#" xmlns:dc="http://purl.org/dc/elements/1.1/" xmlns:dcterms="http://purl.org/dc/terms/" xmlns:vCard="http://www.w3.org/2001/vcard-rdf/3.0#" xmlns:bqbiol="http://biomodels.net/biology-qualifiers/" xmlns:bqmodel="http://biomodels.net/model-qualifiers/">
<rdf:Description rdf:about="#s942">
<bqbiol:is>
<rdf:Bag>
<rdf:li rdf:resource="urn:miriam:uniprot:P29460"/>
</rdf:Bag>
</bqbiol:is>
<bqbiol:isDescribedBy>
<rdf:Bag>
<rdf:li rdf:resource="urn:miriam:pubmed:35974148"/>
</rdf:Bag>
</bqbiol:isDescribedBy>
</rdf:Description>
</rdf:RDF>
</annotation>
</species>
<species metaid="s943" id="s943" name="IL1A" compartment="c6" initialAmount="0">
<annotation>
<rdf:RDF xmlns:rdf="http://www.w3.org/1999/02/22-rdf-syntax-ns#" xmlns:dc="http://purl.org/dc/elements/1.1/" xmlns:dcterms="http://purl.org/dc/terms/" xmlns:vCard="http://www.w3.org/2001/vcard-rdf/3.0#" xmlns:bqbiol="http://biomodels.net/biology-qualifiers/" xmlns:bqmodel="http://biomodels.net/model-qualifiers/">
<rdf:Description rdf:about="#s943">
<bqbiol:is>
<rdf:Bag>
<rdf:li rdf:resource="urn:miriam:uniprot:P01583"/>
</rdf:Bag>
</bqbiol:is>
<bqbiol:isDescribedBy>
<rdf:Bag>
<rdf:li rdf:resource="urn:miriam:pubmed:35974148"/>
</rdf:Bag>
</bqbiol:isDescribedBy>
</rdf:Description>
</rdf:RDF>
</annotation>
</species>
<species metaid="s944" id="s944" name="EDN1" compartment="c6" initialAmount="0">
<annotation>
<rdf:RDF xmlns:rdf="http://www.w3.org/1999/02/22-rdf-syntax-ns#" xmlns:dc="http://purl.org/dc/elements/1.1/" xmlns:dcterms="http://purl.org/dc/terms/" xmlns:vCard="http://www.w3.org/2001/vcard-rdf/3.0#" xmlns:bqbiol="http://biomodels.net/biology-qualifiers/" xmlns:bqmodel="http://biomodels.net/model-qualifiers/">
<rdf:Description rdf:about="#s944">
<bqbiol:is>
<rdf:Bag>
<rdf:li rdf:resource="urn:miriam:ncbigene:1906"/>
</rdf:Bag>
</bqbiol:is>
<bqbiol:isDescribedBy>
<rdf:Bag>
<rdf:li rdf:resource="urn:miriam:pubmed:35974148"/>
</rdf:Bag>
</bqbiol:isDescribedBy>
</rdf:Description>
</rdf:RDF>
</annotation>
</species>
<species metaid="s945" id="s945" name="HIF1a" compartment="c6" initialAmount="0">
<annotation>
<rdf:RDF xmlns:rdf="http://www.w3.org/1999/02/22-rdf-syntax-ns#" xmlns:dc="http://purl.org/dc/elements/1.1/" xmlns:dcterms="http://purl.org/dc/terms/" xmlns:vCard="http://www.w3.org/2001/vcard-rdf/3.0#" xmlns:bqbiol="http://biomodels.net/biology-qualifiers/" xmlns:bqmodel="http://biomodels.net/model-qualifiers/">
<rdf:Description rdf:about="#s945">
<bqbiol:is>
<rdf:Bag>
<rdf:li rdf:resource="urn:miriam:uniprot:Q16665"/>
</rdf:Bag>
</bqbiol:is>
<bqbiol:isDescribedBy>
<rdf:Bag>
<rdf:li rdf:resource="urn:miriam:pubmed:35974148"/>
</rdf:Bag>
</bqbiol:isDescribedBy>
</rdf:Description>
</rdf:RDF>
</annotation>
</species>
<species metaid="s946" id="s946" name="IL6" compartment="c6" initialAmount="0">
<annotation>
<rdf:RDF xmlns:rdf="http://www.w3.org/1999/02/22-rdf-syntax-ns#" xmlns:dc="http://purl.org/dc/elements/1.1/" xmlns:dcterms="http://purl.org/dc/terms/" xmlns:vCard="http://www.w3.org/2001/vcard-rdf/3.0#" xmlns:bqbiol="http://biomodels.net/biology-qualifiers/" xmlns:bqmodel="http://biomodels.net/model-qualifiers/">
<rdf:Description rdf:about="#s946">
<bqbiol:is>
<rdf:Bag>
<rdf:li rdf:resource="urn:miriam:uniprot:P05231"/>
</rdf:Bag>
</bqbiol:is>
<bqbiol:isDescribedBy>
<rdf:Bag>
<rdf:li rdf:resource="urn:miriam:pubmed:35974148"/>
</rdf:Bag>
</bqbiol:isDescribedBy>
</rdf:Description>
</rdf:RDF>
</annotation>
</species>
<species metaid="s947" id="s947" name="CXCL9" compartment="c6" initialAmount="0">
<annotation>
<rdf:RDF xmlns:rdf="http://www.w3.org/1999/02/22-rdf-syntax-ns#" xmlns:dc="http://purl.org/dc/elements/1.1/" xmlns:dcterms="http://purl.org/dc/terms/" xmlns:vCard="http://www.w3.org/2001/vcard-rdf/3.0#" xmlns:bqbiol="http://biomodels.net/biology-qualifiers/" xmlns:bqmodel="http://biomodels.net/model-qualifiers/">
<rdf:Description rdf:about="#s947">
<bqbiol:is>
<rdf:Bag>
<rdf:li rdf:resource="urn:miriam:ncbigene:4283"/>
</rdf:Bag>
</bqbiol:is>
<bqbiol:isDescribedBy>
<rdf:Bag>
<rdf:li rdf:resource="urn:miriam:pubmed:35974148"/>
</rdf:Bag>
</bqbiol:isDescribedBy>
</rdf:Description>
</rdf:RDF>
</annotation>
</species>
<species metaid="s948" id="s948" name="CCL2" compartment="c6" initialAmount="0">
<annotation>
<rdf:RDF xmlns:rdf="http://www.w3.org/1999/02/22-rdf-syntax-ns#" xmlns:dc="http://purl.org/dc/elements/1.1/" xmlns:dcterms="http://purl.org/dc/terms/" xmlns:vCard="http://www.w3.org/2001/vcard-rdf/3.0#" xmlns:bqbiol="http://biomodels.net/biology-qualifiers/" xmlns:bqmodel="http://biomodels.net/model-qualifiers/">
<rdf:Description rdf:about="#s948">
<bqbiol:is>
<rdf:Bag>
<rdf:li rdf:resource="urn:miriam:ncbigene:6347"/>
</rdf:Bag>
</bqbiol:is>
<bqbiol:isDescribedBy>
<rdf:Bag>
<rdf:li rdf:resource="urn:miriam:pubmed:35974148"/>
</rdf:Bag>
</bqbiol:isDescribedBy>
</rdf:Description>
</rdf:RDF>
</annotation>
</species>
<species metaid="s949" id="s949" name="CCL2" compartment="c6" initialAmount="0">
<annotation>
<rdf:RDF xmlns:rdf="http://www.w3.org/1999/02/22-rdf-syntax-ns#" xmlns:dc="http://purl.org/dc/elements/1.1/" xmlns:dcterms="http://purl.org/dc/terms/" xmlns:vCard="http://www.w3.org/2001/vcard-rdf/3.0#" xmlns:bqbiol="http://biomodels.net/biology-qualifiers/" xmlns:bqmodel="http://biomodels.net/model-qualifiers/">
<rdf:Description rdf:about="#s949">
<bqbiol:is>
<rdf:Bag>
<rdf:li rdf:resource="urn:miriam:uniprot:P13500"/>
</rdf:Bag>
</bqbiol:is>
<bqbiol:isDescribedBy>
<rdf:Bag>
<rdf:li rdf:resource="urn:miriam:pubmed:35974148"/>
</rdf:Bag>
</bqbiol:isDescribedBy>
</rdf:Description>
</rdf:RDF>
</annotation>
</species>
<species metaid="s168" id="s168" name="CDC42" compartment="c3" initialAmount="0" charge="0">
<annotation>
<rdf:RDF xmlns:rdf="http://www.w3.org/1999/02/22-rdf-syntax-ns#" xmlns:dc="http://purl.org/dc/elements/1.1/" xmlns:dcterms="http://purl.org/dc/terms/" xmlns:vCard="http://www.w3.org/2001/vcard-rdf/3.0#" xmlns:bqbiol="http://biomodels.net/biology-qualifiers/" xmlns:bqmodel="http://biomodels.net/model-qualifiers/">
<rdf:Description rdf:about="#s168">
<bqbiol:isDescribedBy>
<rdf:Bag>
<rdf:li rdf:resource="urn:miriam:pubmed:35974148"/>
<rdf:li rdf:resource="urn:miriam:pubmed:20336666"/>
</rdf:Bag>
</bqbiol:isDescribedBy>
<bqbiol:is>
<rdf:Bag>
<rdf:li rdf:resource="urn:miriam:uniprot:P60953"/>
</rdf:Bag>
</bqbiol:is>
</rdf:Description>
</rdf:RDF>
</annotation>
</species>
<species metaid="s957" id="s957" name="ERK1/2" compartment="c3" initialAmount="0">
<annotation>
<rdf:RDF xmlns:rdf="http://www.w3.org/1999/02/22-rdf-syntax-ns#" xmlns:dc="http://purl.org/dc/elements/1.1/" xmlns:dcterms="http://purl.org/dc/terms/" xmlns:vCard="http://www.w3.org/2001/vcard-rdf/3.0#" xmlns:bqbiol="http://biomodels.net/biology-qualifiers/" xmlns:bqmodel="http://biomodels.net/model-qualifiers/">
<rdf:Description rdf:about="#s957">
<bqbiol:isDescribedBy>
<rdf:Bag>
<rdf:li rdf:resource="urn:miriam:pubmed:21741394"/>
<rdf:li rdf:resource="urn:miriam:pubmed:19197333"/>
<rdf:li rdf:resource="urn:miriam:pubmed:36869045"/>
</rdf:Bag>
</bqbiol:isDescribedBy>
<bqbiol:hasPart>
<rdf:Bag>
<rdf:li rdf:resource="urn:miriam:uniprot:P27361"/>
<rdf:li rdf:resource="urn:miriam:uniprot:P28482"/>
</rdf:Bag>
</bqbiol:hasPart>
</rdf:Description>
</rdf:RDF>
</annotation>
</species>
<species metaid="s961" id="s961" name="ERK1/2" compartment="c3" initialAmount="0">
<annotation>
<rdf:RDF xmlns:rdf="http://www.w3.org/1999/02/22-rdf-syntax-ns#" xmlns:dc="http://purl.org/dc/elements/1.1/" xmlns:dcterms="http://purl.org/dc/terms/" xmlns:vCard="http://www.w3.org/2001/vcard-rdf/3.0#" xmlns:bqbiol="http://biomodels.net/biology-qualifiers/" xmlns:bqmodel="http://biomodels.net/model-qualifiers/">
<rdf:Description rdf:about="#s961">
<bqbiol:isDescribedBy>
<rdf:Bag>
<rdf:li rdf:resource="urn:miriam:pubmed:21741394"/>
<rdf:li rdf:resource="urn:miriam:pubmed:19197333"/>
<rdf:li rdf:resource="urn:miriam:pubmed:36869045"/>
</rdf:Bag>
</bqbiol:isDescribedBy>
<bqbiol:hasPart>
<rdf:Bag>
<rdf:li rdf:resource="urn:miriam:uniprot:P27361"/>
<rdf:li rdf:resource="urn:miriam:uniprot:P28482"/>
</rdf:Bag>
</bqbiol:hasPart>
</rdf:Description>
</rdf:RDF>
</annotation>
</species>
<species metaid="s956" id="s956" name="p38" compartment="c3" initialAmount="0">
<annotation>
<rdf:RDF xmlns:rdf="http://www.w3.org/1999/02/22-rdf-syntax-ns#" xmlns:dc="http://purl.org/dc/elements/1.1/" xmlns:dcterms="http://purl.org/dc/terms/" xmlns:vCard="http://www.w3.org/2001/vcard-rdf/3.0#" xmlns:bqbiol="http://biomodels.net/biology-qualifiers/" xmlns:bqmodel="http://biomodels.net/model-qualifiers/">
<rdf:Description rdf:about="#s956">
<bqbiol:isDescribedBy>
<rdf:Bag>
<rdf:li rdf:resource="urn:miriam:pubmed:35974148"/>
<rdf:li rdf:resource="urn:miriam:pubmed:34934171"/>
</rdf:Bag>
</bqbiol:isDescribedBy>
<bqbiol:hasPart>
<rdf:Bag>
<rdf:li rdf:resource="urn:miriam:uniprot:Q16539"/>
<rdf:li rdf:resource="urn:miriam:uniprot:O15264"/>
<rdf:li rdf:resource="urn:miriam:uniprot:Q15759"/>
<rdf:li rdf:resource="urn:miriam:uniprot:P53778"/>
</rdf:Bag>
</bqbiol:hasPart>
</rdf:Description>
</rdf:RDF>
</annotation>
</species>
<species metaid="s965" id="s965" name="s965" compartment="c3" initialAmount="0">
<annotation>
<rdf:RDF xmlns:rdf="http://www.w3.org/1999/02/22-rdf-syntax-ns#" xmlns:dc="http://purl.org/dc/elements/1.1/" xmlns:dcterms="http://purl.org/dc/terms/" xmlns:vCard="http://www.w3.org/2001/vcard-rdf/3.0#" xmlns:bqbiol="http://biomodels.net/biology-qualifiers/" xmlns:bqmodel="http://biomodels.net/model-qualifiers/">
<rdf:Description rdf:about="#s965">
<bqbiol:isDescribedBy>
<rdf:Bag>
<rdf:li rdf:resource="urn:miriam:pubmed:36168044"/>
</rdf:Bag>
</bqbiol:isDescribedBy>
<bqbiol:hasPart>
<rdf:Bag>
<rdf:li rdf:resource="urn:miriam:uniprot:Q13131"/>
<rdf:li rdf:resource="urn:miriam:uniprot:P54646"/>
</rdf:Bag>
</bqbiol:hasPart>
</rdf:Description>
</rdf:RDF>
</annotation>
</species>
</listOfSpecies>
<listOfReactions>
<reaction metaid="re2" id="re2" reversible="false">
<annotation>
<rdf:RDF xmlns:rdf="http://www.w3.org/1999/02/22-rdf-syntax-ns#" xmlns:dc="http://purl.org/dc/elements/1.1/" xmlns:dcterms="http://purl.org/dc/terms/" xmlns:vCard="http://www.w3.org/2001/vcard-rdf/3.0#" xmlns:bqbiol="http://biomodels.net/biology-qualifiers/" xmlns:bqmodel="http://biomodels.net/model-qualifiers/">
<rdf:Description rdf:about="#re2">
<bqbiol:isDescribedBy>
<rdf:Bag>
<rdf:li rdf:resource="urn:miriam:pubmed:19197333"/>
<rdf:li rdf:resource="urn:miriam:pubmed:19339214"/>
</rdf:Bag>
</bqbiol:isDescribedBy>
</rdf:Description>
</rdf:RDF>
</annotation>
<listOfReactants>
<speciesReference metaid="CDMT00004" species="s425"/>
</listOfReactants>
<listOfProducts>
<speciesReference metaid="CDMT00005" species="s423"/>
</listOfProducts>
<listOfModifiers>
<modifierSpeciesReference metaid="CDMT00001" species="s530"/>
</listOfModifiers>
</reaction>
<reaction metaid="re12" id="re3" reversible="false">
<annotation>
<rdf:RDF xmlns:rdf="http://www.w3.org/1999/02/22-rdf-syntax-ns#" xmlns:dc="http://purl.org/dc/elements/1.1/" xmlns:dcterms="http://purl.org/dc/terms/" xmlns:vCard="http://www.w3.org/2001/vcard-rdf/3.0#" xmlns:bqbiol="http://biomodels.net/biology-qualifiers/" xmlns:bqmodel="http://biomodels.net/model-qualifiers/">
<rdf:Description rdf:about="#re12">
<bqmodel:isDescribedBy>
<rdf:Bag>
<rdf:li rdf:resource="urn:miriam:pubmed:22387568"/>
</rdf:Bag>
</bqmodel:isDescribedBy>
</rdf:Description>
</rdf:RDF>
</annotation>
<listOfReactants>
<speciesReference metaid="CDMT00007" species="s18"/>
</listOfReactants>
<listOfProducts>
<speciesReference metaid="CDMT00008" species="s16"/>
<speciesReference metaid="CDMT00009" species="s17"/>
</listOfProducts>
<listOfModifiers>
<modifierSpeciesReference metaid="CDMT00010" species="s54"/>
</listOfModifiers>
</reaction>
<reaction metaid="re13" id="re4" reversible="false">
<annotation>
<rdf:RDF xmlns:rdf="http://www.w3.org/1999/02/22-rdf-syntax-ns#" xmlns:dc="http://purl.org/dc/elements/1.1/" xmlns:dcterms="http://purl.org/dc/terms/" xmlns:vCard="http://www.w3.org/2001/vcard-rdf/3.0#" xmlns:bqbiol="http://biomodels.net/biology-qualifiers/" xmlns:bqmodel="http://biomodels.net/model-qualifiers/">
<rdf:Description rdf:about="#re13">
<bqbiol:isDescribedBy>
<rdf:Bag>
<rdf:li rdf:resource="urn:miriam:pubmed:34934171"/>
<rdf:li rdf:resource="urn:miriam:pubmed:36869045"/>
</rdf:Bag>
</bqbiol:isDescribedBy>
</rdf:Description>
</rdf:RDF>
</annotation>
<listOfReactants>
<speciesReference metaid="CDMT00012" species="s16"/>
</listOfReactants>
<listOfProducts>
<speciesReference metaid="CDMT00013" species="s15"/>
</listOfProducts>
<listOfModifiers>
<modifierSpeciesReference metaid="CDMT00014" species="s511"/>
<modifierSpeciesReference metaid="CDMT00463" species="s809"/>
<modifierSpeciesReference metaid="CDMT00502" species="s827"/>
</listOfModifiers>
</reaction>
<reaction metaid="re16" id="re5" reversible="false">
<annotation>
<rdf:RDF xmlns:rdf="http://www.w3.org/1999/02/22-rdf-syntax-ns#" xmlns:dc="http://purl.org/dc/elements/1.1/" xmlns:dcterms="http://purl.org/dc/terms/" xmlns:vCard="http://www.w3.org/2001/vcard-rdf/3.0#" xmlns:bqbiol="http://biomodels.net/biology-qualifiers/" xmlns:bqmodel="http://biomodels.net/model-qualifiers/">
<rdf:Description rdf:about="#re16">
<bqbiol:isDescribedBy>
<rdf:Bag>
<rdf:li rdf:resource="urn:miriam:pubmed:21741394"/>
<rdf:li rdf:resource="urn:miriam:pubmed:22387568"/>
</rdf:Bag>
</bqbiol:isDescribedBy>
</rdf:Description>
</rdf:RDF>
</annotation>
<listOfReactants>
<speciesReference metaid="CDMT00015" species="s30"/>
</listOfReactants>
<listOfProducts>
<speciesReference metaid="CDMT00016" species="s28"/>
<speciesReference metaid="CDMT00017" species="s29"/>
</listOfProducts>
<listOfModifiers>
<modifierSpeciesReference metaid="CDMT00018" species="s28"/>
</listOfModifiers>
</reaction>
<reaction metaid="re19" id="re6" reversible="false">
<annotation>
<rdf:RDF xmlns:rdf="http://www.w3.org/1999/02/22-rdf-syntax-ns#" xmlns:dc="http://purl.org/dc/elements/1.1/" xmlns:dcterms="http://purl.org/dc/terms/" xmlns:vCard="http://www.w3.org/2001/vcard-rdf/3.0#" xmlns:bqbiol="http://biomodels.net/biology-qualifiers/" xmlns:bqmodel="http://biomodels.net/model-qualifiers/">
<rdf:Description rdf:about="#re19">
<bqbiol:isDescribedBy>
<rdf:Bag>
<rdf:li rdf:resource="urn:miriam:pubmed:21741394"/>
<rdf:li rdf:resource="urn:miriam:pubmed:20336666"/>
<rdf:li rdf:resource="urn:miriam:pubmed:22387568"/>
</rdf:Bag>
</bqbiol:isDescribedBy>
</rdf:Description>
</rdf:RDF>
</annotation>
<listOfReactants>
<speciesReference metaid="CDMT00019" species="s29"/>
<speciesReference metaid="CDMT00020" species="s34"/>
</listOfReactants>
<listOfProducts>
<speciesReference metaid="CDMT00021" species="s36"/>
</listOfProducts>
<listOfModifiers>
<modifierSpeciesReference metaid="CDMT00263" species="s585"/>
</listOfModifiers>
</reaction>
<reaction metaid="re20" id="re7" reversible="false">
<annotation>
<rdf:RDF xmlns:rdf="http://www.w3.org/1999/02/22-rdf-syntax-ns#" xmlns:dc="http://purl.org/dc/elements/1.1/" xmlns:dcterms="http://purl.org/dc/terms/" xmlns:vCard="http://www.w3.org/2001/vcard-rdf/3.0#" xmlns:bqbiol="http://biomodels.net/biology-qualifiers/" xmlns:bqmodel="http://biomodels.net/model-qualifiers/">
<rdf:Description rdf:about="#re20">
<bqmodel:isDescribedBy>
<rdf:Bag>
<rdf:li rdf:resource="urn:miriam:pubmed:21741394"/>
</rdf:Bag>
</bqmodel:isDescribedBy>
<bqmodel:isDescribedBy>
<rdf:Bag>
<rdf:li rdf:resource="urn:miriam:pubmed:21776077"/>
</rdf:Bag>
</bqmodel:isDescribedBy>
<bqmodel:isDescribedBy>
<rdf:Bag>
<rdf:li rdf:resource="urn:miriam:pubmed:22387568"/>
</rdf:Bag>
</bqmodel:isDescribedBy>
<bqmodel:isDescribedBy>
<rdf:Bag>
<rdf:li rdf:resource="urn:miriam:pubmed:35974148"/>
</rdf:Bag>
</bqmodel:isDescribedBy>
<bqmodel:isDescribedBy>
<rdf:Bag>
<rdf:li rdf:resource="urn:miriam:pubmed:27720950"/>
</rdf:Bag>
</bqmodel:isDescribedBy>
</rdf:Description>
</rdf:RDF>
</annotation>
<listOfReactants>
<speciesReference metaid="CDMT00022" species="s28"/>
</listOfReactants>
<listOfProducts>
<speciesReference metaid="CDMT00023" species="s41"/>
</listOfProducts>
<listOfModifiers>
<modifierSpeciesReference metaid="CDMT00024" species="s3"/>
</listOfModifiers>
</reaction>
<reaction metaid="re21" id="re8" reversible="false">
<annotation>
<rdf:RDF xmlns:rdf="http://www.w3.org/1999/02/22-rdf-syntax-ns#" xmlns:dc="http://purl.org/dc/elements/1.1/" xmlns:dcterms="http://purl.org/dc/terms/" xmlns:vCard="http://www.w3.org/2001/vcard-rdf/3.0#" xmlns:bqbiol="http://biomodels.net/biology-qualifiers/" xmlns:bqmodel="http://biomodels.net/model-qualifiers/">
<rdf:Description rdf:about="#re21">
<bqbiol:isDescribedBy>
<rdf:Bag>
<rdf:li rdf:resource="urn:miriam:pubmed:28757604"/>
</rdf:Bag>
</bqbiol:isDescribedBy>
</rdf:Description>
</rdf:RDF>
</annotation>
<listOfReactants>
<speciesReference metaid="CDMT00025" species="s41"/>
</listOfReactants>
<listOfProducts>
<speciesReference metaid="CDMT00026" species="s28"/>
</listOfProducts>
<listOfModifiers>
<modifierSpeciesReference metaid="CDMT00002" species="s3"/>
<modifierSpeciesReference metaid="CDMT00003" species="s707"/>
<modifierSpeciesReference metaid="CDMT00006" species="s907"/>
</listOfModifiers>
</reaction>
<reaction metaid="re22" id="re9" reversible="false">
<annotation>
<rdf:RDF xmlns:rdf="http://www.w3.org/1999/02/22-rdf-syntax-ns#" xmlns:dc="http://purl.org/dc/elements/1.1/" xmlns:dcterms="http://purl.org/dc/terms/" xmlns:vCard="http://www.w3.org/2001/vcard-rdf/3.0#" xmlns:bqbiol="http://biomodels.net/biology-qualifiers/" xmlns:bqmodel="http://biomodels.net/model-qualifiers/">
<rdf:Description rdf:about="#re22">
<bqbiol:isDescribedBy>
<rdf:Bag>
<rdf:li rdf:resource="urn:miriam:pubmed:21654799"/>
</rdf:Bag>
</bqbiol:isDescribedBy>
</rdf:Description>
</rdf:RDF>
</annotation>
<listOfReactants>
<speciesReference metaid="CDMT00027" species="s43"/>
</listOfReactants>
<listOfProducts>
<speciesReference metaid="CDMT00028" species="s44"/>
</listOfProducts>
</reaction>
<reaction metaid="re23" id="re10" reversible="false">
<annotation>
<rdf:RDF xmlns:rdf="http://www.w3.org/1999/02/22-rdf-syntax-ns#" xmlns:dc="http://purl.org/dc/elements/1.1/" xmlns:dcterms="http://purl.org/dc/terms/" xmlns:vCard="http://www.w3.org/2001/vcard-rdf/3.0#" xmlns:bqbiol="http://biomodels.net/biology-qualifiers/" xmlns:bqmodel="http://biomodels.net/model-qualifiers/">
<rdf:Description rdf:about="#re23">
<bqbiol:isDescribedBy>
<rdf:Bag>
<rdf:li rdf:resource="urn:miriam:pubmed:35974148"/>
<rdf:li rdf:resource="urn:miriam:pubmed:21654799"/>
<rdf:li rdf:resource="urn:miriam:pubmed:36869045"/>
</rdf:Bag>
</bqbiol:isDescribedBy>
</rdf:Description>
</rdf:RDF>
</annotation>
<listOfReactants>
<speciesReference metaid="CDMT00029" species="s44"/>
</listOfReactants>
<listOfProducts>
<speciesReference metaid="CDMT00030" species="s43"/>
</listOfProducts>
<listOfModifiers>
<modifierSpeciesReference metaid="CDMT00031" species="s3"/>
<modifierSpeciesReference metaid="CDMT00011" species="s858"/>
</listOfModifiers>
</reaction>
<reaction metaid="re25" id="re11" reversible="false">
<annotation>
<rdf:RDF xmlns:rdf="http://www.w3.org/1999/02/22-rdf-syntax-ns#" xmlns:dc="http://purl.org/dc/elements/1.1/" xmlns:dcterms="http://purl.org/dc/terms/" xmlns:vCard="http://www.w3.org/2001/vcard-rdf/3.0#" xmlns:bqbiol="http://biomodels.net/biology-qualifiers/" xmlns:bqmodel="http://biomodels.net/model-qualifiers/">
<rdf:Description rdf:about="#re25">
<bqbiol:isDescribedBy>
<rdf:Bag>
<rdf:li rdf:resource="urn:miriam:pubmed:21654799"/>
</rdf:Bag>
</bqbiol:isDescribedBy>
<bqbiol:isDescribedBy>
<rdf:Bag>
<rdf:li rdf:resource="urn:miriam:pubmed:33188273"/>
</rdf:Bag>
</bqbiol:isDescribedBy>
</rdf:Description>
</rdf:RDF>
</annotation>
<listOfReactants>
<speciesReference metaid="CDMT00032" species="s45"/>
<speciesReference metaid="CDMT00033" species="s43"/>
</listOfReactants>
<listOfProducts>
<speciesReference metaid="CDMT00034" species="s48"/>
</listOfProducts>
<listOfModifiers>
<modifierSpeciesReference metaid="CDMT00341" species="s692"/>
</listOfModifiers>
</reaction>
<reaction metaid="re26" id="re12" reversible="false">
<annotation>
<rdf:RDF xmlns:rdf="http://www.w3.org/1999/02/22-rdf-syntax-ns#" xmlns:dc="http://purl.org/dc/elements/1.1/" xmlns:dcterms="http://purl.org/dc/terms/" xmlns:vCard="http://www.w3.org/2001/vcard-rdf/3.0#" xmlns:bqbiol="http://biomodels.net/biology-qualifiers/" xmlns:bqmodel="http://biomodels.net/model-qualifiers/">
<rdf:Description rdf:about="#re26">
<bqbiol:isDescribedBy>
<rdf:Bag>
<rdf:li rdf:resource="urn:miriam:pubmed:19339214"/>
<rdf:li rdf:resource="urn:miriam:pubmed:21741394"/>
</rdf:Bag>
</bqbiol:isDescribedBy>
</rdf:Description>
</rdf:RDF>
</annotation>
<listOfReactants>
<speciesReference metaid="CDMT00035" species="s427"/>
</listOfReactants>
<listOfProducts>
<speciesReference metaid="CDMT00036" species="s511"/>
</listOfProducts>
<listOfModifiers>
<modifierSpeciesReference metaid="CDMT00037" species="s3"/>
<modifierSpeciesReference metaid="CDMT00038" species="s117"/>
<modifierSpeciesReference metaid="CDMT00039" species="s430"/>
</listOfModifiers>
</reaction>
<reaction metaid="re18" id="re13" reversible="false">
<annotation>
<rdf:RDF xmlns:rdf="http://www.w3.org/1999/02/22-rdf-syntax-ns#" xmlns:dc="http://purl.org/dc/elements/1.1/" xmlns:dcterms="http://purl.org/dc/terms/" xmlns:vCard="http://www.w3.org/2001/vcard-rdf/3.0#" xmlns:bqbiol="http://biomodels.net/biology-qualifiers/" xmlns:bqmodel="http://biomodels.net/model-qualifiers/">
<rdf:Description rdf:about="#re18">
<bqmodel:isDescribedBy>
<rdf:Bag>
<rdf:li rdf:resource="urn:miriam:pubmed:31780935"/>
</rdf:Bag>
</bqmodel:isDescribedBy>
</rdf:Description>
</rdf:RDF>
</annotation>
<listOfReactants>
<speciesReference metaid="CDMT00042" species="s648"/>
</listOfReactants>
<listOfProducts>
<speciesReference metaid="CDMT00043" species="s648"/>
</listOfProducts>
<listOfModifiers>
<modifierSpeciesReference metaid="CDMT00040" species="s634"/>
</listOfModifiers>
</reaction>
<reaction metaid="CDMT00051" id="re14" reversible="false">
<annotation>
<rdf:RDF xmlns:rdf="http://www.w3.org/1999/02/22-rdf-syntax-ns#" xmlns:dc="http://purl.org/dc/elements/1.1/" xmlns:dcterms="http://purl.org/dc/terms/" xmlns:vCard="http://www.w3.org/2001/vcard-rdf/3.0#" xmlns:bqbiol="http://biomodels.net/biology-qualifiers/" xmlns:bqmodel="http://biomodels.net/model-qualifiers/">
<rdf:Description rdf:about="#CDMT00051">
<bqmodel:isDescribedBy>
<rdf:Bag>
<rdf:li rdf:resource="urn:miriam:pubmed:31780935"/>
</rdf:Bag>
</bqmodel:isDescribedBy>
</rdf:Description>
</rdf:RDF>
</annotation>
<listOfReactants>
<speciesReference metaid="CDMT00045" species="s57"/>
</listOfReactants>
<listOfProducts>
<speciesReference metaid="CDMT00046" species="s78"/>
</listOfProducts>
<listOfModifiers>
<modifierSpeciesReference metaid="CDMT00047" species="s648"/>
</listOfModifiers>
</reaction>
<reaction metaid="CDMT00060" id="re15" reversible="false">
<annotation>
<rdf:RDF xmlns:rdf="http://www.w3.org/1999/02/22-rdf-syntax-ns#" xmlns:dc="http://purl.org/dc/elements/1.1/" xmlns:dcterms="http://purl.org/dc/terms/" xmlns:vCard="http://www.w3.org/2001/vcard-rdf/3.0#" xmlns:bqbiol="http://biomodels.net/biology-qualifiers/" xmlns:bqmodel="http://biomodels.net/model-qualifiers/">
<rdf:Description rdf:about="#CDMT00060">
<bqmodel:isDescribedBy>
<rdf:Bag>
<rdf:li rdf:resource="urn:miriam:pubmed:31780935"/>
</rdf:Bag>
</bqmodel:isDescribedBy>
</rdf:Description>
</rdf:RDF>
</annotation>
<listOfReactants>
<speciesReference metaid="CDMT00048" species="s58"/>
<speciesReference metaid="CDMT00049" species="s78"/>
</listOfReactants>
<listOfProducts>
<speciesReference metaid="CDMT00050" species="s65"/>
</listOfProducts>
</reaction>
<reaction metaid="re24" id="re17" reversible="false">
<annotation>
<rdf:RDF xmlns:rdf="http://www.w3.org/1999/02/22-rdf-syntax-ns#" xmlns:dc="http://purl.org/dc/elements/1.1/" xmlns:dcterms="http://purl.org/dc/terms/" xmlns:vCard="http://www.w3.org/2001/vcard-rdf/3.0#" xmlns:bqbiol="http://biomodels.net/biology-qualifiers/" xmlns:bqmodel="http://biomodels.net/model-qualifiers/">
<rdf:Description rdf:about="#re24">
<bqmodel:isDescribedBy>
<rdf:Bag>
<rdf:li rdf:resource="urn:miriam:pubmed:31780935"/>
</rdf:Bag>
</bqmodel:isDescribedBy>
</rdf:Description>
</rdf:RDF>
</annotation>
<listOfReactants>
<speciesReference metaid="CDMT00055" species="s640"/>
</listOfReactants>
<listOfProducts>
<speciesReference metaid="CDMT00056" species="s424"/>
<speciesReference metaid="CDMT00057" species="s77"/>
</listOfProducts>
<listOfModifiers>
<modifierSpeciesReference metaid="CDMT00058" species="s592"/>
</listOfModifiers>
</reaction>
<reaction metaid="CDMT00059" id="re18" reversible="false">
<annotation>
<rdf:RDF xmlns:rdf="http://www.w3.org/1999/02/22-rdf-syntax-ns#" xmlns:dc="http://purl.org/dc/elements/1.1/" xmlns:dcterms="http://purl.org/dc/terms/" xmlns:vCard="http://www.w3.org/2001/vcard-rdf/3.0#" xmlns:bqbiol="http://biomodels.net/biology-qualifiers/" xmlns:bqmodel="http://biomodels.net/model-qualifiers/">
<rdf:Description rdf:about="#CDMT00059">
<bqbiol:isDescribedBy>
<rdf:Bag>
<rdf:li rdf:resource="urn:miriam:pubmed:22387568"/>
</rdf:Bag>
</bqbiol:isDescribedBy>
</rdf:Description>
</rdf:RDF>
</annotation>
<listOfReactants>
<speciesReference metaid="CDMT00061" species="s83"/>
</listOfReactants>
<listOfProducts>
<speciesReference metaid="CDMT00062" species="s84"/>
</listOfProducts>
<listOfModifiers>
<modifierSpeciesReference metaid="CDMT00063" species="s89"/>
</listOfModifiers>
</reaction>
<reaction metaid="CDMT00065" id="re19" reversible="false">
<annotation>
<rdf:RDF xmlns:rdf="http://www.w3.org/1999/02/22-rdf-syntax-ns#" xmlns:dc="http://purl.org/dc/elements/1.1/" xmlns:dcterms="http://purl.org/dc/terms/" xmlns:vCard="http://www.w3.org/2001/vcard-rdf/3.0#" xmlns:bqbiol="http://biomodels.net/biology-qualifiers/" xmlns:bqmodel="http://biomodels.net/model-qualifiers/">
<rdf:Description rdf:about="#CDMT00065">
<bqbiol:isDescribedBy>
<rdf:Bag>
<rdf:li rdf:resource="urn:miriam:pubmed:22929901"/>
<rdf:li rdf:resource="urn:miriam:pubmed:22387568"/>
</rdf:Bag>
</bqbiol:isDescribedBy>
</rdf:Description>
</rdf:RDF>
</annotation>
<listOfReactants>
<speciesReference metaid="CDMT00066" species="s85"/>
</listOfReactants>
<listOfProducts>
<speciesReference metaid="CDMT00067" species="s86"/>
</listOfProducts>
<listOfModifiers>
<modifierSpeciesReference metaid="CDMT00068" species="s15"/>
<modifierSpeciesReference metaid="CDMT00069" species="s89"/>
<modifierSpeciesReference metaid="CDMT00070" species="s434"/>
</listOfModifiers>
</reaction>
<reaction metaid="re28" id="re20" reversible="false">
<annotation>
<rdf:RDF xmlns:rdf="http://www.w3.org/1999/02/22-rdf-syntax-ns#" xmlns:dc="http://purl.org/dc/elements/1.1/" xmlns:dcterms="http://purl.org/dc/terms/" xmlns:vCard="http://www.w3.org/2001/vcard-rdf/3.0#" xmlns:bqbiol="http://biomodels.net/biology-qualifiers/" xmlns:bqmodel="http://biomodels.net/model-qualifiers/">
<rdf:Description rdf:about="#re28">
<bqbiol:isDescribedBy>
<rdf:Bag>
<rdf:li rdf:resource="urn:miriam:pubmed:22929901"/>
<rdf:li rdf:resource="urn:miriam:pubmed:22387568"/>
</rdf:Bag>
</bqbiol:isDescribedBy>
</rdf:Description>
</rdf:RDF>
</annotation>
<listOfReactants>
<speciesReference metaid="CDMT00071" species="s86"/>
</listOfReactants>
<listOfProducts>
<speciesReference metaid="CDMT00072" species="s89"/>
</listOfProducts>
</reaction>
<reaction metaid="re29" id="re21" reversible="false">
<annotation>
<rdf:RDF xmlns:rdf="http://www.w3.org/1999/02/22-rdf-syntax-ns#" xmlns:dc="http://purl.org/dc/elements/1.1/" xmlns:dcterms="http://purl.org/dc/terms/" xmlns:vCard="http://www.w3.org/2001/vcard-rdf/3.0#" xmlns:bqbiol="http://biomodels.net/biology-qualifiers/" xmlns:bqmodel="http://biomodels.net/model-qualifiers/">
<rdf:Description rdf:about="#re29">
<bqmodel:isDescribedBy>
<rdf:Bag>
<rdf:li rdf:resource="urn:miriam:pubmed:31780935"/>
</rdf:Bag>
</bqmodel:isDescribedBy>
</rdf:Description>
</rdf:RDF>
</annotation>
<listOfReactants>
<speciesReference metaid="CDMT00073" species="s592"/>
</listOfReactants>
<listOfProducts>
<speciesReference metaid="CDMT00074" species="s592"/>
</listOfProducts>
<listOfModifiers>
<modifierSpeciesReference metaid="CDMT00203" species="s653"/>
</listOfModifiers>
</reaction>
<reaction metaid="re33" id="re22" reversible="false">
<annotation>
<rdf:RDF xmlns:rdf="http://www.w3.org/1999/02/22-rdf-syntax-ns#" xmlns:dc="http://purl.org/dc/elements/1.1/" xmlns:dcterms="http://purl.org/dc/terms/" xmlns:vCard="http://www.w3.org/2001/vcard-rdf/3.0#" xmlns:bqbiol="http://biomodels.net/biology-qualifiers/" xmlns:bqmodel="http://biomodels.net/model-qualifiers/">
<rdf:Description rdf:about="#re33">
<bqbiol:isDescribedBy>
<rdf:Bag>
<rdf:li rdf:resource="urn:miriam:pubmed:16675838"/>
<rdf:li rdf:resource="urn:miriam:pubmed:25970250"/>
<rdf:li rdf:resource="urn:miriam:pubmed:22387568"/>
</rdf:Bag>
</bqbiol:isDescribedBy>
</rdf:Description>
</rdf:RDF>
</annotation>
<listOfReactants>
<speciesReference metaid="CDMT00076" species="s428"/>
</listOfReactants>
<listOfProducts>
<speciesReference metaid="CDMT00077" species="s434"/>
</listOfProducts>
<listOfModifiers>
<modifierSpeciesReference metaid="CDMT00041" species="s634"/>
</listOfModifiers>
</reaction>
<reaction metaid="re34" id="re23" reversible="false">
<annotation>
<rdf:RDF xmlns:rdf="http://www.w3.org/1999/02/22-rdf-syntax-ns#" xmlns:dc="http://purl.org/dc/elements/1.1/" xmlns:dcterms="http://purl.org/dc/terms/" xmlns:vCard="http://www.w3.org/2001/vcard-rdf/3.0#" xmlns:bqbiol="http://biomodels.net/biology-qualifiers/" xmlns:bqmodel="http://biomodels.net/model-qualifiers/">
<rdf:Description rdf:about="#re34">
<bqmodel:isDescribedBy>
<rdf:Bag>
<rdf:li rdf:resource="urn:miriam:pubmed:21741394"/>
</rdf:Bag>
</bqmodel:isDescribedBy>
</rdf:Description>
</rdf:RDF>
</annotation>
<listOfReactants>
<speciesReference metaid="CDMT00080" species="s118"/>
</listOfReactants>
<listOfProducts>
<speciesReference metaid="CDMT00081" species="s117"/>
</listOfProducts>
<listOfModifiers>
<modifierSpeciesReference metaid="CDMT00044" species="s638"/>
</listOfModifiers>
</reaction>
<reaction metaid="re35" id="re24" reversible="false">
<annotation>
<rdf:RDF xmlns:rdf="http://www.w3.org/1999/02/22-rdf-syntax-ns#" xmlns:dc="http://purl.org/dc/elements/1.1/" xmlns:dcterms="http://purl.org/dc/terms/" xmlns:vCard="http://www.w3.org/2001/vcard-rdf/3.0#" xmlns:bqbiol="http://biomodels.net/biology-qualifiers/" xmlns:bqmodel="http://biomodels.net/model-qualifiers/">
<rdf:Description rdf:about="#re35">
<bqmodel:isDescribedBy>
<rdf:Bag>
<rdf:li rdf:resource="urn:miriam:pubmed:35974148"/>
</rdf:Bag>
</bqmodel:isDescribedBy>
<bqmodel:isDescribedBy>
<rdf:Bag>
<rdf:li rdf:resource="urn:miriam:pubmed:20336666"/>
</rdf:Bag>
</bqmodel:isDescribedBy>
<bqmodel:isDescribedBy>
<rdf:Bag>
<rdf:li rdf:resource="urn:miriam:pubmed:21741394"/>
</rdf:Bag>
</bqmodel:isDescribedBy>
</rdf:Description>
</rdf:RDF>
</annotation>
<listOfReactants>
<speciesReference metaid="CDMT00082" species="s430"/>
</listOfReactants>
<listOfProducts>
<speciesReference metaid="CDMT00083" species="s430"/>
</listOfProducts>
<listOfModifiers>
<modifierSpeciesReference metaid="CDMT00084" species="s117"/>
<modifierSpeciesReference metaid="CDMT00052" species="s526"/>
</listOfModifiers>
</reaction>
<reaction metaid="re36" id="re25" reversible="false">
<annotation>
<rdf:RDF xmlns:rdf="http://www.w3.org/1999/02/22-rdf-syntax-ns#" xmlns:dc="http://purl.org/dc/elements/1.1/" xmlns:dcterms="http://purl.org/dc/terms/" xmlns:vCard="http://www.w3.org/2001/vcard-rdf/3.0#" xmlns:bqbiol="http://biomodels.net/biology-qualifiers/" xmlns:bqmodel="http://biomodels.net/model-qualifiers/">
<rdf:Description rdf:about="#re36">
<bqbiol:isDescribedBy>
<rdf:Bag>
<rdf:li rdf:resource="urn:miriam:pubmed:30683889"/>
</rdf:Bag>
</bqbiol:isDescribedBy>
</rdf:Description>
</rdf:RDF>
</annotation>
<listOfReactants>
<speciesReference metaid="CDMT00053" species="s957"/>
</listOfReactants>
<listOfProducts>
<speciesReference metaid="CDMT00054" species="s961"/>
</listOfProducts>
<listOfModifiers>
<modifierSpeciesReference metaid="CDMT00064" species="s842"/>
<modifierSpeciesReference metaid="CDMT00075" species="s638"/>
<modifierSpeciesReference metaid="CDMT00078" species="s664"/>
<modifierSpeciesReference metaid="CDMT00471" species="s429"/>
<modifierSpeciesReference metaid="CDMT00079" species="s529"/>
<modifierSpeciesReference metaid="CDMT00585" species="s860"/>
<modifierSpeciesReference metaid="CDMT00085" species="s707"/>
<modifierSpeciesReference metaid="CDMT00627" species="s869"/>
</listOfModifiers>
</reaction>
<reaction metaid="re37" id="re26" reversible="false">
<annotation>
<rdf:RDF xmlns:rdf="http://www.w3.org/1999/02/22-rdf-syntax-ns#" xmlns:dc="http://purl.org/dc/elements/1.1/" xmlns:dcterms="http://purl.org/dc/terms/" xmlns:vCard="http://www.w3.org/2001/vcard-rdf/3.0#" xmlns:bqbiol="http://biomodels.net/biology-qualifiers/" xmlns:bqmodel="http://biomodels.net/model-qualifiers/">
<rdf:Description rdf:about="#re37">
<bqbiol:isDescribedBy>
<rdf:Bag>
<rdf:li rdf:resource="urn:miriam:pubmed:35974148"/>
</rdf:Bag>
</bqbiol:isDescribedBy>
</rdf:Description>
</rdf:RDF>
</annotation>
<listOfReactants>
<speciesReference metaid="CDMT00088" species="s89"/>
</listOfReactants>
<listOfProducts>
<speciesReference metaid="CDMT00089" species="s123"/>
</listOfProducts>
</reaction>
<reaction metaid="re42" id="re28" reversible="false">
<annotation>
<rdf:RDF xmlns:rdf="http://www.w3.org/1999/02/22-rdf-syntax-ns#" xmlns:dc="http://purl.org/dc/elements/1.1/" xmlns:dcterms="http://purl.org/dc/terms/" xmlns:vCard="http://www.w3.org/2001/vcard-rdf/3.0#" xmlns:bqbiol="http://biomodels.net/biology-qualifiers/" xmlns:bqmodel="http://biomodels.net/model-qualifiers/">
<rdf:Description rdf:about="#re42">
<bqbiol:isDescribedBy>
<rdf:Bag>
<rdf:li rdf:resource="urn:miriam:pubmed:22387568"/>
</rdf:Bag>
</bqbiol:isDescribedBy>
</rdf:Description>
</rdf:RDF>
</annotation>
<listOfReactants>
<speciesReference metaid="CDMT00092" species="s89"/>
</listOfReactants>
<listOfProducts>
<speciesReference metaid="CDMT00093" species="s141"/>
</listOfProducts>
</reaction>
<reaction metaid="re43" id="re29" reversible="false">
<annotation>
<rdf:RDF xmlns:rdf="http://www.w3.org/1999/02/22-rdf-syntax-ns#" xmlns:dc="http://purl.org/dc/elements/1.1/" xmlns:dcterms="http://purl.org/dc/terms/" xmlns:vCard="http://www.w3.org/2001/vcard-rdf/3.0#" xmlns:bqbiol="http://biomodels.net/biology-qualifiers/" xmlns:bqmodel="http://biomodels.net/model-qualifiers/">
<rdf:Description rdf:about="#re43">
<bqbiol:isDescribedBy>
<rdf:Bag>
<rdf:li rdf:resource="urn:miriam:pubmed:22387568"/>
</rdf:Bag>
</bqbiol:isDescribedBy>
</rdf:Description>
</rdf:RDF>
</annotation>
<listOfReactants>
<speciesReference metaid="CDMT00094" species="s15"/>
</listOfReactants>
<listOfProducts>
<speciesReference metaid="CDMT00095" species="s141"/>
</listOfProducts>
</reaction>
<reaction metaid="re31" id="re30" reversible="false">
<annotation>
<rdf:RDF xmlns:rdf="http://www.w3.org/1999/02/22-rdf-syntax-ns#" xmlns:dc="http://purl.org/dc/elements/1.1/" xmlns:dcterms="http://purl.org/dc/terms/" xmlns:vCard="http://www.w3.org/2001/vcard-rdf/3.0#" xmlns:bqbiol="http://biomodels.net/biology-qualifiers/" xmlns:bqmodel="http://biomodels.net/model-qualifiers/">
<rdf:Description rdf:about="#re31">
<bqbiol:isDescribedBy>
<rdf:Bag>
<rdf:li rdf:resource="urn:miriam:pubmed:19197333"/>
</rdf:Bag>
</bqbiol:isDescribedBy>
</rdf:Description>
</rdf:RDF>
</annotation>
<listOfReactants>
<speciesReference metaid="CDMT00096" species="s430"/>
</listOfReactants>
<listOfProducts>
<speciesReference metaid="CDMT00097" species="s61"/>
</listOfProducts>
</reaction>
<reaction metaid="re32" id="re31" reversible="false">
<annotation>
<rdf:RDF xmlns:rdf="http://www.w3.org/1999/02/22-rdf-syntax-ns#" xmlns:dc="http://purl.org/dc/elements/1.1/" xmlns:dcterms="http://purl.org/dc/terms/" xmlns:vCard="http://www.w3.org/2001/vcard-rdf/3.0#" xmlns:bqbiol="http://biomodels.net/biology-qualifiers/" xmlns:bqmodel="http://biomodels.net/model-qualifiers/">
<rdf:Description rdf:about="#re32">
<bqmodel:isDescribedBy>
<rdf:Bag>
<rdf:li rdf:resource="urn:miriam:pubmed:20336666"/>
</rdf:Bag>
</bqmodel:isDescribedBy>
<bqmodel:isDescribedBy>
<rdf:Bag>
<rdf:li rdf:resource="urn:miriam:pubmed:19197333"/>
</rdf:Bag>
</bqmodel:isDescribedBy>
</rdf:Description>
</rdf:RDF>
</annotation>
<listOfReactants>
<speciesReference metaid="CDMT00098" species="s66"/>
</listOfReactants>
<listOfProducts>
<speciesReference metaid="CDMT00099" species="s68"/>
</listOfProducts>
<listOfModifiers>
<modifierSpeciesReference metaid="CDMT00100" species="s61"/>
<modifierSpeciesReference metaid="CDMT00101" species="s163"/>
</listOfModifiers>
</reaction>
<reaction metaid="CDMT00117" id="re36" reversible="false">
<annotation/>
<listOfReactants>
<speciesReference metaid="CDMT00113" species="s430"/>
</listOfReactants>
<listOfProducts>
<speciesReference metaid="CDMT00115" species="s73"/>
</listOfProducts>
</reaction>
<reaction metaid="CDMT00120" id="re37" reversible="false">
<annotation/>
<listOfReactants>
<speciesReference metaid="CDMT00116" species="s73"/>
</listOfReactants>
<listOfProducts>
<speciesReference metaid="CDMT00118" species="s413"/>
</listOfProducts>
</reaction>
<reaction metaid="re47" id="re42" reversible="false">
<annotation>
<rdf:RDF xmlns:rdf="http://www.w3.org/1999/02/22-rdf-syntax-ns#" xmlns:dc="http://purl.org/dc/elements/1.1/" xmlns:dcterms="http://purl.org/dc/terms/" xmlns:vCard="http://www.w3.org/2001/vcard-rdf/3.0#" xmlns:bqbiol="http://biomodels.net/biology-qualifiers/" xmlns:bqmodel="http://biomodels.net/model-qualifiers/">
<rdf:Description rdf:about="#re47">
<bqmodel:isDescribedBy>
<rdf:Bag>
<rdf:li rdf:resource="urn:miriam:pubmed:35974148"/>
</rdf:Bag>
</bqmodel:isDescribedBy>
</rdf:Description>
</rdf:RDF>
</annotation>
<listOfReactants>
<speciesReference metaid="CDMT00132" species="s430"/>
</listOfReactants>
<listOfProducts>
<speciesReference metaid="CDMT00133" species="s429"/>
</listOfProducts>
</reaction>
<reaction metaid="re69" id="re60" reversible="false">
<annotation/>
<listOfReactants>
<speciesReference metaid="CDMT00168" species="s68"/>
</listOfReactants>
<listOfProducts>
<speciesReference metaid="CDMT00169" species="s66"/>
</listOfProducts>
</reaction>
<reaction metaid="re104" id="re93" reversible="false">
<annotation>
<rdf:RDF xmlns:rdf="http://www.w3.org/1999/02/22-rdf-syntax-ns#" xmlns:dc="http://purl.org/dc/elements/1.1/" xmlns:dcterms="http://purl.org/dc/terms/" xmlns:vCard="http://www.w3.org/2001/vcard-rdf/3.0#" xmlns:bqbiol="http://biomodels.net/biology-qualifiers/" xmlns:bqmodel="http://biomodels.net/model-qualifiers/">
<rdf:Description rdf:about="#re104">
<bqbiol:isDescribedBy>
<rdf:Bag>
<rdf:li rdf:resource="urn:miriam:pubmed:33288782"/>
</rdf:Bag>
</bqbiol:isDescribedBy>
</rdf:Description>
</rdf:RDF>
</annotation>
<listOfReactants>
<speciesReference metaid="CDMT00238" species="s193"/>
</listOfReactants>
<listOfProducts>
<speciesReference metaid="CDMT00239" species="s194"/>
</listOfProducts>
<listOfModifiers>
<modifierSpeciesReference metaid="CDMT00240" species="s434"/>
</listOfModifiers>
</reaction>
<reaction metaid="CDMT00355" id="re147" reversible="false">
<annotation>
<rdf:RDF xmlns:rdf="http://www.w3.org/1999/02/22-rdf-syntax-ns#" xmlns:dc="http://purl.org/dc/elements/1.1/" xmlns:dcterms="http://purl.org/dc/terms/" xmlns:vCard="http://www.w3.org/2001/vcard-rdf/3.0#" xmlns:bqbiol="http://biomodels.net/biology-qualifiers/" xmlns:bqmodel="http://biomodels.net/model-qualifiers/">
<rdf:Description rdf:about="#CDMT00355">
<bqmodel:isDescribedBy>
<rdf:Bag>
<rdf:li rdf:resource="urn:miriam:pubmed:22387568"/>
</rdf:Bag>
</bqmodel:isDescribedBy>
</rdf:Description>
</rdf:RDF>
</annotation>
<listOfReactants>
<speciesReference metaid="CDMT00350" species="s50"/>
</listOfReactants>
<listOfProducts>
<speciesReference metaid="CDMT00351" species="s54"/>
</listOfProducts>
<listOfModifiers>
<modifierSpeciesReference metaid="CDMT00086" species="s634"/>
</listOfModifiers>
</reaction>
<reaction metaid="CDMT00372" id="re154" reversible="false">
<annotation>
<rdf:RDF xmlns:rdf="http://www.w3.org/1999/02/22-rdf-syntax-ns#" xmlns:dc="http://purl.org/dc/elements/1.1/" xmlns:dcterms="http://purl.org/dc/terms/" xmlns:vCard="http://www.w3.org/2001/vcard-rdf/3.0#" xmlns:bqbiol="http://biomodels.net/biology-qualifiers/" xmlns:bqmodel="http://biomodels.net/model-qualifiers/">
<rdf:Description rdf:about="#CDMT00372">
<bqbiol:isDescribedBy>
<rdf:Bag>
<rdf:li rdf:resource="urn:miriam:pubmed:21741394"/>
</rdf:Bag>
</bqbiol:isDescribedBy>
</rdf:Description>
</rdf:RDF>
</annotation>
<listOfReactants>
<speciesReference metaid="CDMT00373" species="s423"/>
</listOfReactants>
<listOfProducts>
<speciesReference metaid="CDMT00374" species="s232"/>
</listOfProducts>
</reaction>
<reaction metaid="CDMT00378" id="re156" reversible="false">
<annotation/>
<listOfReactants>
<speciesReference metaid="CDMT00379" species="s232"/>
</listOfReactants>
<listOfProducts>
<speciesReference metaid="CDMT00380" species="s163"/>
</listOfProducts>
</reaction>
<reaction metaid="re218" id="re204" reversible="false">
<annotation>
<rdf:RDF xmlns:rdf="http://www.w3.org/1999/02/22-rdf-syntax-ns#" xmlns:dc="http://purl.org/dc/elements/1.1/" xmlns:dcterms="http://purl.org/dc/terms/" xmlns:vCard="http://www.w3.org/2001/vcard-rdf/3.0#" xmlns:bqbiol="http://biomodels.net/biology-qualifiers/" xmlns:bqmodel="http://biomodels.net/model-qualifiers/">
<rdf:Description rdf:about="#re218">
<bqmodel:isDescribedBy>
<rdf:Bag>
<rdf:li rdf:resource="urn:miriam:pubmed:31780935"/>
</rdf:Bag>
</bqmodel:isDescribedBy>
</rdf:Description>
</rdf:RDF>
</annotation>
<listOfReactants>
<speciesReference metaid="CDMT00484" species="s424"/>
</listOfReactants>
<listOfProducts>
<speciesReference metaid="CDMT00485" species="s423"/>
</listOfProducts>
</reaction>
<reaction metaid="re262" id="re236" reversible="false">
<annotation/>
<listOfReactants>
<speciesReference metaid="CDMT00550" species="s511"/>
</listOfReactants>
<listOfProducts>
<speciesReference metaid="CDMT00551" species="s427"/>
</listOfProducts>
</reaction>
<reaction metaid="re273" id="re273" reversible="false">
<annotation/>
<listOfReactants>
<speciesReference metaid="CDMT00224" species="s512"/>
<speciesReference metaid="CDMT00225" species="s163"/>
</listOfReactants>
<listOfProducts>
<speciesReference metaid="CDMT00226" species="s513"/>
</listOfProducts>
</reaction>
<reaction metaid="re274" id="re274" reversible="false">
<annotation/>
<listOfReactants>
<speciesReference metaid="CDMT00227" species="s512"/>
<speciesReference metaid="CDMT00247" species="s66"/>
</listOfReactants>
<listOfProducts>
<speciesReference metaid="CDMT00248" species="s516"/>
</listOfProducts>
</reaction>
<reaction metaid="re275" id="re275" reversible="false">
<annotation>
<rdf:RDF xmlns:rdf="http://www.w3.org/1999/02/22-rdf-syntax-ns#" xmlns:dc="http://purl.org/dc/elements/1.1/" xmlns:dcterms="http://purl.org/dc/terms/" xmlns:vCard="http://www.w3.org/2001/vcard-rdf/3.0#" xmlns:bqbiol="http://biomodels.net/biology-qualifiers/" xmlns:bqmodel="http://biomodels.net/model-qualifiers/">
<rdf:Description rdf:about="#re275">
<bqbiol:is>
<rdf:Bag>
<rdf:li rdf:resource="urn:miriam:pubmed:20336666"/>
</rdf:Bag>
</bqbiol:is>
</rdf:Description>
</rdf:RDF>
</annotation>
<listOfReactants>
<speciesReference metaid="CDMT00249" species="s519"/>
<speciesReference metaid="CDMT00250" species="s512"/>
</listOfReactants>
<listOfProducts>
<speciesReference metaid="CDMT00276" species="s520"/>
</listOfProducts>
</reaction>
<reaction metaid="re276" id="re276" reversible="false">
<annotation/>
<listOfReactants>
<speciesReference metaid="CDMT00277" species="s413"/>
</listOfReactants>
<listOfProducts>
<speciesReference metaid="CDMT00298" species="s524"/>
</listOfProducts>
</reaction>
<reaction metaid="re277" id="re277" reversible="false">
<annotation>
<rdf:RDF xmlns:rdf="http://www.w3.org/1999/02/22-rdf-syntax-ns#" xmlns:dc="http://purl.org/dc/elements/1.1/" xmlns:dcterms="http://purl.org/dc/terms/" xmlns:vCard="http://www.w3.org/2001/vcard-rdf/3.0#" xmlns:bqbiol="http://biomodels.net/biology-qualifiers/" xmlns:bqmodel="http://biomodels.net/model-qualifiers/">
<rdf:Description rdf:about="#re277">
<bqmodel:isDescribedBy>
<rdf:Bag>
<rdf:li rdf:resource="urn:miriam:pubmed:20336666"/>
</rdf:Bag>
</bqmodel:isDescribedBy>
</rdf:Description>
</rdf:RDF>
</annotation>
<listOfReactants>
<speciesReference metaid="CDMT00087" species="s525"/>
</listOfReactants>
<listOfProducts>
<speciesReference metaid="CDMT00102" species="s526"/>
</listOfProducts>
</reaction>
<reaction metaid="re283" id="re283" reversible="false">
<annotation>
<rdf:RDF xmlns:rdf="http://www.w3.org/1999/02/22-rdf-syntax-ns#" xmlns:dc="http://purl.org/dc/elements/1.1/" xmlns:dcterms="http://purl.org/dc/terms/" xmlns:vCard="http://www.w3.org/2001/vcard-rdf/3.0#" xmlns:bqbiol="http://biomodels.net/biology-qualifiers/" xmlns:bqmodel="http://biomodels.net/model-qualifiers/">
<rdf:Description rdf:about="#re283">
<bqbiol:isDescribedBy>
<rdf:Bag>
<rdf:li rdf:resource="urn:miriam:pubmed:35974148"/>
<rdf:li rdf:resource="urn:miriam:pubmed:34934171"/>
</rdf:Bag>
</bqbiol:isDescribedBy>
</rdf:Description>
</rdf:RDF>
</annotation>
<listOfReactants>
<speciesReference metaid="CDMT00105" species="s529"/>
</listOfReactants>
<listOfProducts>
<speciesReference metaid="CDMT00106" species="s423"/>
</listOfProducts>
</reaction>
<reaction metaid="re287" id="re287" reversible="false">
<annotation>
<rdf:RDF xmlns:rdf="http://www.w3.org/1999/02/22-rdf-syntax-ns#" xmlns:dc="http://purl.org/dc/elements/1.1/" xmlns:dcterms="http://purl.org/dc/terms/" xmlns:vCard="http://www.w3.org/2001/vcard-rdf/3.0#" xmlns:bqbiol="http://biomodels.net/biology-qualifiers/" xmlns:bqmodel="http://biomodels.net/model-qualifiers/">
<rdf:Description rdf:about="#re287">
<bqbiol:isDescribedBy>
<rdf:Bag>
<rdf:li rdf:resource="urn:miriam:pubmed:35974148"/>
</rdf:Bag>
</bqbiol:isDescribedBy>
<bqbiol:isDescribedBy>
<rdf:Bag>
<rdf:li rdf:resource="urn:miriam:pubmed:35606569"/>
<rdf:li rdf:resource="urn:miriam:pubmed:36869045"/>
</rdf:Bag>
</bqbiol:isDescribedBy>
</rdf:Description>
</rdf:RDF>
</annotation>
<listOfReactants>
<speciesReference metaid="CDMT00111" species="s3"/>
</listOfReactants>
<listOfProducts>
<speciesReference metaid="CDMT00112" species="s707"/>
</listOfProducts>
</reaction>
<reaction metaid="re293" id="re293" reversible="false">
<annotation>
<rdf:RDF xmlns:rdf="http://www.w3.org/1999/02/22-rdf-syntax-ns#" xmlns:dc="http://purl.org/dc/elements/1.1/" xmlns:dcterms="http://purl.org/dc/terms/" xmlns:vCard="http://www.w3.org/2001/vcard-rdf/3.0#" xmlns:bqbiol="http://biomodels.net/biology-qualifiers/" xmlns:bqmodel="http://biomodels.net/model-qualifiers/">
<rdf:Description rdf:about="#re293">
<bqbiol:isDescribedBy>
<rdf:Bag>
<rdf:li rdf:resource="urn:miriam:pubmed:35974148"/>
<rdf:li rdf:resource="urn:miriam:pubmed:33188273"/>
</rdf:Bag>
</bqbiol:isDescribedBy>
</rdf:Description>
</rdf:RDF>
</annotation>
<listOfReactants>
<speciesReference metaid="CDMT00130" species="s48"/>
<speciesReference metaid="CDMT00131" species="s548"/>
</listOfReactants>
<listOfProducts>
<speciesReference metaid="CDMT00134" species="s547"/>
</listOfProducts>
<listOfModifiers>
<modifierSpeciesReference metaid="CDMT00327" species="s41"/>
</listOfModifiers>
</reaction>
<reaction metaid="re294" id="re294" reversible="false">
<annotation>
<rdf:RDF xmlns:rdf="http://www.w3.org/1999/02/22-rdf-syntax-ns#" xmlns:dc="http://purl.org/dc/elements/1.1/" xmlns:dcterms="http://purl.org/dc/terms/" xmlns:vCard="http://www.w3.org/2001/vcard-rdf/3.0#" xmlns:bqbiol="http://biomodels.net/biology-qualifiers/" xmlns:bqmodel="http://biomodels.net/model-qualifiers/">
<rdf:Description rdf:about="#re294">
<bqmodel:isDescribedBy>
<rdf:Bag>
<rdf:li rdf:resource="urn:miriam:pubmed:35974148"/>
</rdf:Bag>
</bqmodel:isDescribedBy>
</rdf:Description>
</rdf:RDF>
</annotation>
<listOfReactants>
<speciesReference metaid="CDMT00135" species="s423"/>
</listOfReactants>
<listOfProducts>
<speciesReference metaid="CDMT00136" species="s560"/>
</listOfProducts>
</reaction>
<reaction metaid="re295" id="re295" reversible="false">
<annotation>
<rdf:RDF xmlns:rdf="http://www.w3.org/1999/02/22-rdf-syntax-ns#" xmlns:dc="http://purl.org/dc/elements/1.1/" xmlns:dcterms="http://purl.org/dc/terms/" xmlns:vCard="http://www.w3.org/2001/vcard-rdf/3.0#" xmlns:bqbiol="http://biomodels.net/biology-qualifiers/" xmlns:bqmodel="http://biomodels.net/model-qualifiers/">
<rdf:Description rdf:about="#re295">
<bqbiol:isDescribedBy>
<rdf:Bag>
<rdf:li rdf:resource="urn:miriam:pubmed:35974148"/>
</rdf:Bag>
</bqbiol:isDescribedBy>
</rdf:Description>
</rdf:RDF>
</annotation>
<listOfReactants>
<speciesReference metaid="CDMT00137" species="s560"/>
</listOfReactants>
<listOfProducts>
<speciesReference metaid="CDMT00138" species="s561"/>
</listOfProducts>
</reaction>
<reaction metaid="re300" id="re300" reversible="false">
<annotation>
<rdf:RDF xmlns:rdf="http://www.w3.org/1999/02/22-rdf-syntax-ns#" xmlns:dc="http://purl.org/dc/elements/1.1/" xmlns:dcterms="http://purl.org/dc/terms/" xmlns:vCard="http://www.w3.org/2001/vcard-rdf/3.0#" xmlns:bqbiol="http://biomodels.net/biology-qualifiers/" xmlns:bqmodel="http://biomodels.net/model-qualifiers/">
<rdf:Description rdf:about="#re300">
<bqbiol:isDescribedBy>
<rdf:Bag>
<rdf:li rdf:resource="urn:miriam:pubmed:35974148"/>
</rdf:Bag>
</bqbiol:isDescribedBy>
</rdf:Description>
</rdf:RDF>
</annotation>
<listOfReactants>
<speciesReference metaid="CDMT00144" species="s560"/>
</listOfReactants>
<listOfProducts>
<speciesReference metaid="CDMT00145" species="s584"/>
</listOfProducts>
</reaction>
<reaction metaid="re303" id="re303" reversible="false">
<annotation>
<rdf:RDF xmlns:rdf="http://www.w3.org/1999/02/22-rdf-syntax-ns#" xmlns:dc="http://purl.org/dc/elements/1.1/" xmlns:dcterms="http://purl.org/dc/terms/" xmlns:vCard="http://www.w3.org/2001/vcard-rdf/3.0#" xmlns:bqbiol="http://biomodels.net/biology-qualifiers/" xmlns:bqmodel="http://biomodels.net/model-qualifiers/">
<rdf:Description rdf:about="#re303">
<bqbiol:isDescribedBy>
<rdf:Bag>
<rdf:li rdf:resource="urn:miriam:pubmed:35974148"/>
</rdf:Bag>
</bqbiol:isDescribedBy>
</rdf:Description>
</rdf:RDF>
</annotation>
<listOfReactants>
<speciesReference metaid="CDMT00090" species="s568"/>
</listOfReactants>
<listOfProducts>
<speciesReference metaid="CDMT00091" species="s956"/>
</listOfProducts>
<listOfModifiers>
<modifierSpeciesReference metaid="CDMT00103" species="s568"/>
</listOfModifiers>
</reaction>
<reaction metaid="re305" id="re305" reversible="false">
<annotation>
<rdf:RDF xmlns:rdf="http://www.w3.org/1999/02/22-rdf-syntax-ns#" xmlns:dc="http://purl.org/dc/elements/1.1/" xmlns:dcterms="http://purl.org/dc/terms/" xmlns:vCard="http://www.w3.org/2001/vcard-rdf/3.0#" xmlns:bqbiol="http://biomodels.net/biology-qualifiers/" xmlns:bqmodel="http://biomodels.net/model-qualifiers/">
<rdf:Description rdf:about="#re305">
<bqbiol:isDescribedBy>
<rdf:Bag>
<rdf:li rdf:resource="urn:miriam:pubmed:35974148"/>
</rdf:Bag>
</bqbiol:isDescribedBy>
</rdf:Description>
</rdf:RDF>
</annotation>
<listOfReactants>
<speciesReference metaid="CDMT00151" species="s568"/>
</listOfReactants>
<listOfProducts>
<speciesReference metaid="CDMT00152" species="s570"/>
</listOfProducts>
<listOfModifiers>
<modifierSpeciesReference metaid="CDMT00122" species="s568"/>
<modifierSpeciesReference metaid="CDMT00104" species="s568"/>
</listOfModifiers>
</reaction>
<reaction metaid="re321" id="re321" reversible="false">
<annotation>
<rdf:RDF xmlns:rdf="http://www.w3.org/1999/02/22-rdf-syntax-ns#" xmlns:dc="http://purl.org/dc/elements/1.1/" xmlns:dcterms="http://purl.org/dc/terms/" xmlns:vCard="http://www.w3.org/2001/vcard-rdf/3.0#" xmlns:bqbiol="http://biomodels.net/biology-qualifiers/" xmlns:bqmodel="http://biomodels.net/model-qualifiers/">
<rdf:Description rdf:about="#re321">
<bqbiol:isDescribedBy>
<rdf:Bag>
<rdf:li rdf:resource="urn:miriam:pubmed:35974148"/>
</rdf:Bag>
</bqbiol:isDescribedBy>
</rdf:Description>
</rdf:RDF>
</annotation>
<listOfReactants>
<speciesReference metaid="CDMT00165" species="s602"/>
</listOfReactants>
<listOfProducts>
<speciesReference metaid="CDMT00166" species="s48"/>
</listOfProducts>
<listOfModifiers>
<modifierSpeciesReference metaid="CDMT00171" species="s585"/>
</listOfModifiers>
</reaction>
<reaction metaid="re323" id="re323" reversible="false">
<annotation>
<rdf:RDF xmlns:rdf="http://www.w3.org/1999/02/22-rdf-syntax-ns#" xmlns:dc="http://purl.org/dc/elements/1.1/" xmlns:dcterms="http://purl.org/dc/terms/" xmlns:vCard="http://www.w3.org/2001/vcard-rdf/3.0#" xmlns:bqbiol="http://biomodels.net/biology-qualifiers/" xmlns:bqmodel="http://biomodels.net/model-qualifiers/">
<rdf:Description rdf:about="#re323">
<bqbiol:isDescribedBy>
<rdf:Bag>
<rdf:li rdf:resource="urn:miriam:pubmed:35974148"/>
<rdf:li rdf:resource="urn:miriam:pubmed:36168044"/>
<rdf:li rdf:resource="urn:miriam:pubmed:33188273"/>
</rdf:Bag>
</bqbiol:isDescribedBy>
</rdf:Description>
</rdf:RDF>
</annotation>
<listOfReactants>
<speciesReference metaid="CDMT00172" species="s611"/>
</listOfReactants>
<listOfProducts>
<speciesReference metaid="CDMT00173" species="s44"/>
</listOfProducts>
<listOfModifiers>
<modifierSpeciesReference metaid="CDMT00199" species="s658"/>
<modifierSpeciesReference metaid="CDMT00107" species="s41"/>
</listOfModifiers>
</reaction>
<reaction metaid="re324" id="re324" reversible="false">
<annotation>
<rdf:RDF xmlns:rdf="http://www.w3.org/1999/02/22-rdf-syntax-ns#" xmlns:dc="http://purl.org/dc/elements/1.1/" xmlns:dcterms="http://purl.org/dc/terms/" xmlns:vCard="http://www.w3.org/2001/vcard-rdf/3.0#" xmlns:bqbiol="http://biomodels.net/biology-qualifiers/" xmlns:bqmodel="http://biomodels.net/model-qualifiers/">
<rdf:Description rdf:about="#re324">
<bqmodel:isDescribedBy>
<rdf:Bag>
<rdf:li rdf:resource="urn:miriam:pubmed:35974148"/>
</rdf:Bag>
</bqmodel:isDescribedBy>
</rdf:Description>
</rdf:RDF>
</annotation>
<listOfReactants>
<speciesReference metaid="CDMT00174" species="s3"/>
</listOfReactants>
<listOfProducts>
<speciesReference metaid="CDMT00175" species="s611"/>
</listOfProducts>
</reaction>
<reaction metaid="re329" id="re329" reversible="false">
<annotation>
<rdf:RDF xmlns:rdf="http://www.w3.org/1999/02/22-rdf-syntax-ns#" xmlns:dc="http://purl.org/dc/elements/1.1/" xmlns:dcterms="http://purl.org/dc/terms/" xmlns:vCard="http://www.w3.org/2001/vcard-rdf/3.0#" xmlns:bqbiol="http://biomodels.net/biology-qualifiers/" xmlns:bqmodel="http://biomodels.net/model-qualifiers/">
<rdf:Description rdf:about="#re329">
<bqbiol:isDescribedBy>
<rdf:Bag>
<rdf:li rdf:resource="urn:miriam:pubmed:35974148"/>
</rdf:Bag>
</bqbiol:isDescribedBy>
</rdf:Description>
</rdf:RDF>
</annotation>
<listOfReactants>
<speciesReference metaid="CDMT00180" species="s423"/>
</listOfReactants>
<listOfProducts>
<speciesReference metaid="CDMT00181" species="s922"/>
</listOfProducts>
</reaction>
<reaction metaid="re333" id="re333" reversible="false">
<annotation>
<rdf:RDF xmlns:rdf="http://www.w3.org/1999/02/22-rdf-syntax-ns#" xmlns:dc="http://purl.org/dc/elements/1.1/" xmlns:dcterms="http://purl.org/dc/terms/" xmlns:vCard="http://www.w3.org/2001/vcard-rdf/3.0#" xmlns:bqbiol="http://biomodels.net/biology-qualifiers/" xmlns:bqmodel="http://biomodels.net/model-qualifiers/">
<rdf:Description rdf:about="#re333">
<bqbiol:isDescribedBy>
<rdf:Bag>
<rdf:li rdf:resource="urn:miriam:pubmed:35974148"/>
</rdf:Bag>
</bqbiol:isDescribedBy>
</rdf:Description>
</rdf:RDF>
</annotation>
<listOfReactants>
<speciesReference metaid="CDMT00189" species="s529"/>
</listOfReactants>
<listOfProducts>
<speciesReference metaid="CDMT00190" species="s622"/>
</listOfProducts>
</reaction>
<reaction metaid="re334" id="re334" reversible="false">
<annotation>
<rdf:RDF xmlns:rdf="http://www.w3.org/1999/02/22-rdf-syntax-ns#" xmlns:dc="http://purl.org/dc/elements/1.1/" xmlns:dcterms="http://purl.org/dc/terms/" xmlns:vCard="http://www.w3.org/2001/vcard-rdf/3.0#" xmlns:bqbiol="http://biomodels.net/biology-qualifiers/" xmlns:bqmodel="http://biomodels.net/model-qualifiers/">
<rdf:Description rdf:about="#re334">
<bqmodel:isDescribedBy>
<rdf:Bag>
<rdf:li rdf:resource="urn:miriam:pubmed:35974148"/>
</rdf:Bag>
</bqmodel:isDescribedBy>
</rdf:Description>
</rdf:RDF>
</annotation>
<listOfReactants>
<speciesReference metaid="CDMT00123" species="s3"/>
</listOfReactants>
<listOfProducts>
<speciesReference metaid="CDMT00127" species="s598"/>
</listOfProducts>
<listOfModifiers>
<modifierSpeciesReference metaid="CDMT00108" species="s3"/>
</listOfModifiers>
</reaction>
<reaction metaid="re335" id="re335" reversible="false">
<annotation>
<rdf:RDF xmlns:rdf="http://www.w3.org/1999/02/22-rdf-syntax-ns#" xmlns:dc="http://purl.org/dc/elements/1.1/" xmlns:dcterms="http://purl.org/dc/terms/" xmlns:vCard="http://www.w3.org/2001/vcard-rdf/3.0#" xmlns:bqbiol="http://biomodels.net/biology-qualifiers/" xmlns:bqmodel="http://biomodels.net/model-qualifiers/">
<rdf:Description rdf:about="#re335">
<bqbiol:isDescribedBy>
<rdf:Bag>
<rdf:li rdf:resource="urn:miriam:pubmed:35974148"/>
</rdf:Bag>
</bqbiol:isDescribedBy>
</rdf:Description>
</rdf:RDF>
</annotation>
<listOfReactants>
<speciesReference metaid="CDMT00128" species="s598"/>
</listOfReactants>
<listOfProducts>
<speciesReference metaid="CDMT00129" species="s602"/>
</listOfProducts>
<listOfModifiers>
<modifierSpeciesReference metaid="CDMT00109" species="s598"/>
</listOfModifiers>
</reaction>
<reaction metaid="re339" id="re339" reversible="false">
<annotation>
<rdf:RDF xmlns:rdf="http://www.w3.org/1999/02/22-rdf-syntax-ns#" xmlns:dc="http://purl.org/dc/elements/1.1/" xmlns:dcterms="http://purl.org/dc/terms/" xmlns:vCard="http://www.w3.org/2001/vcard-rdf/3.0#" xmlns:bqbiol="http://biomodels.net/biology-qualifiers/" xmlns:bqmodel="http://biomodels.net/model-qualifiers/">
<rdf:Description rdf:about="#re339">
<bqbiol:isDescribedBy>
<rdf:Bag>
<rdf:li rdf:resource="urn:miriam:pubmed:35974148"/>
</rdf:Bag>
</bqbiol:isDescribedBy>
</rdf:Description>
</rdf:RDF>
</annotation>
<listOfReactants>
<speciesReference metaid="CDMT00159" species="s529"/>
</listOfReactants>
<listOfProducts>
<speciesReference metaid="CDMT00167" species="s625"/>
</listOfProducts>
</reaction>
<reaction metaid="re345" id="re345" reversible="false">
<annotation>
<rdf:RDF xmlns:rdf="http://www.w3.org/1999/02/22-rdf-syntax-ns#" xmlns:dc="http://purl.org/dc/elements/1.1/" xmlns:dcterms="http://purl.org/dc/terms/" xmlns:vCard="http://www.w3.org/2001/vcard-rdf/3.0#" xmlns:bqbiol="http://biomodels.net/biology-qualifiers/" xmlns:bqmodel="http://biomodels.net/model-qualifiers/">
<rdf:Description rdf:about="#re345">
<bqbiol:isDescribedBy>
<rdf:Bag>
<rdf:li rdf:resource="urn:miriam:pubmed:34934171"/>
</rdf:Bag>
</bqbiol:isDescribedBy>
</rdf:Description>
</rdf:RDF>
</annotation>
<listOfReactants>
<speciesReference metaid="CDMT00200" species="s529"/>
</listOfReactants>
<listOfProducts>
<speciesReference metaid="CDMT00201" species="s628"/>
</listOfProducts>
</reaction>
<reaction metaid="re352" id="re352" reversible="false">
<annotation/>
<listOfReactants>
<speciesReference metaid="CDMT00114" species="s634"/>
</listOfReactants>
<listOfProducts>
<speciesReference metaid="CDMT00119" species="s633"/>
</listOfProducts>
</reaction>
<reaction metaid="re353" id="re353" reversible="false">
<annotation/>
<listOfReactants>
<speciesReference metaid="CDMT00121" species="s633"/>
</listOfReactants>
<listOfProducts>
<speciesReference metaid="CDMT00214" species="s529"/>
</listOfProducts>
</reaction>
<reaction metaid="re354" id="re354" reversible="false">
<annotation/>
<listOfReactants>
<speciesReference metaid="CDMT00215" species="s638"/>
</listOfReactants>
<listOfProducts>
<speciesReference metaid="CDMT00216" species="s633"/>
</listOfProducts>
</reaction>
<reaction metaid="re355" id="re355" reversible="false">
<annotation/>
<listOfReactants>
<speciesReference metaid="CDMT00217" species="s633"/>
</listOfReactants>
<listOfProducts>
<speciesReference metaid="CDMT00218" species="s530"/>
</listOfProducts>
</reaction>
<reaction metaid="re357" id="re357" reversible="false">
<annotation/>
<listOfReactants>
<speciesReference metaid="CDMT00204" species="s425"/>
</listOfReactants>
<listOfProducts>
<speciesReference metaid="CDMT00205" species="s623"/>
</listOfProducts>
</reaction>
<reaction metaid="re358" id="re358" reversible="false">
<annotation>
<rdf:RDF xmlns:rdf="http://www.w3.org/1999/02/22-rdf-syntax-ns#" xmlns:dc="http://purl.org/dc/elements/1.1/" xmlns:dcterms="http://purl.org/dc/terms/" xmlns:vCard="http://www.w3.org/2001/vcard-rdf/3.0#" xmlns:bqbiol="http://biomodels.net/biology-qualifiers/" xmlns:bqmodel="http://biomodels.net/model-qualifiers/">
<rdf:Description rdf:about="#re358">
<bqbiol:isDescribedBy>
<rdf:Bag>
<rdf:li rdf:resource="urn:miriam:pubmed:35974148"/>
</rdf:Bag>
</bqbiol:isDescribedBy>
</rdf:Description>
</rdf:RDF>
</annotation>
<listOfReactants>
<speciesReference metaid="CDMT00206" species="s623"/>
</listOfReactants>
<listOfProducts>
<speciesReference metaid="CDMT00207" species="s529"/>
</listOfProducts>
</reaction>
<reaction metaid="re359" id="re359" reversible="false">
<annotation/>
<listOfReactants>
<speciesReference metaid="CDMT00208" species="s425"/>
</listOfReactants>
<listOfProducts>
<speciesReference metaid="CDMT00209" species="s530"/>
</listOfProducts>
</reaction>
<reaction metaid="re360" id="re360" reversible="false">
<annotation>
<rdf:RDF xmlns:rdf="http://www.w3.org/1999/02/22-rdf-syntax-ns#" xmlns:dc="http://purl.org/dc/elements/1.1/" xmlns:dcterms="http://purl.org/dc/terms/" xmlns:vCard="http://www.w3.org/2001/vcard-rdf/3.0#" xmlns:bqbiol="http://biomodels.net/biology-qualifiers/" xmlns:bqmodel="http://biomodels.net/model-qualifiers/">
<rdf:Description rdf:about="#re360">
<bqbiol:isDescribedBy>
<rdf:Bag>
<rdf:li rdf:resource="urn:miriam:pubmed:35974148"/>
</rdf:Bag>
</bqbiol:isDescribedBy>
</rdf:Description>
</rdf:RDF>
</annotation>
<listOfReactants>
<speciesReference metaid="CDMT00210" species="s529"/>
</listOfReactants>
<listOfProducts>
<speciesReference metaid="CDMT00211" species="s922"/>
</listOfProducts>
</reaction>
<reaction metaid="re361" id="re361" reversible="false">
<annotation/>
<listOfReactants>
<speciesReference metaid="CDMT00212" species="s3"/>
</listOfReactants>
<listOfProducts>
<speciesReference metaid="CDMT00213" species="s425"/>
</listOfProducts>
</reaction>
<reaction metaid="re362" id="re362" reversible="false">
<annotation/>
<listOfReactants>
<speciesReference metaid="CDMT00219" species="s425"/>
</listOfReactants>
<listOfProducts>
<speciesReference metaid="CDMT00220" species="s530"/>
</listOfProducts>
</reaction>
<reaction metaid="re364" id="re364" reversible="false">
<annotation/>
<listOfReactants>
<speciesReference metaid="CDMT00221" species="s638"/>
</listOfReactants>
<listOfProducts>
<speciesReference metaid="CDMT00222" species="s530"/>
</listOfProducts>
</reaction>
<reaction metaid="re365" id="re365" reversible="false">
<annotation>
<rdf:RDF xmlns:rdf="http://www.w3.org/1999/02/22-rdf-syntax-ns#" xmlns:dc="http://purl.org/dc/elements/1.1/" xmlns:dcterms="http://purl.org/dc/terms/" xmlns:vCard="http://www.w3.org/2001/vcard-rdf/3.0#" xmlns:bqbiol="http://biomodels.net/biology-qualifiers/" xmlns:bqmodel="http://biomodels.net/model-qualifiers/">
<rdf:Description rdf:about="#re365">
<bqbiol:isDescribedBy>
<rdf:Bag>
<rdf:li rdf:resource="urn:miriam:pubmed:35974148"/>
</rdf:Bag>
</bqbiol:isDescribedBy>
</rdf:Description>
</rdf:RDF>
</annotation>
<listOfReactants>
<speciesReference metaid="CDMT00223" species="s530"/>
</listOfReactants>
<listOfProducts>
<speciesReference metaid="CDMT00228" species="s568"/>
</listOfProducts>
</reaction>
<reaction metaid="re366" id="re366" reversible="false">
<annotation/>
<listOfReactants>
<speciesReference metaid="CDMT00229" species="s530"/>
</listOfReactants>
<listOfProducts>
<speciesReference metaid="CDMT00230" species="s423"/>
</listOfProducts>
</reaction>
<reaction metaid="re367" id="re367" reversible="false">
<annotation/>
<listOfReactants>
<speciesReference metaid="CDMT00231" species="s530"/>
</listOfReactants>
<listOfProducts>
<speciesReference metaid="CDMT00232" species="s423"/>
</listOfProducts>
</reaction>
<reaction metaid="re368" id="re368" reversible="false">
<annotation>
<rdf:RDF xmlns:rdf="http://www.w3.org/1999/02/22-rdf-syntax-ns#" xmlns:dc="http://purl.org/dc/elements/1.1/" xmlns:dcterms="http://purl.org/dc/terms/" xmlns:vCard="http://www.w3.org/2001/vcard-rdf/3.0#" xmlns:bqbiol="http://biomodels.net/biology-qualifiers/" xmlns:bqmodel="http://biomodels.net/model-qualifiers/">
<rdf:Description rdf:about="#re368">
<bqbiol:isDescribedBy>
<rdf:Bag>
<rdf:li rdf:resource="urn:miriam:pubmed:35974148"/>
</rdf:Bag>
</bqbiol:isDescribedBy>
</rdf:Description>
</rdf:RDF>
</annotation>
<listOfReactants>
<speciesReference metaid="CDMT00233" species="s530"/>
</listOfReactants>
<listOfProducts>
<speciesReference metaid="CDMT00234" species="s564"/>
</listOfProducts>
</reaction>
<reaction metaid="re372" id="re372" reversible="false">
<annotation>
<rdf:RDF xmlns:rdf="http://www.w3.org/1999/02/22-rdf-syntax-ns#" xmlns:dc="http://purl.org/dc/elements/1.1/" xmlns:dcterms="http://purl.org/dc/terms/" xmlns:vCard="http://www.w3.org/2001/vcard-rdf/3.0#" xmlns:bqbiol="http://biomodels.net/biology-qualifiers/" xmlns:bqmodel="http://biomodels.net/model-qualifiers/">
<rdf:Description rdf:about="#re372">
<bqbiol:isDescribedBy>
<rdf:Bag>
<rdf:li rdf:resource="urn:miriam:pubmed:35974148"/>
</rdf:Bag>
</bqbiol:isDescribedBy>
</rdf:Description>
</rdf:RDF>
</annotation>
<listOfReactants>
<speciesReference metaid="CDMT00244" species="s530"/>
</listOfReactants>
<listOfProducts>
<speciesReference metaid="CDMT00245" species="s567"/>
</listOfProducts>
</reaction>
<reaction metaid="re373" id="re373" reversible="false">
<annotation>
<rdf:RDF xmlns:rdf="http://www.w3.org/1999/02/22-rdf-syntax-ns#" xmlns:dc="http://purl.org/dc/elements/1.1/" xmlns:dcterms="http://purl.org/dc/terms/" xmlns:vCard="http://www.w3.org/2001/vcard-rdf/3.0#" xmlns:bqbiol="http://biomodels.net/biology-qualifiers/" xmlns:bqmodel="http://biomodels.net/model-qualifiers/">
<rdf:Description rdf:about="#re373">
<bqmodel:isDescribedBy>
<rdf:Bag>
<rdf:li rdf:resource="urn:miriam:pubmed:35974148"/>
</rdf:Bag>
</bqmodel:isDescribedBy>
</rdf:Description>
</rdf:RDF>
</annotation>
<listOfReactants>
<speciesReference metaid="CDMT00246" species="s423"/>
</listOfReactants>
<listOfProducts>
<speciesReference metaid="CDMT00251" species="s430"/>
</listOfProducts>
</reaction>
<reaction metaid="re376" id="re376" reversible="false">
<annotation>
<rdf:RDF xmlns:rdf="http://www.w3.org/1999/02/22-rdf-syntax-ns#" xmlns:dc="http://purl.org/dc/elements/1.1/" xmlns:dcterms="http://purl.org/dc/terms/" xmlns:vCard="http://www.w3.org/2001/vcard-rdf/3.0#" xmlns:bqbiol="http://biomodels.net/biology-qualifiers/" xmlns:bqmodel="http://biomodels.net/model-qualifiers/">
<rdf:Description rdf:about="#re376">
<bqbiol:isDescribedBy>
<rdf:Bag>
<rdf:li rdf:resource="urn:miriam:pubmed:33188273"/>
</rdf:Bag>
</bqbiol:isDescribedBy>
</rdf:Description>
</rdf:RDF>
</annotation>
<listOfReactants>
<speciesReference metaid="CDMT00110" species="s707"/>
</listOfReactants>
<listOfProducts>
<speciesReference metaid="CDMT00139" species="s842"/>
</listOfProducts>
</reaction>
<reaction metaid="re377" id="re377" reversible="false">
<annotation>
<rdf:RDF xmlns:rdf="http://www.w3.org/1999/02/22-rdf-syntax-ns#" xmlns:dc="http://purl.org/dc/elements/1.1/" xmlns:dcterms="http://purl.org/dc/terms/" xmlns:vCard="http://www.w3.org/2001/vcard-rdf/3.0#" xmlns:bqbiol="http://biomodels.net/biology-qualifiers/" xmlns:bqmodel="http://biomodels.net/model-qualifiers/">
<rdf:Description rdf:about="#re377">
<bqbiol:isDescribedBy>
<rdf:Bag>
<rdf:li rdf:resource="urn:miriam:pubmed:35974148"/>
</rdf:Bag>
</bqbiol:isDescribedBy>
</rdf:Description>
</rdf:RDF>
</annotation>
<listOfReactants>
<speciesReference metaid="CDMT00140" species="s842"/>
</listOfReactants>
<listOfProducts>
<speciesReference metaid="CDMT00155" species="s430"/>
</listOfProducts>
</reaction>
<reaction metaid="re378" id="re378" reversible="false">
<annotation>
<rdf:RDF xmlns:rdf="http://www.w3.org/1999/02/22-rdf-syntax-ns#" xmlns:dc="http://purl.org/dc/elements/1.1/" xmlns:dcterms="http://purl.org/dc/terms/" xmlns:vCard="http://www.w3.org/2001/vcard-rdf/3.0#" xmlns:bqbiol="http://biomodels.net/biology-qualifiers/" xmlns:bqmodel="http://biomodels.net/model-qualifiers/">
<rdf:Description rdf:about="#re378">
<bqbiol:isDescribedBy>
<rdf:Bag>
<rdf:li rdf:resource="urn:miriam:pubmed:35974148"/>
</rdf:Bag>
</bqbiol:isDescribedBy>
</rdf:Description>
</rdf:RDF>
</annotation>
<listOfReactants>
<speciesReference metaid="CDMT00156" species="s639"/>
</listOfReactants>
<listOfProducts>
<speciesReference metaid="CDMT00157" species="s530"/>
</listOfProducts>
</reaction>
<reaction metaid="re382" id="re382" reversible="false">
<annotation/>
<listOfReactants>
<speciesReference metaid="CDMT00195" species="s632"/>
</listOfReactants>
<listOfProducts>
<speciesReference metaid="CDMT00196" species="s633"/>
</listOfProducts>
</reaction>
<reaction metaid="re386" id="re386" reversible="false">
<annotation>
<rdf:RDF xmlns:rdf="http://www.w3.org/1999/02/22-rdf-syntax-ns#" xmlns:dc="http://purl.org/dc/elements/1.1/" xmlns:dcterms="http://purl.org/dc/terms/" xmlns:vCard="http://www.w3.org/2001/vcard-rdf/3.0#" xmlns:bqbiol="http://biomodels.net/biology-qualifiers/" xmlns:bqmodel="http://biomodels.net/model-qualifiers/">
<rdf:Description rdf:about="#re386">
<bqmodel:isDescribedBy>
<rdf:Bag>
<rdf:li rdf:resource="urn:miriam:pubmed:30683889"/>
</rdf:Bag>
</bqmodel:isDescribedBy>
</rdf:Description>
</rdf:RDF>
</annotation>
<listOfReactants>
<speciesReference metaid="CDMT00252" species="s653"/>
<speciesReference metaid="CDMT00253" species="s72"/>
</listOfReactants>
<listOfProducts>
<speciesReference metaid="CDMT00254" species="s653"/>
<speciesReference metaid="CDMT00255" species="s67"/>
</listOfProducts>
<listOfModifiers>
<modifierSpeciesReference metaid="CDMT00256" species="s65"/>
<modifierSpeciesReference metaid="CDMT00272" species="s634"/>
<modifierSpeciesReference metaid="CDMT00124" species="s707"/>
</listOfModifiers>
</reaction>
<reaction metaid="re388" id="re388" reversible="false">
<annotation/>
<listOfReactants>
<speciesReference metaid="CDMT00125" species="s526"/>
</listOfReactants>
<listOfProducts>
<speciesReference metaid="CDMT00126" species="s526"/>
</listOfProducts>
</reaction>
<reaction metaid="re390" id="re390" reversible="false">
<annotation>
<rdf:RDF xmlns:rdf="http://www.w3.org/1999/02/22-rdf-syntax-ns#" xmlns:dc="http://purl.org/dc/elements/1.1/" xmlns:dcterms="http://purl.org/dc/terms/" xmlns:vCard="http://www.w3.org/2001/vcard-rdf/3.0#" xmlns:bqbiol="http://biomodels.net/biology-qualifiers/" xmlns:bqmodel="http://biomodels.net/model-qualifiers/">
<rdf:Description rdf:about="#re390">
<bqmodel:isDescribedBy>
<rdf:Bag>
<rdf:li rdf:resource="urn:miriam:pubmed:24486510"/>
</rdf:Bag>
</bqmodel:isDescribedBy>
</rdf:Description>
</rdf:RDF>
</annotation>
<listOfReactants>
<speciesReference metaid="CDMT00141" species="s634"/>
</listOfReactants>
<listOfProducts>
<speciesReference metaid="CDMT00257" species="s41"/>
</listOfProducts>
</reaction>
<reaction metaid="re391" id="re391" reversible="false">
<annotation>
<rdf:RDF xmlns:rdf="http://www.w3.org/1999/02/22-rdf-syntax-ns#" xmlns:dc="http://purl.org/dc/elements/1.1/" xmlns:dcterms="http://purl.org/dc/terms/" xmlns:vCard="http://www.w3.org/2001/vcard-rdf/3.0#" xmlns:bqbiol="http://biomodels.net/biology-qualifiers/" xmlns:bqmodel="http://biomodels.net/model-qualifiers/">
<rdf:Description rdf:about="#re391">
<bqmodel:isDescribedBy>
<rdf:Bag>
<rdf:li rdf:resource="urn:miriam:pubmed:24486510"/>
</rdf:Bag>
</bqmodel:isDescribedBy>
</rdf:Description>
</rdf:RDF>
</annotation>
<listOfReactants>
<speciesReference metaid="CDMT00258" species="s41"/>
</listOfReactants>
<listOfProducts>
<speciesReference metaid="CDMT00259" species="s430"/>
</listOfProducts>
</reaction>
<reaction metaid="re393" id="re393" reversible="false">
<annotation>
<rdf:RDF xmlns:rdf="http://www.w3.org/1999/02/22-rdf-syntax-ns#" xmlns:dc="http://purl.org/dc/elements/1.1/" xmlns:dcterms="http://purl.org/dc/terms/" xmlns:vCard="http://www.w3.org/2001/vcard-rdf/3.0#" xmlns:bqbiol="http://biomodels.net/biology-qualifiers/" xmlns:bqmodel="http://biomodels.net/model-qualifiers/">
<rdf:Description rdf:about="#re393">
<bqbiol:isDescribedBy>
<rdf:Bag>
<rdf:li rdf:resource="urn:miriam:pubmed:35974148"/>
</rdf:Bag>
</bqbiol:isDescribedBy>
</rdf:Description>
</rdf:RDF>
</annotation>
<listOfReactants>
<speciesReference metaid="CDMT00265" species="s36"/>
</listOfReactants>
<listOfProducts>
<speciesReference metaid="CDMT00266" species="s565"/>
</listOfProducts>
</reaction>
<reaction metaid="re394" id="re394" reversible="false">
<annotation>
<rdf:RDF xmlns:rdf="http://www.w3.org/1999/02/22-rdf-syntax-ns#" xmlns:dc="http://purl.org/dc/elements/1.1/" xmlns:dcterms="http://purl.org/dc/terms/" xmlns:vCard="http://www.w3.org/2001/vcard-rdf/3.0#" xmlns:bqbiol="http://biomodels.net/biology-qualifiers/" xmlns:bqmodel="http://biomodels.net/model-qualifiers/">
<rdf:Description rdf:about="#re394">
<bqmodel:isDescribedBy>
<rdf:Bag>
<rdf:li rdf:resource="urn:miriam:pubmed:20336666"/>
</rdf:Bag>
</bqmodel:isDescribedBy>
</rdf:Description>
</rdf:RDF>
</annotation>
<listOfReactants>
<speciesReference metaid="CDMT00267" species="s430"/>
</listOfReactants>
<listOfProducts>
<speciesReference metaid="CDMT00268" species="s29"/>
</listOfProducts>
</reaction>
<reaction metaid="re395" id="re395" reversible="false">
<annotation>
<rdf:RDF xmlns:rdf="http://www.w3.org/1999/02/22-rdf-syntax-ns#" xmlns:dc="http://purl.org/dc/elements/1.1/" xmlns:dcterms="http://purl.org/dc/terms/" xmlns:vCard="http://www.w3.org/2001/vcard-rdf/3.0#" xmlns:bqbiol="http://biomodels.net/biology-qualifiers/" xmlns:bqmodel="http://biomodels.net/model-qualifiers/">
<rdf:Description rdf:about="#re395">
<bqbiol:isDescribedBy>
<rdf:Bag>
<rdf:li rdf:resource="urn:miriam:pubmed:35974148"/>
</rdf:Bag>
</bqbiol:isDescribedBy>
</rdf:Description>
</rdf:RDF>
</annotation>
<listOfReactants>
<speciesReference metaid="CDMT00269" species="s36"/>
</listOfReactants>
<listOfProducts>
<speciesReference metaid="CDMT00270" species="s641"/>
</listOfProducts>
</reaction>
<reaction metaid="re396" id="re396" reversible="false">
<annotation>
<rdf:RDF xmlns:rdf="http://www.w3.org/1999/02/22-rdf-syntax-ns#" xmlns:dc="http://purl.org/dc/elements/1.1/" xmlns:dcterms="http://purl.org/dc/terms/" xmlns:vCard="http://www.w3.org/2001/vcard-rdf/3.0#" xmlns:bqbiol="http://biomodels.net/biology-qualifiers/" xmlns:bqmodel="http://biomodels.net/model-qualifiers/">
<rdf:Description rdf:about="#re396">
<bqmodel:isDescribedBy>
<rdf:Bag>
<rdf:li rdf:resource="urn:miriam:pubmed:20336666"/>
</rdf:Bag>
</bqmodel:isDescribedBy>
</rdf:Description>
</rdf:RDF>
</annotation>
<listOfReactants>
<speciesReference metaid="CDMT00271" species="s634"/>
</listOfReactants>
<listOfProducts>
<speciesReference metaid="CDMT00273" species="s525"/>
</listOfProducts>
</reaction>
<reaction metaid="re397" id="re397" reversible="false">
<annotation/>
<listOfReactants>
<speciesReference metaid="CDMT00142" species="s511"/>
</listOfReactants>
<listOfProducts>
<speciesReference metaid="CDMT00143" species="s842"/>
</listOfProducts>
</reaction>
<reaction metaid="re398" id="re398" reversible="false">
<annotation/>
<listOfReactants>
<speciesReference metaid="CDMT00146" species="s413"/>
</listOfReactants>
<listOfProducts>
<speciesReference metaid="CDMT00147" species="s640"/>
</listOfProducts>
</reaction>
<reaction metaid="re399" id="re399" reversible="false">
<annotation>
<rdf:RDF xmlns:rdf="http://www.w3.org/1999/02/22-rdf-syntax-ns#" xmlns:dc="http://purl.org/dc/elements/1.1/" xmlns:dcterms="http://purl.org/dc/terms/" xmlns:vCard="http://www.w3.org/2001/vcard-rdf/3.0#" xmlns:bqbiol="http://biomodels.net/biology-qualifiers/" xmlns:bqmodel="http://biomodels.net/model-qualifiers/">
<rdf:Description rdf:about="#re399">
<bqbiol:isDescribedBy>
<rdf:Bag>
<rdf:li rdf:resource="urn:miriam:pubmed:21741394"/>
</rdf:Bag>
</bqbiol:isDescribedBy>
</rdf:Description>
</rdf:RDF>
</annotation>
<listOfReactants>
<speciesReference metaid="CDMT00148" species="s639"/>
</listOfReactants>
<listOfProducts>
<speciesReference metaid="CDMT00149" species="s842"/>
</listOfProducts>
</reaction>
<reaction metaid="re400" id="re400" reversible="false">
<annotation>
<rdf:RDF xmlns:rdf="http://www.w3.org/1999/02/22-rdf-syntax-ns#" xmlns:dc="http://purl.org/dc/elements/1.1/" xmlns:dcterms="http://purl.org/dc/terms/" xmlns:vCard="http://www.w3.org/2001/vcard-rdf/3.0#" xmlns:bqbiol="http://biomodels.net/biology-qualifiers/" xmlns:bqmodel="http://biomodels.net/model-qualifiers/">
<rdf:Description rdf:about="#re400">
<bqmodel:isDescribedBy>
<rdf:Bag>
<rdf:li rdf:resource="urn:miriam:pubmed:21741394"/>
</rdf:Bag>
</bqmodel:isDescribedBy>
</rdf:Description>
</rdf:RDF>
</annotation>
<listOfReactants>
<speciesReference metaid="CDMT00150" species="s41"/>
</listOfReactants>
<listOfProducts>
<speciesReference metaid="CDMT00153" species="s511"/>
</listOfProducts>
</reaction>
<reaction metaid="re401" id="re401" reversible="false">
<annotation>
<rdf:RDF xmlns:rdf="http://www.w3.org/1999/02/22-rdf-syntax-ns#" xmlns:dc="http://purl.org/dc/elements/1.1/" xmlns:dcterms="http://purl.org/dc/terms/" xmlns:vCard="http://www.w3.org/2001/vcard-rdf/3.0#" xmlns:bqbiol="http://biomodels.net/biology-qualifiers/" xmlns:bqmodel="http://biomodels.net/model-qualifiers/">
<rdf:Description rdf:about="#re401">
<bqmodel:isDescribedBy>
<rdf:Bag>
<rdf:li rdf:resource="urn:miriam:pubmed:19197333"/>
</rdf:Bag>
</bqmodel:isDescribedBy>
</rdf:Description>
</rdf:RDF>
</annotation>
<listOfReactants>
<speciesReference metaid="CDMT00160" species="s635"/>
</listOfReactants>
<listOfProducts>
<speciesReference metaid="CDMT00161" species="s430"/>
</listOfProducts>
</reaction>
<reaction metaid="re402" id="re402" reversible="false">
<annotation>
<rdf:RDF xmlns:rdf="http://www.w3.org/1999/02/22-rdf-syntax-ns#" xmlns:dc="http://purl.org/dc/elements/1.1/" xmlns:dcterms="http://purl.org/dc/terms/" xmlns:vCard="http://www.w3.org/2001/vcard-rdf/3.0#" xmlns:bqbiol="http://biomodels.net/biology-qualifiers/" xmlns:bqmodel="http://biomodels.net/model-qualifiers/">
<rdf:Description rdf:about="#re402">
<bqbiol:isDescribedBy>
<rdf:Bag>
<rdf:li rdf:resource="urn:miriam:pubmed:35974148"/>
</rdf:Bag>
</bqbiol:isDescribedBy>
</rdf:Description>
</rdf:RDF>
</annotation>
<listOfReactants>
<speciesReference metaid="CDMT00163" species="s423"/>
</listOfReactants>
<listOfProducts>
<speciesReference metaid="CDMT00164" species="s16"/>
</listOfProducts>
</reaction>
<reaction metaid="re403" id="re403" reversible="false">
<annotation>
<rdf:RDF xmlns:rdf="http://www.w3.org/1999/02/22-rdf-syntax-ns#" xmlns:dc="http://purl.org/dc/elements/1.1/" xmlns:dcterms="http://purl.org/dc/terms/" xmlns:vCard="http://www.w3.org/2001/vcard-rdf/3.0#" xmlns:bqbiol="http://biomodels.net/biology-qualifiers/" xmlns:bqmodel="http://biomodels.net/model-qualifiers/">
<rdf:Description rdf:about="#re403">
<bqmodel:isDescribedBy>
<rdf:Bag>
<rdf:li rdf:resource="urn:miriam:pubmed:35974148"/>
</rdf:Bag>
</bqmodel:isDescribedBy>
</rdf:Description>
</rdf:RDF>
</annotation>
<listOfReactants>
<speciesReference metaid="CDMT00187" species="s530"/>
</listOfReactants>
<listOfProducts>
<speciesReference metaid="CDMT00188" species="s141"/>
</listOfProducts>
</reaction>
<reaction metaid="re405" id="re405" reversible="false">
<annotation>
<rdf:RDF xmlns:rdf="http://www.w3.org/1999/02/22-rdf-syntax-ns#" xmlns:dc="http://purl.org/dc/elements/1.1/" xmlns:dcterms="http://purl.org/dc/terms/" xmlns:vCard="http://www.w3.org/2001/vcard-rdf/3.0#" xmlns:bqbiol="http://biomodels.net/biology-qualifiers/" xmlns:bqmodel="http://biomodels.net/model-qualifiers/">
<rdf:Description rdf:about="#re405">
<bqbiol:isDescribedBy>
<rdf:Bag>
<rdf:li rdf:resource="urn:miriam:pubmed:35974148"/>
</rdf:Bag>
</bqbiol:isDescribedBy>
</rdf:Description>
</rdf:RDF>
</annotation>
<listOfReactants>
<speciesReference metaid="CDMT00243" species="s28"/>
</listOfReactants>
<listOfProducts>
<speciesReference metaid="CDMT00260" species="s430"/>
</listOfProducts>
</reaction>
<reaction metaid="re406" id="re406" reversible="false">
<annotation>
<rdf:RDF xmlns:rdf="http://www.w3.org/1999/02/22-rdf-syntax-ns#" xmlns:dc="http://purl.org/dc/elements/1.1/" xmlns:dcterms="http://purl.org/dc/terms/" xmlns:vCard="http://www.w3.org/2001/vcard-rdf/3.0#" xmlns:bqbiol="http://biomodels.net/biology-qualifiers/" xmlns:bqmodel="http://biomodels.net/model-qualifiers/">
<rdf:Description rdf:about="#re406">
<bqmodel:isDescribedBy>
<rdf:Bag>
<rdf:li rdf:resource="urn:miriam:pubmed:35974148"/>
</rdf:Bag>
</bqmodel:isDescribedBy>
</rdf:Description>
</rdf:RDF>
</annotation>
<listOfReactants>
<speciesReference metaid="CDMT00261" species="s3"/>
</listOfReactants>
<listOfProducts>
<speciesReference metaid="CDMT00262" species="s512"/>
</listOfProducts>
</reaction>
<reaction metaid="re407" id="re407" reversible="false">
<annotation>
<rdf:RDF xmlns:rdf="http://www.w3.org/1999/02/22-rdf-syntax-ns#" xmlns:dc="http://purl.org/dc/elements/1.1/" xmlns:dcterms="http://purl.org/dc/terms/" xmlns:vCard="http://www.w3.org/2001/vcard-rdf/3.0#" xmlns:bqbiol="http://biomodels.net/biology-qualifiers/" xmlns:bqmodel="http://biomodels.net/model-qualifiers/">
<rdf:Description rdf:about="#re407">
<bqbiol:isDescribedBy>
<rdf:Bag>
<rdf:li rdf:resource="urn:miriam:pubmed:35974148"/>
</rdf:Bag>
</bqbiol:isDescribedBy>
</rdf:Description>
</rdf:RDF>
</annotation>
<listOfReactants>
<speciesReference metaid="CDMT00274" species="s512"/>
</listOfReactants>
<listOfProducts>
<speciesReference metaid="CDMT00275" species="s585"/>
</listOfProducts>
</reaction>
<reaction metaid="re412" id="re412" reversible="false">
<annotation>
<rdf:RDF xmlns:rdf="http://www.w3.org/1999/02/22-rdf-syntax-ns#" xmlns:dc="http://purl.org/dc/elements/1.1/" xmlns:dcterms="http://purl.org/dc/terms/" xmlns:vCard="http://www.w3.org/2001/vcard-rdf/3.0#" xmlns:bqbiol="http://biomodels.net/biology-qualifiers/" xmlns:bqmodel="http://biomodels.net/model-qualifiers/">
<rdf:Description rdf:about="#re412">
<bqbiol:isDescribedBy>
<rdf:Bag>
<rdf:li rdf:resource="urn:miriam:pubmed:19339214"/>
<rdf:li rdf:resource="urn:miriam:pubmed:19197333"/>
</rdf:Bag>
</bqbiol:isDescribedBy>
</rdf:Description>
</rdf:RDF>
</annotation>
<listOfReactants>
<speciesReference metaid="CDMT00162" species="s530"/>
</listOfReactants>
<listOfProducts>
<speciesReference metaid="CDMT00176" species="s530"/>
</listOfProducts>
<listOfModifiers>
<modifierSpeciesReference metaid="CDMT00177" species="s638"/>
</listOfModifiers>
</reaction>
<reaction metaid="re413" id="re413" reversible="false">
<annotation>
<rdf:RDF xmlns:rdf="http://www.w3.org/1999/02/22-rdf-syntax-ns#" xmlns:dc="http://purl.org/dc/elements/1.1/" xmlns:dcterms="http://purl.org/dc/terms/" xmlns:vCard="http://www.w3.org/2001/vcard-rdf/3.0#" xmlns:bqbiol="http://biomodels.net/biology-qualifiers/" xmlns:bqmodel="http://biomodels.net/model-qualifiers/">
<rdf:Description rdf:about="#re413">
<bqmodel:isDescribedBy>
<rdf:Bag>
<rdf:li rdf:resource="urn:miriam:pubmed:36168044"/>
</rdf:Bag>
</bqmodel:isDescribedBy>
</rdf:Description>
</rdf:RDF>
</annotation>
<listOfReactants>
<speciesReference metaid="CDMT00178" species="s663"/>
</listOfReactants>
<listOfProducts>
<speciesReference metaid="CDMT00179" species="s660"/>
</listOfProducts>
</reaction>
<reaction metaid="re414" id="re414" reversible="false">
<annotation>
<rdf:RDF xmlns:rdf="http://www.w3.org/1999/02/22-rdf-syntax-ns#" xmlns:dc="http://purl.org/dc/elements/1.1/" xmlns:dcterms="http://purl.org/dc/terms/" xmlns:vCard="http://www.w3.org/2001/vcard-rdf/3.0#" xmlns:bqbiol="http://biomodels.net/biology-qualifiers/" xmlns:bqmodel="http://biomodels.net/model-qualifiers/">
<rdf:Description rdf:about="#re414">
<bqmodel:isDescribedBy>
<rdf:Bag>
<rdf:li rdf:resource="urn:miriam:pubmed:36168044"/>
</rdf:Bag>
</bqmodel:isDescribedBy>
</rdf:Description>
</rdf:RDF>
</annotation>
<listOfReactants>
<speciesReference metaid="CDMT00197" species="s660"/>
</listOfReactants>
<listOfProducts>
<speciesReference metaid="CDMT00198" species="s659"/>
</listOfProducts>
</reaction>
<reaction metaid="re415" id="re415" reversible="false">
<annotation>
<rdf:RDF xmlns:rdf="http://www.w3.org/1999/02/22-rdf-syntax-ns#" xmlns:dc="http://purl.org/dc/elements/1.1/" xmlns:dcterms="http://purl.org/dc/terms/" xmlns:vCard="http://www.w3.org/2001/vcard-rdf/3.0#" xmlns:bqbiol="http://biomodels.net/biology-qualifiers/" xmlns:bqmodel="http://biomodels.net/model-qualifiers/">
<rdf:Description rdf:about="#re415">
<bqbiol:isDescribedBy>
<rdf:Bag>
<rdf:li rdf:resource="urn:miriam:pubmed:36168044"/>
</rdf:Bag>
</bqbiol:isDescribedBy>
</rdf:Description>
</rdf:RDF>
</annotation>
<listOfReactants>
<speciesReference metaid="CDMT00264" species="s658"/>
</listOfReactants>
<listOfProducts>
<speciesReference metaid="CDMT00278" species="s660"/>
</listOfProducts>
</reaction>
<reaction metaid="re416" id="re416" reversible="false">
<annotation>
<rdf:RDF xmlns:rdf="http://www.w3.org/1999/02/22-rdf-syntax-ns#" xmlns:dc="http://purl.org/dc/elements/1.1/" xmlns:dcterms="http://purl.org/dc/terms/" xmlns:vCard="http://www.w3.org/2001/vcard-rdf/3.0#" xmlns:bqbiol="http://biomodels.net/biology-qualifiers/" xmlns:bqmodel="http://biomodels.net/model-qualifiers/">
<rdf:Description rdf:about="#re416">
<bqmodel:isDescribedBy>
<rdf:Bag>
<rdf:li rdf:resource="urn:miriam:pubmed:36168044"/>
</rdf:Bag>
</bqmodel:isDescribedBy>
</rdf:Description>
</rdf:RDF>
</annotation>
<listOfReactants>
<speciesReference metaid="CDMT00279" species="s659"/>
</listOfReactants>
<listOfProducts>
<speciesReference metaid="CDMT00280" species="s41"/>
</listOfProducts>
</reaction>
<reaction metaid="re417" id="re417" reversible="false">
<annotation/>
<listOfReactants>
<speciesReference metaid="CDMT00281" species="s638"/>
</listOfReactants>
<listOfProducts>
<speciesReference metaid="CDMT00282" species="s658"/>
</listOfProducts>
</reaction>
<reaction metaid="re418" id="re418" reversible="false">
<annotation>
<rdf:RDF xmlns:rdf="http://www.w3.org/1999/02/22-rdf-syntax-ns#" xmlns:dc="http://purl.org/dc/elements/1.1/" xmlns:dcterms="http://purl.org/dc/terms/" xmlns:vCard="http://www.w3.org/2001/vcard-rdf/3.0#" xmlns:bqbiol="http://biomodels.net/biology-qualifiers/" xmlns:bqmodel="http://biomodels.net/model-qualifiers/">
<rdf:Description rdf:about="#re418">
<bqmodel:isDescribedBy>
<rdf:Bag>
<rdf:li rdf:resource="urn:miriam:pubmed:36168044"/>
</rdf:Bag>
</bqmodel:isDescribedBy>
</rdf:Description>
</rdf:RDF>
</annotation>
<listOfReactants>
<speciesReference metaid="CDMT00283" species="s658"/>
</listOfReactants>
<listOfProducts>
<speciesReference metaid="CDMT00284" species="s664"/>
</listOfProducts>
</reaction>
<reaction metaid="re419" id="re419" reversible="false">
<annotation/>
<listOfReactants>
<speciesReference metaid="CDMT00285" species="s668"/>
</listOfReactants>
<listOfProducts>
<speciesReference metaid="CDMT00286" species="s674"/>
</listOfProducts>
</reaction>
<reaction metaid="re420" id="re420" reversible="false">
<annotation/>
<listOfReactants>
<speciesReference metaid="CDMT00287" species="s673"/>
</listOfReactants>
<listOfProducts>
<speciesReference metaid="CDMT00288" species="s674"/>
</listOfProducts>
</reaction>
<reaction metaid="re421" id="re421" reversible="false">
<annotation/>
<listOfReactants>
<speciesReference metaid="CDMT00289" species="s658"/>
</listOfReactants>
<listOfProducts>
<speciesReference metaid="CDMT00290" species="s674"/>
</listOfProducts>
</reaction>
<reaction metaid="re422" id="re422" reversible="false">
<annotation>
<rdf:RDF xmlns:rdf="http://www.w3.org/1999/02/22-rdf-syntax-ns#" xmlns:dc="http://purl.org/dc/elements/1.1/" xmlns:dcterms="http://purl.org/dc/terms/" xmlns:vCard="http://www.w3.org/2001/vcard-rdf/3.0#" xmlns:bqbiol="http://biomodels.net/biology-qualifiers/" xmlns:bqmodel="http://biomodels.net/model-qualifiers/">
<rdf:Description rdf:about="#re422">
<bqmodel:isDescribedBy>
<rdf:Bag>
<rdf:li rdf:resource="urn:miriam:pubmed:36168044"/>
</rdf:Bag>
</bqmodel:isDescribedBy>
</rdf:Description>
</rdf:RDF>
</annotation>
<listOfReactants>
<speciesReference metaid="CDMT00291" species="s674"/>
</listOfReactants>
<listOfProducts>
<speciesReference metaid="CDMT00292" species="s663"/>
</listOfProducts>
</reaction>
<reaction metaid="re423" id="re423" reversible="false">
<annotation/>
<listOfReactants>
<speciesReference metaid="CDMT00293" species="s3"/>
</listOfReactants>
<listOfProducts>
<speciesReference metaid="CDMT00294" species="s678"/>
</listOfProducts>
</reaction>
<reaction metaid="re424" id="re424" reversible="false">
<annotation/>
<listOfReactants>
<speciesReference metaid="CDMT00295" species="s678"/>
</listOfReactants>
<listOfProducts>
<speciesReference metaid="CDMT00296" species="s658"/>
</listOfProducts>
</reaction>
<reaction metaid="re425" id="re425" reversible="false">
<annotation>
<rdf:RDF xmlns:rdf="http://www.w3.org/1999/02/22-rdf-syntax-ns#" xmlns:dc="http://purl.org/dc/elements/1.1/" xmlns:dcterms="http://purl.org/dc/terms/" xmlns:vCard="http://www.w3.org/2001/vcard-rdf/3.0#" xmlns:bqbiol="http://biomodels.net/biology-qualifiers/" xmlns:bqmodel="http://biomodels.net/model-qualifiers/">
<rdf:Description rdf:about="#re425">
<bqbiol:is>
<rdf:Bag>
<rdf:li rdf:resource="urn:miriam:pubmed:36168044"/>
</rdf:Bag>
</bqbiol:is>
</rdf:Description>
</rdf:RDF>
</annotation>
<listOfReactants>
<speciesReference metaid="CDMT00297" species="s644"/>
</listOfReactants>
<listOfProducts>
<speciesReference metaid="CDMT00299" species="s659"/>
</listOfProducts>
</reaction>
<reaction metaid="re426" id="re426" reversible="false">
<annotation>
<rdf:RDF xmlns:rdf="http://www.w3.org/1999/02/22-rdf-syntax-ns#" xmlns:dc="http://purl.org/dc/elements/1.1/" xmlns:dcterms="http://purl.org/dc/terms/" xmlns:vCard="http://www.w3.org/2001/vcard-rdf/3.0#" xmlns:bqbiol="http://biomodels.net/biology-qualifiers/" xmlns:bqmodel="http://biomodels.net/model-qualifiers/">
<rdf:Description rdf:about="#re426">
<bqbiol:isDescribedBy>
<rdf:Bag>
<rdf:li rdf:resource="urn:miriam:pubmed:36168044"/>
</rdf:Bag>
</bqbiol:isDescribedBy>
</rdf:Description>
</rdf:RDF>
</annotation>
<listOfReactants>
<speciesReference metaid="CDMT00300" species="s425"/>
</listOfReactants>
<listOfProducts>
<speciesReference metaid="CDMT00301" species="s682"/>
</listOfProducts>
</reaction>
<reaction metaid="re427" id="re427" reversible="false">
<annotation>
<rdf:RDF xmlns:rdf="http://www.w3.org/1999/02/22-rdf-syntax-ns#" xmlns:dc="http://purl.org/dc/elements/1.1/" xmlns:dcterms="http://purl.org/dc/terms/" xmlns:vCard="http://www.w3.org/2001/vcard-rdf/3.0#" xmlns:bqbiol="http://biomodels.net/biology-qualifiers/" xmlns:bqmodel="http://biomodels.net/model-qualifiers/">
<rdf:Description rdf:about="#re427">
<bqmodel:isDescribedBy>
<rdf:Bag>
<rdf:li rdf:resource="urn:miriam:pubmed:36168044"/>
</rdf:Bag>
</bqmodel:isDescribedBy>
</rdf:Description>
</rdf:RDF>
</annotation>
<listOfReactants>
<speciesReference metaid="CDMT00302" species="s682"/>
</listOfReactants>
<listOfProducts>
<speciesReference metaid="CDMT00303" species="s423"/>
</listOfProducts>
</reaction>
<reaction metaid="re428" id="re428" reversible="false">
<annotation>
<rdf:RDF xmlns:rdf="http://www.w3.org/1999/02/22-rdf-syntax-ns#" xmlns:dc="http://purl.org/dc/elements/1.1/" xmlns:dcterms="http://purl.org/dc/terms/" xmlns:vCard="http://www.w3.org/2001/vcard-rdf/3.0#" xmlns:bqbiol="http://biomodels.net/biology-qualifiers/" xmlns:bqmodel="http://biomodels.net/model-qualifiers/">
<rdf:Description rdf:about="#re428">
<bqbiol:isDescribedBy>
<rdf:Bag>
<rdf:li rdf:resource="urn:miriam:pubmed:36168044"/>
</rdf:Bag>
</bqbiol:isDescribedBy>
</rdf:Description>
</rdf:RDF>
</annotation>
<listOfReactants>
<speciesReference metaid="CDMT00304" species="s659"/>
</listOfReactants>
<listOfProducts>
<speciesReference metaid="CDMT00305" species="s682"/>
</listOfProducts>
</reaction>
<reaction metaid="re429" id="re429" reversible="false">
<annotation>
<rdf:RDF xmlns:rdf="http://www.w3.org/1999/02/22-rdf-syntax-ns#" xmlns:dc="http://purl.org/dc/elements/1.1/" xmlns:dcterms="http://purl.org/dc/terms/" xmlns:vCard="http://www.w3.org/2001/vcard-rdf/3.0#" xmlns:bqbiol="http://biomodels.net/biology-qualifiers/" xmlns:bqmodel="http://biomodels.net/model-qualifiers/">
<rdf:Description rdf:about="#re429">
<bqbiol:isDescribedBy>
<rdf:Bag>
<rdf:li rdf:resource="urn:miriam:pubmed:36168044"/>
</rdf:Bag>
</bqbiol:isDescribedBy>
</rdf:Description>
</rdf:RDF>
</annotation>
<listOfReactants>
<speciesReference metaid="CDMT00306" species="s638"/>
</listOfReactants>
<listOfProducts>
<speciesReference metaid="CDMT00307" species="s425"/>
</listOfProducts>
</reaction>
<reaction metaid="re430" id="re430" reversible="false">
<annotation>
<rdf:RDF xmlns:rdf="http://www.w3.org/1999/02/22-rdf-syntax-ns#" xmlns:dc="http://purl.org/dc/elements/1.1/" xmlns:dcterms="http://purl.org/dc/terms/" xmlns:vCard="http://www.w3.org/2001/vcard-rdf/3.0#" xmlns:bqbiol="http://biomodels.net/biology-qualifiers/" xmlns:bqmodel="http://biomodels.net/model-qualifiers/">
<rdf:Description rdf:about="#re430">
<bqbiol:isDescribedBy>
<rdf:Bag>
<rdf:li rdf:resource="urn:miriam:pubmed:36168044"/>
</rdf:Bag>
</bqbiol:isDescribedBy>
</rdf:Description>
</rdf:RDF>
</annotation>
<listOfReactants>
<speciesReference metaid="CDMT00308" species="s659"/>
</listOfReactants>
<listOfProducts>
<speciesReference metaid="CDMT00309" species="s683"/>
</listOfProducts>
</reaction>
<reaction metaid="re432" id="re432" reversible="false">
<annotation>
<rdf:RDF xmlns:rdf="http://www.w3.org/1999/02/22-rdf-syntax-ns#" xmlns:dc="http://purl.org/dc/elements/1.1/" xmlns:dcterms="http://purl.org/dc/terms/" xmlns:vCard="http://www.w3.org/2001/vcard-rdf/3.0#" xmlns:bqbiol="http://biomodels.net/biology-qualifiers/" xmlns:bqmodel="http://biomodels.net/model-qualifiers/">
<rdf:Description rdf:about="#re432">
<bqbiol:isDescribedBy>
<rdf:Bag>
<rdf:li rdf:resource="urn:miriam:pubmed:36168044"/>
</rdf:Bag>
</bqbiol:isDescribedBy>
</rdf:Description>
</rdf:RDF>
</annotation>
<listOfReactants>
<speciesReference metaid="CDMT00310" species="s683"/>
</listOfReactants>
<listOfProducts>
<speciesReference metaid="CDMT00311" species="s684"/>
</listOfProducts>
</reaction>
<reaction metaid="re433" id="re433" reversible="false">
<annotation>
<rdf:RDF xmlns:rdf="http://www.w3.org/1999/02/22-rdf-syntax-ns#" xmlns:dc="http://purl.org/dc/elements/1.1/" xmlns:dcterms="http://purl.org/dc/terms/" xmlns:vCard="http://www.w3.org/2001/vcard-rdf/3.0#" xmlns:bqbiol="http://biomodels.net/biology-qualifiers/" xmlns:bqmodel="http://biomodels.net/model-qualifiers/">
<rdf:Description rdf:about="#re433">
<bqbiol:isDescribedBy>
<rdf:Bag>
<rdf:li rdf:resource="urn:miriam:pubmed:36168044"/>
</rdf:Bag>
</bqbiol:isDescribedBy>
</rdf:Description>
</rdf:RDF>
</annotation>
<listOfReactants>
<speciesReference metaid="CDMT00312" species="s658"/>
</listOfReactants>
<listOfProducts>
<speciesReference metaid="CDMT00313" species="s685"/>
</listOfProducts>
</reaction>
<reaction metaid="re434" id="re434" reversible="false">
<annotation>
<rdf:RDF xmlns:rdf="http://www.w3.org/1999/02/22-rdf-syntax-ns#" xmlns:dc="http://purl.org/dc/elements/1.1/" xmlns:dcterms="http://purl.org/dc/terms/" xmlns:vCard="http://www.w3.org/2001/vcard-rdf/3.0#" xmlns:bqbiol="http://biomodels.net/biology-qualifiers/" xmlns:bqmodel="http://biomodels.net/model-qualifiers/">
<rdf:Description rdf:about="#re434">
<bqmodel:isDescribedBy>
<rdf:Bag>
<rdf:li rdf:resource="urn:miriam:pubmed:36168044"/>
</rdf:Bag>
</bqmodel:isDescribedBy>
</rdf:Description>
</rdf:RDF>
</annotation>
<listOfReactants>
<speciesReference metaid="CDMT00314" species="s638"/>
</listOfReactants>
<listOfProducts>
<speciesReference metaid="CDMT00315" species="s678"/>
</listOfProducts>
</reaction>
<reaction metaid="re435" id="re435" reversible="false">
<annotation>
<rdf:RDF xmlns:rdf="http://www.w3.org/1999/02/22-rdf-syntax-ns#" xmlns:dc="http://purl.org/dc/elements/1.1/" xmlns:dcterms="http://purl.org/dc/terms/" xmlns:vCard="http://www.w3.org/2001/vcard-rdf/3.0#" xmlns:bqbiol="http://biomodels.net/biology-qualifiers/" xmlns:bqmodel="http://biomodels.net/model-qualifiers/">
<rdf:Description rdf:about="#re435">
<bqbiol:isDescribedBy>
<rdf:Bag>
<rdf:li rdf:resource="urn:miriam:pubmed:36168044"/>
<rdf:li rdf:resource="urn:miriam:pubmed:34934171"/>
</rdf:Bag>
</bqbiol:isDescribedBy>
</rdf:Description>
</rdf:RDF>
</annotation>
<listOfReactants>
<speciesReference metaid="CDMT00316" species="s707"/>
</listOfReactants>
<listOfProducts>
<speciesReference metaid="CDMT00317" species="s685"/>
</listOfProducts>
</reaction>
<reaction metaid="re437" id="re437" reversible="false">
<annotation>
<rdf:RDF xmlns:rdf="http://www.w3.org/1999/02/22-rdf-syntax-ns#" xmlns:dc="http://purl.org/dc/elements/1.1/" xmlns:dcterms="http://purl.org/dc/terms/" xmlns:vCard="http://www.w3.org/2001/vcard-rdf/3.0#" xmlns:bqbiol="http://biomodels.net/biology-qualifiers/" xmlns:bqmodel="http://biomodels.net/model-qualifiers/">
<rdf:Description rdf:about="#re437">
<bqmodel:isDescribedBy>
<rdf:Bag>
<rdf:li rdf:resource="urn:miriam:pubmed:33188273"/>
</rdf:Bag>
</bqmodel:isDescribedBy>
</rdf:Description>
</rdf:RDF>
</annotation>
<listOfReactants>
<speciesReference metaid="CDMT00318" species="s688"/>
</listOfReactants>
<listOfProducts>
<speciesReference metaid="CDMT00319" species="s686"/>
</listOfProducts>
</reaction>
<reaction metaid="re438" id="re438" reversible="false">
<annotation>
<rdf:RDF xmlns:rdf="http://www.w3.org/1999/02/22-rdf-syntax-ns#" xmlns:dc="http://purl.org/dc/elements/1.1/" xmlns:dcterms="http://purl.org/dc/terms/" xmlns:vCard="http://www.w3.org/2001/vcard-rdf/3.0#" xmlns:bqbiol="http://biomodels.net/biology-qualifiers/" xmlns:bqmodel="http://biomodels.net/model-qualifiers/">
<rdf:Description rdf:about="#re438">
<bqmodel:isDescribedBy>
<rdf:Bag>
<rdf:li rdf:resource="urn:miriam:pubmed:33188273"/>
</rdf:Bag>
</bqmodel:isDescribedBy>
</rdf:Description>
</rdf:RDF>
</annotation>
<listOfReactants>
<speciesReference metaid="CDMT00320" species="s686"/>
</listOfReactants>
<listOfProducts>
<speciesReference metaid="CDMT00321" species="s687"/>
</listOfProducts>
</reaction>
<reaction metaid="re439" id="re439" reversible="false">
<annotation>
<rdf:RDF xmlns:rdf="http://www.w3.org/1999/02/22-rdf-syntax-ns#" xmlns:dc="http://purl.org/dc/elements/1.1/" xmlns:dcterms="http://purl.org/dc/terms/" xmlns:vCard="http://www.w3.org/2001/vcard-rdf/3.0#" xmlns:bqbiol="http://biomodels.net/biology-qualifiers/" xmlns:bqmodel="http://biomodels.net/model-qualifiers/">
<rdf:Description rdf:about="#re439">
<bqmodel:isDescribedBy>
<rdf:Bag>
<rdf:li rdf:resource="urn:miriam:pubmed:33188273"/>
</rdf:Bag>
</bqmodel:isDescribedBy>
</rdf:Description>
</rdf:RDF>
</annotation>
<listOfReactants>
<speciesReference metaid="CDMT00322" species="s688"/>
</listOfReactants>
<listOfProducts>
<speciesReference metaid="CDMT00323" species="s707"/>
</listOfProducts>
</reaction>
<reaction metaid="re440" id="re440" reversible="false">
<annotation>
<rdf:RDF xmlns:rdf="http://www.w3.org/1999/02/22-rdf-syntax-ns#" xmlns:dc="http://purl.org/dc/elements/1.1/" xmlns:dcterms="http://purl.org/dc/terms/" xmlns:vCard="http://www.w3.org/2001/vcard-rdf/3.0#" xmlns:bqbiol="http://biomodels.net/biology-qualifiers/" xmlns:bqmodel="http://biomodels.net/model-qualifiers/">
<rdf:Description rdf:about="#re440">
<bqmodel:isDescribedBy>
<rdf:Bag>
<rdf:li rdf:resource="urn:miriam:pubmed:33188273"/>
</rdf:Bag>
</bqmodel:isDescribedBy>
</rdf:Description>
</rdf:RDF>
</annotation>
<listOfReactants>
<speciesReference metaid="CDMT00324" species="s639"/>
</listOfReactants>
<listOfProducts>
<speciesReference metaid="CDMT00325" species="s688"/>
</listOfProducts>
</reaction>
<reaction metaid="re441" id="re441" reversible="false">
<annotation>
<rdf:RDF xmlns:rdf="http://www.w3.org/1999/02/22-rdf-syntax-ns#" xmlns:dc="http://purl.org/dc/elements/1.1/" xmlns:dcterms="http://purl.org/dc/terms/" xmlns:vCard="http://www.w3.org/2001/vcard-rdf/3.0#" xmlns:bqbiol="http://biomodels.net/biology-qualifiers/" xmlns:bqmodel="http://biomodels.net/model-qualifiers/">
<rdf:Description rdf:about="#re441">
<bqbiol:isDescribedBy>
<rdf:Bag>
<rdf:li rdf:resource="urn:miriam:pubmed:33188273"/>
</rdf:Bag>
</bqbiol:isDescribedBy>
</rdf:Description>
</rdf:RDF>
</annotation>
<listOfReactants>
<speciesReference metaid="CDMT00326" species="s41"/>
</listOfReactants>
<listOfProducts>
<speciesReference metaid="CDMT00328" species="s690"/>
</listOfProducts>
</reaction>
<reaction metaid="re442" id="re442" reversible="false">
<annotation>
<rdf:RDF xmlns:rdf="http://www.w3.org/1999/02/22-rdf-syntax-ns#" xmlns:dc="http://purl.org/dc/elements/1.1/" xmlns:dcterms="http://purl.org/dc/terms/" xmlns:vCard="http://www.w3.org/2001/vcard-rdf/3.0#" xmlns:bqbiol="http://biomodels.net/biology-qualifiers/" xmlns:bqmodel="http://biomodels.net/model-qualifiers/">
<rdf:Description rdf:about="#re442">
<bqmodel:isDescribedBy>
<rdf:Bag>
<rdf:li rdf:resource="urn:miriam:pubmed:33188273"/>
</rdf:Bag>
</bqmodel:isDescribedBy>
</rdf:Description>
</rdf:RDF>
</annotation>
<listOfReactants>
<speciesReference metaid="CDMT00329" species="s690"/>
</listOfReactants>
<listOfProducts>
<speciesReference metaid="CDMT00330" species="s692"/>
</listOfProducts>
</reaction>
<reaction metaid="re443" id="re443" reversible="false">
<annotation>
<rdf:RDF xmlns:rdf="http://www.w3.org/1999/02/22-rdf-syntax-ns#" xmlns:dc="http://purl.org/dc/elements/1.1/" xmlns:dcterms="http://purl.org/dc/terms/" xmlns:vCard="http://www.w3.org/2001/vcard-rdf/3.0#" xmlns:bqbiol="http://biomodels.net/biology-qualifiers/" xmlns:bqmodel="http://biomodels.net/model-qualifiers/">
<rdf:Description rdf:about="#re443">
<bqbiol:isDescribedBy>
<rdf:Bag>
<rdf:li rdf:resource="urn:miriam:pubmed:33188273"/>
</rdf:Bag>
</bqbiol:isDescribedBy>
</rdf:Description>
</rdf:RDF>
</annotation>
<listOfReactants>
<speciesReference metaid="CDMT00331" species="s639"/>
</listOfReactants>
<listOfProducts>
<speciesReference metaid="CDMT00332" species="s707"/>
</listOfProducts>
</reaction>
<reaction metaid="re444" id="re444" reversible="false">
<annotation>
<rdf:RDF xmlns:rdf="http://www.w3.org/1999/02/22-rdf-syntax-ns#" xmlns:dc="http://purl.org/dc/elements/1.1/" xmlns:dcterms="http://purl.org/dc/terms/" xmlns:vCard="http://www.w3.org/2001/vcard-rdf/3.0#" xmlns:bqbiol="http://biomodels.net/biology-qualifiers/" xmlns:bqmodel="http://biomodels.net/model-qualifiers/">
<rdf:Description rdf:about="#re444">
<bqmodel:isDescribedBy>
<rdf:Bag>
<rdf:li rdf:resource="urn:miriam:pubmed:33188273"/>
</rdf:Bag>
</bqmodel:isDescribedBy>
</rdf:Description>
</rdf:RDF>
</annotation>
<listOfReactants>
<speciesReference metaid="CDMT00333" species="s698"/>
</listOfReactants>
<listOfProducts>
<speciesReference metaid="CDMT00334" species="s698"/>
</listOfProducts>
<listOfModifiers>
<modifierSpeciesReference metaid="CDMT00335" species="s61"/>
</listOfModifiers>
</reaction>
<reaction metaid="re445" id="re445" reversible="false">
<annotation>
<rdf:RDF xmlns:rdf="http://www.w3.org/1999/02/22-rdf-syntax-ns#" xmlns:dc="http://purl.org/dc/elements/1.1/" xmlns:dcterms="http://purl.org/dc/terms/" xmlns:vCard="http://www.w3.org/2001/vcard-rdf/3.0#" xmlns:bqbiol="http://biomodels.net/biology-qualifiers/" xmlns:bqmodel="http://biomodels.net/model-qualifiers/">
<rdf:Description rdf:about="#re445">
<bqmodel:isDescribedBy>
<rdf:Bag>
<rdf:li rdf:resource="urn:miriam:pubmed:33188273"/>
</rdf:Bag>
</bqmodel:isDescribedBy>
</rdf:Description>
</rdf:RDF>
</annotation>
<listOfReactants>
<speciesReference metaid="CDMT00336" species="s702"/>
</listOfReactants>
<listOfProducts>
<speciesReference metaid="CDMT00337" species="s779"/>
</listOfProducts>
<listOfModifiers>
<modifierSpeciesReference metaid="CDMT00338" species="s698"/>
</listOfModifiers>
</reaction>
<reaction metaid="re446" id="re446" reversible="false">
<annotation>
<rdf:RDF xmlns:rdf="http://www.w3.org/1999/02/22-rdf-syntax-ns#" xmlns:dc="http://purl.org/dc/elements/1.1/" xmlns:dcterms="http://purl.org/dc/terms/" xmlns:vCard="http://www.w3.org/2001/vcard-rdf/3.0#" xmlns:bqbiol="http://biomodels.net/biology-qualifiers/" xmlns:bqmodel="http://biomodels.net/model-qualifiers/">
<rdf:Description rdf:about="#re446">
<bqmodel:isDescribedBy>
<rdf:Bag>
<rdf:li rdf:resource="urn:miriam:pubmed:33188273"/>
</rdf:Bag>
</bqmodel:isDescribedBy>
</rdf:Description>
</rdf:RDF>
</annotation>
<listOfReactants>
<speciesReference metaid="CDMT00339" species="s700"/>
</listOfReactants>
<listOfProducts>
<speciesReference metaid="CDMT00340" species="s701"/>
</listOfProducts>
<listOfModifiers>
<modifierSpeciesReference metaid="CDMT00342" species="s698"/>
</listOfModifiers>
</reaction>
<reaction metaid="re447" id="re447" reversible="false">
<annotation>
<rdf:RDF xmlns:rdf="http://www.w3.org/1999/02/22-rdf-syntax-ns#" xmlns:dc="http://purl.org/dc/elements/1.1/" xmlns:dcterms="http://purl.org/dc/terms/" xmlns:vCard="http://www.w3.org/2001/vcard-rdf/3.0#" xmlns:bqbiol="http://biomodels.net/biology-qualifiers/" xmlns:bqmodel="http://biomodels.net/model-qualifiers/">
<rdf:Description rdf:about="#re447">
<bqbiol:isDescribedBy>
<rdf:Bag>
<rdf:li rdf:resource="urn:miriam:pubmed:33188273"/>
</rdf:Bag>
</bqbiol:isDescribedBy>
</rdf:Description>
</rdf:RDF>
</annotation>
<listOfReactants>
<speciesReference metaid="CDMT00343" species="s707"/>
</listOfReactants>
<listOfProducts>
<speciesReference metaid="CDMT00344" species="s61"/>
</listOfProducts>
</reaction>
<reaction metaid="re449" id="re449" reversible="false">
<annotation>
<rdf:RDF xmlns:rdf="http://www.w3.org/1999/02/22-rdf-syntax-ns#" xmlns:dc="http://purl.org/dc/elements/1.1/" xmlns:dcterms="http://purl.org/dc/terms/" xmlns:vCard="http://www.w3.org/2001/vcard-rdf/3.0#" xmlns:bqbiol="http://biomodels.net/biology-qualifiers/" xmlns:bqmodel="http://biomodels.net/model-qualifiers/">
<rdf:Description rdf:about="#re449">
<bqmodel:isDescribedBy>
<rdf:Bag>
<rdf:li rdf:resource="urn:miriam:pubmed:33188273"/>
</rdf:Bag>
</bqmodel:isDescribedBy>
</rdf:Description>
</rdf:RDF>
</annotation>
<listOfReactants>
<speciesReference metaid="CDMT00345" species="s41"/>
</listOfReactants>
<listOfProducts>
<speciesReference metaid="CDMT00346" species="s703"/>
</listOfProducts>
</reaction>
<reaction metaid="re450" id="re450" reversible="false">
<annotation>
<rdf:RDF xmlns:rdf="http://www.w3.org/1999/02/22-rdf-syntax-ns#" xmlns:dc="http://purl.org/dc/elements/1.1/" xmlns:dcterms="http://purl.org/dc/terms/" xmlns:vCard="http://www.w3.org/2001/vcard-rdf/3.0#" xmlns:bqbiol="http://biomodels.net/biology-qualifiers/" xmlns:bqmodel="http://biomodels.net/model-qualifiers/">
<rdf:Description rdf:about="#re450">
<bqbiol:isDescribedBy>
<rdf:Bag>
<rdf:li rdf:resource="urn:miriam:pubmed:33188273"/>
</rdf:Bag>
</bqbiol:isDescribedBy>
</rdf:Description>
</rdf:RDF>
</annotation>
<listOfReactants>
<speciesReference metaid="CDMT00347" species="s703"/>
</listOfReactants>
<listOfProducts>
<speciesReference metaid="CDMT00348" species="s965"/>
</listOfProducts>
</reaction>
<reaction metaid="re451" id="re451" reversible="false">
<annotation>
<rdf:RDF xmlns:rdf="http://www.w3.org/1999/02/22-rdf-syntax-ns#" xmlns:dc="http://purl.org/dc/elements/1.1/" xmlns:dcterms="http://purl.org/dc/terms/" xmlns:vCard="http://www.w3.org/2001/vcard-rdf/3.0#" xmlns:bqbiol="http://biomodels.net/biology-qualifiers/" xmlns:bqmodel="http://biomodels.net/model-qualifiers/">
<rdf:Description rdf:about="#re451">
<bqmodel:isDescribedBy>
<rdf:Bag>
<rdf:li rdf:resource="urn:miriam:pubmed:33188273"/>
</rdf:Bag>
</bqmodel:isDescribedBy>
</rdf:Description>
</rdf:RDF>
</annotation>
<listOfReactants>
<speciesReference metaid="CDMT00349" species="s78"/>
</listOfReactants>
<listOfProducts>
<speciesReference metaid="CDMT00352" species="s57"/>
</listOfProducts>
<listOfModifiers>
<modifierSpeciesReference metaid="CDMT00353" species="s965"/>
</listOfModifiers>
</reaction>
<reaction metaid="re452" id="re452" reversible="false">
<annotation>
<rdf:RDF xmlns:rdf="http://www.w3.org/1999/02/22-rdf-syntax-ns#" xmlns:dc="http://purl.org/dc/elements/1.1/" xmlns:dcterms="http://purl.org/dc/terms/" xmlns:vCard="http://www.w3.org/2001/vcard-rdf/3.0#" xmlns:bqbiol="http://biomodels.net/biology-qualifiers/" xmlns:bqmodel="http://biomodels.net/model-qualifiers/">
<rdf:Description rdf:about="#re452">
<bqmodel:isDescribedBy>
<rdf:Bag>
<rdf:li rdf:resource="urn:miriam:pubmed:33188273"/>
</rdf:Bag>
</bqmodel:isDescribedBy>
</rdf:Description>
</rdf:RDF>
</annotation>
<listOfReactants>
<speciesReference metaid="CDMT00354" species="s639"/>
</listOfReactants>
<listOfProducts>
<speciesReference metaid="CDMT00356" species="s705"/>
</listOfProducts>
</reaction>
<reaction metaid="re453" id="re453" reversible="false">
<annotation>
<rdf:RDF xmlns:rdf="http://www.w3.org/1999/02/22-rdf-syntax-ns#" xmlns:dc="http://purl.org/dc/elements/1.1/" xmlns:dcterms="http://purl.org/dc/terms/" xmlns:vCard="http://www.w3.org/2001/vcard-rdf/3.0#" xmlns:bqbiol="http://biomodels.net/biology-qualifiers/" xmlns:bqmodel="http://biomodels.net/model-qualifiers/">
<rdf:Description rdf:about="#re453">
<bqmodel:isDescribedBy>
<rdf:Bag>
<rdf:li rdf:resource="urn:miriam:pubmed:33188273"/>
</rdf:Bag>
</bqmodel:isDescribedBy>
</rdf:Description>
</rdf:RDF>
</annotation>
<listOfReactants>
<speciesReference metaid="CDMT00357" species="s705"/>
</listOfReactants>
<listOfProducts>
<speciesReference metaid="CDMT00358" species="s41"/>
</listOfProducts>
</reaction>
<reaction metaid="re455" id="re455" reversible="false">
<annotation>
<rdf:RDF xmlns:rdf="http://www.w3.org/1999/02/22-rdf-syntax-ns#" xmlns:dc="http://purl.org/dc/elements/1.1/" xmlns:dcterms="http://purl.org/dc/terms/" xmlns:vCard="http://www.w3.org/2001/vcard-rdf/3.0#" xmlns:bqbiol="http://biomodels.net/biology-qualifiers/" xmlns:bqmodel="http://biomodels.net/model-qualifiers/">
<rdf:Description rdf:about="#re455">
<bqbiol:isDescribedBy>
<rdf:Bag>
<rdf:li rdf:resource="urn:miriam:pubmed:33188273"/>
</rdf:Bag>
</bqbiol:isDescribedBy>
</rdf:Description>
</rdf:RDF>
</annotation>
<listOfReactants>
<speciesReference metaid="CDMT00359" species="s3"/>
</listOfReactants>
<listOfProducts>
<speciesReference metaid="CDMT00360" species="s706"/>
</listOfProducts>
</reaction>
<reaction metaid="re456" id="re456" reversible="false">
<annotation>
<rdf:RDF xmlns:rdf="http://www.w3.org/1999/02/22-rdf-syntax-ns#" xmlns:dc="http://purl.org/dc/elements/1.1/" xmlns:dcterms="http://purl.org/dc/terms/" xmlns:vCard="http://www.w3.org/2001/vcard-rdf/3.0#" xmlns:bqbiol="http://biomodels.net/biology-qualifiers/" xmlns:bqmodel="http://biomodels.net/model-qualifiers/">
<rdf:Description rdf:about="#re456">
<bqbiol:isDescribedBy>
<rdf:Bag>
<rdf:li rdf:resource="urn:miriam:pubmed:33188273"/>
</rdf:Bag>
</bqbiol:isDescribedBy>
</rdf:Description>
</rdf:RDF>
</annotation>
<listOfReactants>
<speciesReference metaid="CDMT00361" species="s706"/>
</listOfReactants>
<listOfProducts>
<speciesReference metaid="CDMT00362" species="s41"/>
</listOfProducts>
</reaction>
<reaction metaid="re457" id="re457" reversible="false">
<annotation>
<rdf:RDF xmlns:rdf="http://www.w3.org/1999/02/22-rdf-syntax-ns#" xmlns:dc="http://purl.org/dc/elements/1.1/" xmlns:dcterms="http://purl.org/dc/terms/" xmlns:vCard="http://www.w3.org/2001/vcard-rdf/3.0#" xmlns:bqbiol="http://biomodels.net/biology-qualifiers/" xmlns:bqmodel="http://biomodels.net/model-qualifiers/">
<rdf:Description rdf:about="#re457">
<bqbiol:isDescribedBy>
<rdf:Bag>
<rdf:li rdf:resource="urn:miriam:pubmed:35606569"/>
</rdf:Bag>
</bqbiol:isDescribedBy>
</rdf:Description>
</rdf:RDF>
</annotation>
<listOfReactants>
<speciesReference metaid="CDMT00363" species="s585"/>
</listOfReactants>
<listOfProducts>
<speciesReference metaid="CDMT00364" species="s710"/>
</listOfProducts>
</reaction>
<reaction metaid="re458" id="re458" reversible="false">
<annotation>
<rdf:RDF xmlns:rdf="http://www.w3.org/1999/02/22-rdf-syntax-ns#" xmlns:dc="http://purl.org/dc/elements/1.1/" xmlns:dcterms="http://purl.org/dc/terms/" xmlns:vCard="http://www.w3.org/2001/vcard-rdf/3.0#" xmlns:bqbiol="http://biomodels.net/biology-qualifiers/" xmlns:bqmodel="http://biomodels.net/model-qualifiers/">
<rdf:Description rdf:about="#re458">
<bqbiol:isDescribedBy>
<rdf:Bag>
<rdf:li rdf:resource="urn:miriam:pubmed:35606569"/>
</rdf:Bag>
</bqbiol:isDescribedBy>
</rdf:Description>
</rdf:RDF>
</annotation>
<listOfReactants>
<speciesReference metaid="CDMT00365" species="s638"/>
</listOfReactants>
<listOfProducts>
<speciesReference metaid="CDMT00366" species="s711"/>
</listOfProducts>
</reaction>
<reaction metaid="re459" id="re459" reversible="false">
<annotation>
<rdf:RDF xmlns:rdf="http://www.w3.org/1999/02/22-rdf-syntax-ns#" xmlns:dc="http://purl.org/dc/elements/1.1/" xmlns:dcterms="http://purl.org/dc/terms/" xmlns:vCard="http://www.w3.org/2001/vcard-rdf/3.0#" xmlns:bqbiol="http://biomodels.net/biology-qualifiers/" xmlns:bqmodel="http://biomodels.net/model-qualifiers/">
<rdf:Description rdf:about="#re459">
<bqbiol:isDescribedBy>
<rdf:Bag>
<rdf:li rdf:resource="urn:miriam:pubmed:35606569"/>
</rdf:Bag>
</bqbiol:isDescribedBy>
</rdf:Description>
</rdf:RDF>
</annotation>
<listOfReactants>
<speciesReference metaid="CDMT00367" species="s423"/>
</listOfReactants>
<listOfProducts>
<speciesReference metaid="CDMT00368" species="s711"/>
</listOfProducts>
</reaction>
<reaction metaid="re460" id="re460" reversible="false">
<annotation>
<rdf:RDF xmlns:rdf="http://www.w3.org/1999/02/22-rdf-syntax-ns#" xmlns:dc="http://purl.org/dc/elements/1.1/" xmlns:dcterms="http://purl.org/dc/terms/" xmlns:vCard="http://www.w3.org/2001/vcard-rdf/3.0#" xmlns:bqbiol="http://biomodels.net/biology-qualifiers/" xmlns:bqmodel="http://biomodels.net/model-qualifiers/">
<rdf:Description rdf:about="#re460">
<bqbiol:isDescribedBy>
<rdf:Bag>
<rdf:li rdf:resource="urn:miriam:pubmed:33188273"/>
<rdf:li rdf:resource="urn:miriam:pubmed:35606569"/>
</rdf:Bag>
</bqbiol:isDescribedBy>
</rdf:Description>
</rdf:RDF>
</annotation>
<listOfReactants>
<speciesReference metaid="CDMT00369" species="s41"/>
</listOfReactants>
<listOfProducts>
<speciesReference metaid="CDMT00370" species="s519"/>
</listOfProducts>
</reaction>
<reaction metaid="re461" id="re461" reversible="false">
<annotation>
<rdf:RDF xmlns:rdf="http://www.w3.org/1999/02/22-rdf-syntax-ns#" xmlns:dc="http://purl.org/dc/elements/1.1/" xmlns:dcterms="http://purl.org/dc/terms/" xmlns:vCard="http://www.w3.org/2001/vcard-rdf/3.0#" xmlns:bqbiol="http://biomodels.net/biology-qualifiers/" xmlns:bqmodel="http://biomodels.net/model-qualifiers/">
<rdf:Description rdf:about="#re461">
<bqbiol:isDescribedBy>
<rdf:Bag>
<rdf:li rdf:resource="urn:miriam:pubmed:33188273"/>
<rdf:li rdf:resource="urn:miriam:pubmed:35606569"/>
</rdf:Bag>
</bqbiol:isDescribedBy>
</rdf:Description>
</rdf:RDF>
</annotation>
<listOfReactants>
<speciesReference metaid="CDMT00371" species="s519"/>
</listOfReactants>
<listOfProducts>
<speciesReference metaid="CDMT00375" species="s585"/>
</listOfProducts>
</reaction>
<reaction metaid="re462" id="re462" reversible="false">
<annotation>
<rdf:RDF xmlns:rdf="http://www.w3.org/1999/02/22-rdf-syntax-ns#" xmlns:dc="http://purl.org/dc/elements/1.1/" xmlns:dcterms="http://purl.org/dc/terms/" xmlns:vCard="http://www.w3.org/2001/vcard-rdf/3.0#" xmlns:bqbiol="http://biomodels.net/biology-qualifiers/" xmlns:bqmodel="http://biomodels.net/model-qualifiers/">
<rdf:Description rdf:about="#re462">
<bqbiol:isDescribedBy>
<rdf:Bag>
<rdf:li rdf:resource="urn:miriam:pubmed:35606569"/>
</rdf:Bag>
</bqbiol:isDescribedBy>
</rdf:Description>
</rdf:RDF>
</annotation>
<listOfReactants>
<speciesReference metaid="CDMT00376" species="s635"/>
</listOfReactants>
<listOfProducts>
<speciesReference metaid="CDMT00377" species="s585"/>
</listOfProducts>
</reaction>
<reaction metaid="re463" id="re463" reversible="false">
<annotation/>
<listOfReactants>
<speciesReference metaid="CDMT00381" species="s28"/>
</listOfReactants>
<listOfProducts>
<speciesReference metaid="CDMT00382" species="s714"/>
</listOfProducts>
</reaction>
<reaction metaid="re464" id="re464" reversible="false">
<annotation>
<rdf:RDF xmlns:rdf="http://www.w3.org/1999/02/22-rdf-syntax-ns#" xmlns:dc="http://purl.org/dc/elements/1.1/" xmlns:dcterms="http://purl.org/dc/terms/" xmlns:vCard="http://www.w3.org/2001/vcard-rdf/3.0#" xmlns:bqbiol="http://biomodels.net/biology-qualifiers/" xmlns:bqmodel="http://biomodels.net/model-qualifiers/">
<rdf:Description rdf:about="#re464">
<bqbiol:isDescribedBy>
<rdf:Bag>
<rdf:li rdf:resource="urn:miriam:pubmed:35606569"/>
</rdf:Bag>
</bqbiol:isDescribedBy>
</rdf:Description>
</rdf:RDF>
</annotation>
<listOfReactants>
<speciesReference metaid="CDMT00383" species="s714"/>
</listOfReactants>
<listOfProducts>
<speciesReference metaid="CDMT00384" species="s843"/>
</listOfProducts>
</reaction>
<reaction metaid="re465" id="re465" reversible="false">
<annotation>
<rdf:RDF xmlns:rdf="http://www.w3.org/1999/02/22-rdf-syntax-ns#" xmlns:dc="http://purl.org/dc/elements/1.1/" xmlns:dcterms="http://purl.org/dc/terms/" xmlns:vCard="http://www.w3.org/2001/vcard-rdf/3.0#" xmlns:bqbiol="http://biomodels.net/biology-qualifiers/" xmlns:bqmodel="http://biomodels.net/model-qualifiers/">
<rdf:Description rdf:about="#re465">
<bqmodel:isDescribedBy>
<rdf:Bag>
<rdf:li rdf:resource="urn:miriam:pubmed:35606569"/>
</rdf:Bag>
</bqmodel:isDescribedBy>
</rdf:Description>
</rdf:RDF>
</annotation>
<listOfReactants>
<speciesReference metaid="CDMT00385" species="s843"/>
</listOfReactants>
<listOfProducts>
<speciesReference metaid="CDMT00386" species="s714"/>
</listOfProducts>
</reaction>
<reaction metaid="re466" id="re466" reversible="false">
<annotation>
<rdf:RDF xmlns:rdf="http://www.w3.org/1999/02/22-rdf-syntax-ns#" xmlns:dc="http://purl.org/dc/elements/1.1/" xmlns:dcterms="http://purl.org/dc/terms/" xmlns:vCard="http://www.w3.org/2001/vcard-rdf/3.0#" xmlns:bqbiol="http://biomodels.net/biology-qualifiers/" xmlns:bqmodel="http://biomodels.net/model-qualifiers/">
<rdf:Description rdf:about="#re466">
<bqbiol:isDescribedBy>
<rdf:Bag>
<rdf:li rdf:resource="urn:miriam:pubmed:35606569"/>
</rdf:Bag>
</bqbiol:isDescribedBy>
</rdf:Description>
</rdf:RDF>
</annotation>
<listOfReactants>
<speciesReference metaid="CDMT00391" species="s41"/>
</listOfReactants>
<listOfProducts>
<speciesReference metaid="CDMT00392" species="s717"/>
</listOfProducts>
</reaction>
<reaction metaid="re468" id="re468" reversible="false">
<annotation>
<rdf:RDF xmlns:rdf="http://www.w3.org/1999/02/22-rdf-syntax-ns#" xmlns:dc="http://purl.org/dc/elements/1.1/" xmlns:dcterms="http://purl.org/dc/terms/" xmlns:vCard="http://www.w3.org/2001/vcard-rdf/3.0#" xmlns:bqbiol="http://biomodels.net/biology-qualifiers/" xmlns:bqmodel="http://biomodels.net/model-qualifiers/">
<rdf:Description rdf:about="#re468">
<bqbiol:isDescribedBy>
<rdf:Bag>
<rdf:li rdf:resource="urn:miriam:pubmed:35606569"/>
</rdf:Bag>
</bqbiol:isDescribedBy>
</rdf:Description>
</rdf:RDF>
</annotation>
<listOfReactants>
<speciesReference metaid="CDMT00393" species="s717"/>
</listOfReactants>
<listOfProducts>
<speciesReference metaid="CDMT00394" species="s48"/>
</listOfProducts>
</reaction>
<reaction metaid="re473" id="re473" reversible="false">
<annotation>
<rdf:RDF xmlns:rdf="http://www.w3.org/1999/02/22-rdf-syntax-ns#" xmlns:dc="http://purl.org/dc/elements/1.1/" xmlns:dcterms="http://purl.org/dc/terms/" xmlns:vCard="http://www.w3.org/2001/vcard-rdf/3.0#" xmlns:bqbiol="http://biomodels.net/biology-qualifiers/" xmlns:bqmodel="http://biomodels.net/model-qualifiers/">
<rdf:Description rdf:about="#re473">
<bqbiol:isDescribedBy>
<rdf:Bag>
<rdf:li rdf:resource="urn:miriam:pubmed:35606569"/>
</rdf:Bag>
</bqbiol:isDescribedBy>
</rdf:Description>
</rdf:RDF>
</annotation>
<listOfReactants>
<speciesReference metaid="CDMT00397" species="s930"/>
</listOfReactants>
<listOfProducts>
<speciesReference metaid="CDMT00398" species="s723"/>
</listOfProducts>
<listOfModifiers>
<modifierSpeciesReference metaid="CDMT00399" species="s714"/>
</listOfModifiers>
</reaction>
<reaction metaid="re474" id="re474" reversible="false">
<annotation>
<rdf:RDF xmlns:rdf="http://www.w3.org/1999/02/22-rdf-syntax-ns#" xmlns:dc="http://purl.org/dc/elements/1.1/" xmlns:dcterms="http://purl.org/dc/terms/" xmlns:vCard="http://www.w3.org/2001/vcard-rdf/3.0#" xmlns:bqbiol="http://biomodels.net/biology-qualifiers/" xmlns:bqmodel="http://biomodels.net/model-qualifiers/">
<rdf:Description rdf:about="#re474">
<bqbiol:isDescribedBy>
<rdf:Bag>
<rdf:li rdf:resource="urn:miriam:pubmed:35606569"/>
</rdf:Bag>
</bqbiol:isDescribedBy>
</rdf:Description>
</rdf:RDF>
</annotation>
<listOfReactants>
<speciesReference metaid="CDMT00400" species="s714"/>
</listOfReactants>
<listOfProducts>
<speciesReference metaid="CDMT00401" species="s722"/>
</listOfProducts>
</reaction>
<reaction metaid="re475" id="re475" reversible="false">
<annotation>
<rdf:RDF xmlns:rdf="http://www.w3.org/1999/02/22-rdf-syntax-ns#" xmlns:dc="http://purl.org/dc/elements/1.1/" xmlns:dcterms="http://purl.org/dc/terms/" xmlns:vCard="http://www.w3.org/2001/vcard-rdf/3.0#" xmlns:bqbiol="http://biomodels.net/biology-qualifiers/" xmlns:bqmodel="http://biomodels.net/model-qualifiers/">
<rdf:Description rdf:about="#re475">
<bqmodel:isDescribedBy>
<rdf:Bag>
<rdf:li rdf:resource="urn:miriam:pubmed:35606569"/>
</rdf:Bag>
</bqmodel:isDescribedBy>
</rdf:Description>
</rdf:RDF>
</annotation>
<listOfReactants>
<speciesReference metaid="CDMT00402" species="s635"/>
</listOfReactants>
<listOfProducts>
<speciesReference metaid="CDMT00403" species="s724"/>
</listOfProducts>
</reaction>
<reaction metaid="re476" id="re476" reversible="false">
<annotation>
<rdf:RDF xmlns:rdf="http://www.w3.org/1999/02/22-rdf-syntax-ns#" xmlns:dc="http://purl.org/dc/elements/1.1/" xmlns:dcterms="http://purl.org/dc/terms/" xmlns:vCard="http://www.w3.org/2001/vcard-rdf/3.0#" xmlns:bqbiol="http://biomodels.net/biology-qualifiers/" xmlns:bqmodel="http://biomodels.net/model-qualifiers/">
<rdf:Description rdf:about="#re476">
<bqbiol:isDescribedBy>
<rdf:Bag>
<rdf:li rdf:resource="urn:miriam:pubmed:35606569"/>
</rdf:Bag>
</bqbiol:isDescribedBy>
</rdf:Description>
</rdf:RDF>
</annotation>
<listOfReactants>
<speciesReference metaid="CDMT00404" species="s724"/>
</listOfReactants>
<listOfProducts>
<speciesReference metaid="CDMT00405" species="s728"/>
</listOfProducts>
</reaction>
<reaction metaid="re477" id="re477" reversible="false">
<annotation>
<rdf:RDF xmlns:rdf="http://www.w3.org/1999/02/22-rdf-syntax-ns#" xmlns:dc="http://purl.org/dc/elements/1.1/" xmlns:dcterms="http://purl.org/dc/terms/" xmlns:vCard="http://www.w3.org/2001/vcard-rdf/3.0#" xmlns:bqbiol="http://biomodels.net/biology-qualifiers/" xmlns:bqmodel="http://biomodels.net/model-qualifiers/">
<rdf:Description rdf:about="#re477">
<bqmodel:isDescribedBy>
<rdf:Bag>
<rdf:li rdf:resource="urn:miriam:pubmed:35606569"/>
</rdf:Bag>
</bqmodel:isDescribedBy>
</rdf:Description>
</rdf:RDF>
</annotation>
<listOfReactants>
<speciesReference metaid="CDMT00406" species="s729"/>
</listOfReactants>
<listOfProducts>
<speciesReference metaid="CDMT00407" species="s724"/>
</listOfProducts>
</reaction>
<reaction metaid="re478" id="re478" reversible="false">
<annotation>
<rdf:RDF xmlns:rdf="http://www.w3.org/1999/02/22-rdf-syntax-ns#" xmlns:dc="http://purl.org/dc/elements/1.1/" xmlns:dcterms="http://purl.org/dc/terms/" xmlns:vCard="http://www.w3.org/2001/vcard-rdf/3.0#" xmlns:bqbiol="http://biomodels.net/biology-qualifiers/" xmlns:bqmodel="http://biomodels.net/model-qualifiers/">
<rdf:Description rdf:about="#re478">
<bqbiol:isDescribedBy>
<rdf:Bag>
<rdf:li rdf:resource="urn:miriam:pubmed:35606569"/>
</rdf:Bag>
</bqbiol:isDescribedBy>
</rdf:Description>
</rdf:RDF>
</annotation>
<listOfReactants>
<speciesReference metaid="CDMT00408" species="s724"/>
</listOfReactants>
<listOfProducts>
<speciesReference metaid="CDMT00409" species="s731"/>
</listOfProducts>
</reaction>
<reaction metaid="re479" id="re479" reversible="false">
<annotation>
<rdf:RDF xmlns:rdf="http://www.w3.org/1999/02/22-rdf-syntax-ns#" xmlns:dc="http://purl.org/dc/elements/1.1/" xmlns:dcterms="http://purl.org/dc/terms/" xmlns:vCard="http://www.w3.org/2001/vcard-rdf/3.0#" xmlns:bqbiol="http://biomodels.net/biology-qualifiers/" xmlns:bqmodel="http://biomodels.net/model-qualifiers/">
<rdf:Description rdf:about="#re479">
<bqmodel:isDescribedBy>
<rdf:Bag>
<rdf:li rdf:resource="urn:miriam:pubmed:35606569"/>
</rdf:Bag>
</bqmodel:isDescribedBy>
</rdf:Description>
</rdf:RDF>
</annotation>
<listOfReactants>
<speciesReference metaid="CDMT00410" species="s731"/>
</listOfReactants>
<listOfProducts>
<speciesReference metaid="CDMT00411" species="s732"/>
</listOfProducts>
</reaction>
<reaction metaid="re480" id="re480" reversible="false">
<annotation>
<rdf:RDF xmlns:rdf="http://www.w3.org/1999/02/22-rdf-syntax-ns#" xmlns:dc="http://purl.org/dc/elements/1.1/" xmlns:dcterms="http://purl.org/dc/terms/" xmlns:vCard="http://www.w3.org/2001/vcard-rdf/3.0#" xmlns:bqbiol="http://biomodels.net/biology-qualifiers/" xmlns:bqmodel="http://biomodels.net/model-qualifiers/">
<rdf:Description rdf:about="#re480">
<bqbiol:isDescribedBy>
<rdf:Bag>
<rdf:li rdf:resource="urn:miriam:pubmed:35606569"/>
</rdf:Bag>
</bqbiol:isDescribedBy>
</rdf:Description>
</rdf:RDF>
</annotation>
<listOfReactants>
<speciesReference metaid="CDMT00412" species="s724"/>
</listOfReactants>
<listOfProducts>
<speciesReference metaid="CDMT00413" species="s730"/>
</listOfProducts>
</reaction>
<reaction metaid="re481" id="re481" reversible="false">
<annotation>
<rdf:RDF xmlns:rdf="http://www.w3.org/1999/02/22-rdf-syntax-ns#" xmlns:dc="http://purl.org/dc/elements/1.1/" xmlns:dcterms="http://purl.org/dc/terms/" xmlns:vCard="http://www.w3.org/2001/vcard-rdf/3.0#" xmlns:bqbiol="http://biomodels.net/biology-qualifiers/" xmlns:bqmodel="http://biomodels.net/model-qualifiers/">
<rdf:Description rdf:about="#re481">
<bqbiol:isDescribedBy>
<rdf:Bag>
<rdf:li rdf:resource="urn:miriam:pubmed:35606569"/>
</rdf:Bag>
</bqbiol:isDescribedBy>
</rdf:Description>
</rdf:RDF>
</annotation>
<listOfReactants>
<speciesReference metaid="CDMT00414" species="s844"/>
</listOfReactants>
<listOfProducts>
<speciesReference metaid="CDMT00415" species="s733"/>
</listOfProducts>
<listOfModifiers>
<modifierSpeciesReference metaid="CDMT00416" species="s732"/>
</listOfModifiers>
</reaction>
<reaction metaid="re482" id="re482" reversible="false">
<annotation/>
<listOfReactants>
<speciesReference metaid="CDMT00389" species="s714"/>
</listOfReactants>
<listOfProducts>
<speciesReference metaid="CDMT00390" species="s48"/>
</listOfProducts>
</reaction>
<reaction metaid="re492" id="re492" reversible="false">
<annotation>
<rdf:RDF xmlns:rdf="http://www.w3.org/1999/02/22-rdf-syntax-ns#" xmlns:dc="http://purl.org/dc/elements/1.1/" xmlns:dcterms="http://purl.org/dc/terms/" xmlns:vCard="http://www.w3.org/2001/vcard-rdf/3.0#" xmlns:bqbiol="http://biomodels.net/biology-qualifiers/" xmlns:bqmodel="http://biomodels.net/model-qualifiers/">
<rdf:Description rdf:about="#re492">
<bqbiol:isDescribedBy>
<rdf:Bag>
<rdf:li rdf:resource="urn:miriam:pubmed:33239794"/>
</rdf:Bag>
</bqbiol:isDescribedBy>
</rdf:Description>
</rdf:RDF>
</annotation>
<listOfReactants>
<speciesReference metaid="CDMT00419" species="s771"/>
</listOfReactants>
<listOfProducts>
<speciesReference metaid="CDMT00420" species="s771"/>
</listOfProducts>
<listOfModifiers>
<modifierSpeciesReference metaid="CDMT00437" species="s3"/>
</listOfModifiers>
</reaction>
<reaction metaid="re493" id="re493" reversible="false">
<annotation>
<rdf:RDF xmlns:rdf="http://www.w3.org/1999/02/22-rdf-syntax-ns#" xmlns:dc="http://purl.org/dc/elements/1.1/" xmlns:dcterms="http://purl.org/dc/terms/" xmlns:vCard="http://www.w3.org/2001/vcard-rdf/3.0#" xmlns:bqbiol="http://biomodels.net/biology-qualifiers/" xmlns:bqmodel="http://biomodels.net/model-qualifiers/">
<rdf:Description rdf:about="#re493">
<bqbiol:isDescribedBy>
<rdf:Bag>
<rdf:li rdf:resource="urn:miriam:pubmed:33239794"/>
</rdf:Bag>
</bqbiol:isDescribedBy>
</rdf:Description>
</rdf:RDF>
</annotation>
<listOfReactants>
<speciesReference metaid="CDMT00421" species="s800"/>
</listOfReactants>
<listOfProducts>
<speciesReference metaid="CDMT00422" species="s779"/>
</listOfProducts>
<listOfModifiers>
<modifierSpeciesReference metaid="CDMT00423" species="s771"/>
</listOfModifiers>
</reaction>
<reaction metaid="re494" id="re494" reversible="false">
<annotation>
<rdf:RDF xmlns:rdf="http://www.w3.org/1999/02/22-rdf-syntax-ns#" xmlns:dc="http://purl.org/dc/elements/1.1/" xmlns:dcterms="http://purl.org/dc/terms/" xmlns:vCard="http://www.w3.org/2001/vcard-rdf/3.0#" xmlns:bqbiol="http://biomodels.net/biology-qualifiers/" xmlns:bqmodel="http://biomodels.net/model-qualifiers/">
<rdf:Description rdf:about="#re494">
<bqbiol:isDescribedBy>
<rdf:Bag>
<rdf:li rdf:resource="urn:miriam:pubmed:33239794"/>
</rdf:Bag>
</bqbiol:isDescribedBy>
</rdf:Description>
</rdf:RDF>
</annotation>
<listOfReactants>
<speciesReference metaid="CDMT00424" species="s775"/>
</listOfReactants>
<listOfProducts>
<speciesReference metaid="CDMT00425" species="s775"/>
</listOfProducts>
<listOfModifiers>
<modifierSpeciesReference metaid="CDMT00438" species="s3"/>
</listOfModifiers>
</reaction>
<reaction metaid="re495" id="re495" reversible="false">
<annotation>
<rdf:RDF xmlns:rdf="http://www.w3.org/1999/02/22-rdf-syntax-ns#" xmlns:dc="http://purl.org/dc/elements/1.1/" xmlns:dcterms="http://purl.org/dc/terms/" xmlns:vCard="http://www.w3.org/2001/vcard-rdf/3.0#" xmlns:bqbiol="http://biomodels.net/biology-qualifiers/" xmlns:bqmodel="http://biomodels.net/model-qualifiers/">
<rdf:Description rdf:about="#re495">
<bqbiol:isDescribedBy>
<rdf:Bag>
<rdf:li rdf:resource="urn:miriam:pubmed:33239794"/>
</rdf:Bag>
</bqbiol:isDescribedBy>
</rdf:Description>
</rdf:RDF>
</annotation>
<listOfReactants>
<speciesReference metaid="CDMT00426" species="s800"/>
</listOfReactants>
<listOfProducts>
<speciesReference metaid="CDMT00427" species="s779"/>
</listOfProducts>
<listOfModifiers>
<modifierSpeciesReference metaid="CDMT00428" species="s775"/>
</listOfModifiers>
</reaction>
<reaction metaid="re500" id="re500" reversible="false">
<annotation>
<rdf:RDF xmlns:rdf="http://www.w3.org/1999/02/22-rdf-syntax-ns#" xmlns:dc="http://purl.org/dc/elements/1.1/" xmlns:dcterms="http://purl.org/dc/terms/" xmlns:vCard="http://www.w3.org/2001/vcard-rdf/3.0#" xmlns:bqbiol="http://biomodels.net/biology-qualifiers/" xmlns:bqmodel="http://biomodels.net/model-qualifiers/">
<rdf:Description rdf:about="#re500">
<bqbiol:isDescribedBy>
<rdf:Bag>
<rdf:li rdf:resource="urn:miriam:pubmed:33239794"/>
</rdf:Bag>
</bqbiol:isDescribedBy>
</rdf:Description>
</rdf:RDF>
</annotation>
<listOfReactants>
<speciesReference metaid="CDMT00429" species="s790"/>
</listOfReactants>
<listOfProducts>
<speciesReference metaid="CDMT00430" species="s790"/>
</listOfProducts>
<listOfModifiers>
<modifierSpeciesReference metaid="CDMT00439" species="s3"/>
</listOfModifiers>
</reaction>
<reaction metaid="re501" id="re501" reversible="false">
<annotation>
<rdf:RDF xmlns:rdf="http://www.w3.org/1999/02/22-rdf-syntax-ns#" xmlns:dc="http://purl.org/dc/elements/1.1/" xmlns:dcterms="http://purl.org/dc/terms/" xmlns:vCard="http://www.w3.org/2001/vcard-rdf/3.0#" xmlns:bqbiol="http://biomodels.net/biology-qualifiers/" xmlns:bqmodel="http://biomodels.net/model-qualifiers/">
<rdf:Description rdf:about="#re501">
<bqbiol:isDescribedBy>
<rdf:Bag>
<rdf:li rdf:resource="urn:miriam:pubmed:33239794"/>
</rdf:Bag>
</bqbiol:isDescribedBy>
</rdf:Description>
</rdf:RDF>
</annotation>
<listOfReactants>
<speciesReference metaid="CDMT00431" species="s800"/>
</listOfReactants>
<listOfProducts>
<speciesReference metaid="CDMT00432" species="s779"/>
</listOfProducts>
<listOfModifiers>
<modifierSpeciesReference metaid="CDMT00433" species="s790"/>
</listOfModifiers>
</reaction>
<reaction metaid="re504" id="re504" reversible="false">
<annotation>
<rdf:RDF xmlns:rdf="http://www.w3.org/1999/02/22-rdf-syntax-ns#" xmlns:dc="http://purl.org/dc/elements/1.1/" xmlns:dcterms="http://purl.org/dc/terms/" xmlns:vCard="http://www.w3.org/2001/vcard-rdf/3.0#" xmlns:bqbiol="http://biomodels.net/biology-qualifiers/" xmlns:bqmodel="http://biomodels.net/model-qualifiers/">
<rdf:Description rdf:about="#re504">
<bqbiol:isDescribedBy>
<rdf:Bag>
<rdf:li rdf:resource="urn:miriam:pubmed:33239794"/>
</rdf:Bag>
</bqbiol:isDescribedBy>
</rdf:Description>
</rdf:RDF>
</annotation>
<listOfReactants>
<speciesReference metaid="CDMT00434" species="s798"/>
</listOfReactants>
<listOfProducts>
<speciesReference metaid="CDMT00435" species="s798"/>
</listOfProducts>
<listOfModifiers>
<modifierSpeciesReference metaid="CDMT00440" species="s638"/>
</listOfModifiers>
</reaction>
<reaction metaid="re505" id="re505" reversible="false">
<annotation>
<rdf:RDF xmlns:rdf="http://www.w3.org/1999/02/22-rdf-syntax-ns#" xmlns:dc="http://purl.org/dc/elements/1.1/" xmlns:dcterms="http://purl.org/dc/terms/" xmlns:vCard="http://www.w3.org/2001/vcard-rdf/3.0#" xmlns:bqbiol="http://biomodels.net/biology-qualifiers/" xmlns:bqmodel="http://biomodels.net/model-qualifiers/">
<rdf:Description rdf:about="#re505">
<bqbiol:isDescribedBy>
<rdf:Bag>
<rdf:li rdf:resource="urn:miriam:pubmed:33239794"/>
</rdf:Bag>
</bqbiol:isDescribedBy>
</rdf:Description>
</rdf:RDF>
</annotation>
<listOfReactants>
<speciesReference metaid="CDMT00436" species="s800"/>
</listOfReactants>
<listOfProducts>
<speciesReference metaid="CDMT00441" species="s779"/>
</listOfProducts>
<listOfModifiers>
<modifierSpeciesReference metaid="CDMT00442" species="s798"/>
</listOfModifiers>
</reaction>
<reaction metaid="re506" id="re506" reversible="false">
<annotation>
<rdf:RDF xmlns:rdf="http://www.w3.org/1999/02/22-rdf-syntax-ns#" xmlns:dc="http://purl.org/dc/elements/1.1/" xmlns:dcterms="http://purl.org/dc/terms/" xmlns:vCard="http://www.w3.org/2001/vcard-rdf/3.0#" xmlns:bqbiol="http://biomodels.net/biology-qualifiers/" xmlns:bqmodel="http://biomodels.net/model-qualifiers/">
<rdf:Description rdf:about="#re506">
<bqbiol:isDescribedBy>
<rdf:Bag>
<rdf:li rdf:resource="urn:miriam:pubmed:35974148"/>
</rdf:Bag>
</bqbiol:isDescribedBy>
</rdf:Description>
</rdf:RDF>
</annotation>
<listOfReactants>
<speciesReference metaid="CDMT00443" species="s232"/>
</listOfReactants>
<listOfProducts>
<speciesReference metaid="CDMT00444" species="s922"/>
</listOfProducts>
</reaction>
<reaction metaid="re507" id="re507" reversible="false">
<annotation>
<rdf:RDF xmlns:rdf="http://www.w3.org/1999/02/22-rdf-syntax-ns#" xmlns:dc="http://purl.org/dc/elements/1.1/" xmlns:dcterms="http://purl.org/dc/terms/" xmlns:vCard="http://www.w3.org/2001/vcard-rdf/3.0#" xmlns:bqbiol="http://biomodels.net/biology-qualifiers/" xmlns:bqmodel="http://biomodels.net/model-qualifiers/">
<rdf:Description rdf:about="#re507">
<bqbiol:isDescribedBy>
<rdf:Bag>
<rdf:li rdf:resource="urn:miriam:pubmed:35606569"/>
</rdf:Bag>
</bqbiol:isDescribedBy>
</rdf:Description>
</rdf:RDF>
</annotation>
<listOfReactants>
<speciesReference metaid="CDMT00445" species="s803"/>
</listOfReactants>
<listOfProducts>
<speciesReference metaid="CDMT00446" species="s804"/>
</listOfProducts>
<listOfModifiers>
<modifierSpeciesReference metaid="CDMT00447" species="s732"/>
</listOfModifiers>
</reaction>
<reaction metaid="re508" id="re508" reversible="false">
<annotation>
<rdf:RDF xmlns:rdf="http://www.w3.org/1999/02/22-rdf-syntax-ns#" xmlns:dc="http://purl.org/dc/elements/1.1/" xmlns:dcterms="http://purl.org/dc/terms/" xmlns:vCard="http://www.w3.org/2001/vcard-rdf/3.0#" xmlns:bqbiol="http://biomodels.net/biology-qualifiers/" xmlns:bqmodel="http://biomodels.net/model-qualifiers/">
<rdf:Description rdf:about="#re508">
<bqbiol:isDescribedBy>
<rdf:Bag>
<rdf:li rdf:resource="urn:miriam:pubmed:34934171"/>
<rdf:li rdf:resource="urn:miriam:pubmed:30683889"/>
</rdf:Bag>
</bqbiol:isDescribedBy>
</rdf:Description>
</rdf:RDF>
</annotation>
<listOfReactants>
<speciesReference metaid="CDMT00448" species="s707"/>
</listOfReactants>
<listOfProducts>
<speciesReference metaid="CDMT00449" species="s842"/>
</listOfProducts>
</reaction>
<reaction metaid="re509" id="re509" reversible="false">
<annotation>
<rdf:RDF xmlns:rdf="http://www.w3.org/1999/02/22-rdf-syntax-ns#" xmlns:dc="http://purl.org/dc/elements/1.1/" xmlns:dcterms="http://purl.org/dc/terms/" xmlns:vCard="http://www.w3.org/2001/vcard-rdf/3.0#" xmlns:bqbiol="http://biomodels.net/biology-qualifiers/" xmlns:bqmodel="http://biomodels.net/model-qualifiers/">
<rdf:Description rdf:about="#re509">
<bqbiol:isDescribedBy>
<rdf:Bag>
<rdf:li rdf:resource="urn:miriam:pubmed:34934171"/>
</rdf:Bag>
</bqbiol:isDescribedBy>
</rdf:Description>
</rdf:RDF>
</annotation>
<listOfReactants>
<speciesReference metaid="CDMT00450" species="s842"/>
</listOfReactants>
<listOfProducts>
<speciesReference metaid="CDMT00451" species="s685"/>
</listOfProducts>
</reaction>
<reaction metaid="re511" id="re511" reversible="false">
<annotation>
<rdf:RDF xmlns:rdf="http://www.w3.org/1999/02/22-rdf-syntax-ns#" xmlns:dc="http://purl.org/dc/elements/1.1/" xmlns:dcterms="http://purl.org/dc/terms/" xmlns:vCard="http://www.w3.org/2001/vcard-rdf/3.0#" xmlns:bqbiol="http://biomodels.net/biology-qualifiers/" xmlns:bqmodel="http://biomodels.net/model-qualifiers/">
<rdf:Description rdf:about="#re511">
<bqbiol:isDescribedBy>
<rdf:Bag>
<rdf:li rdf:resource="urn:miriam:pubmed:34934171"/>
</rdf:Bag>
</bqbiol:isDescribedBy>
</rdf:Description>
</rdf:RDF>
</annotation>
<listOfReactants>
<speciesReference metaid="CDMT00453" species="s842"/>
</listOfReactants>
<listOfProducts>
<speciesReference metaid="CDMT00454" species="s570"/>
</listOfProducts>
</reaction>
<reaction metaid="re512" id="re512" reversible="false">
<annotation/>
<listOfReactants>
<speciesReference metaid="CDMT00455" species="s707"/>
</listOfReactants>
<listOfProducts>
<speciesReference metaid="CDMT00456" species="s807"/>
</listOfProducts>
</reaction>
<reaction metaid="re513" id="re513" reversible="false">
<annotation>
<rdf:RDF xmlns:rdf="http://www.w3.org/1999/02/22-rdf-syntax-ns#" xmlns:dc="http://purl.org/dc/elements/1.1/" xmlns:dcterms="http://purl.org/dc/terms/" xmlns:vCard="http://www.w3.org/2001/vcard-rdf/3.0#" xmlns:bqbiol="http://biomodels.net/biology-qualifiers/" xmlns:bqmodel="http://biomodels.net/model-qualifiers/">
<rdf:Description rdf:about="#re513">
<bqbiol:isDescribedBy>
<rdf:Bag>
<rdf:li rdf:resource="urn:miriam:pubmed:34934171"/>
</rdf:Bag>
</bqbiol:isDescribedBy>
</rdf:Description>
</rdf:RDF>
</annotation>
<listOfReactants>
<speciesReference metaid="CDMT00457" species="s3"/>
</listOfReactants>
<listOfProducts>
<speciesReference metaid="CDMT00458" species="s808"/>
</listOfProducts>
</reaction>
<reaction metaid="re514" id="re514" reversible="false">
<annotation/>
<listOfReactants>
<speciesReference metaid="CDMT00459" species="s808"/>
</listOfReactants>
<listOfProducts>
<speciesReference metaid="CDMT00460" species="s809"/>
</listOfProducts>
</reaction>
<reaction metaid="re515" id="re515" reversible="false">
<annotation>
<rdf:RDF xmlns:rdf="http://www.w3.org/1999/02/22-rdf-syntax-ns#" xmlns:dc="http://purl.org/dc/elements/1.1/" xmlns:dcterms="http://purl.org/dc/terms/" xmlns:vCard="http://www.w3.org/2001/vcard-rdf/3.0#" xmlns:bqbiol="http://biomodels.net/biology-qualifiers/" xmlns:bqmodel="http://biomodels.net/model-qualifiers/">
<rdf:Description rdf:about="#re515">
<bqbiol:isDescribedBy>
<rdf:Bag>
<rdf:li rdf:resource="urn:miriam:pubmed:35606569"/>
</rdf:Bag>
</bqbiol:isDescribedBy>
</rdf:Description>
</rdf:RDF>
</annotation>
<listOfReactants>
<speciesReference metaid="CDMT00461" species="s809"/>
</listOfReactants>
<listOfProducts>
<speciesReference metaid="CDMT00462" species="s724"/>
</listOfProducts>
</reaction>
<reaction metaid="re517" id="re517" reversible="false">
<annotation>
<rdf:RDF xmlns:rdf="http://www.w3.org/1999/02/22-rdf-syntax-ns#" xmlns:dc="http://purl.org/dc/elements/1.1/" xmlns:dcterms="http://purl.org/dc/terms/" xmlns:vCard="http://www.w3.org/2001/vcard-rdf/3.0#" xmlns:bqbiol="http://biomodels.net/biology-qualifiers/" xmlns:bqmodel="http://biomodels.net/model-qualifiers/">
<rdf:Description rdf:about="#re517">
<bqbiol:isDescribedBy>
<rdf:Bag>
<rdf:li rdf:resource="urn:miriam:pubmed:36869045"/>
</rdf:Bag>
</bqbiol:isDescribedBy>
</rdf:Description>
</rdf:RDF>
</annotation>
<listOfReactants>
<speciesReference metaid="CDMT00464" species="s813"/>
</listOfReactants>
<listOfProducts>
<speciesReference metaid="CDMT00465" species="s814"/>
</listOfProducts>
<listOfModifiers>
<modifierSpeciesReference metaid="CDMT00466" species="s923"/>
<modifierSpeciesReference metaid="CDMT00452" species="s423"/>
<modifierSpeciesReference metaid="CDMT00508" species="s530"/>
<modifierSpeciesReference metaid="CDMT00609" species="s860"/>
</listOfModifiers>
</reaction>
<reaction metaid="re518" id="re518" reversible="false">
<annotation>
<rdf:RDF xmlns:rdf="http://www.w3.org/1999/02/22-rdf-syntax-ns#" xmlns:dc="http://purl.org/dc/elements/1.1/" xmlns:dcterms="http://purl.org/dc/terms/" xmlns:vCard="http://www.w3.org/2001/vcard-rdf/3.0#" xmlns:bqbiol="http://biomodels.net/biology-qualifiers/" xmlns:bqmodel="http://biomodels.net/model-qualifiers/">
<rdf:Description rdf:about="#re518">
<bqbiol:isDescribedBy>
<rdf:Bag>
<rdf:li rdf:resource="urn:miriam:pubmed:34934171"/>
</rdf:Bag>
</bqbiol:isDescribedBy>
</rdf:Description>
</rdf:RDF>
</annotation>
<listOfReactants>
<speciesReference metaid="CDMT00467" species="s633"/>
</listOfReactants>
<listOfProducts>
<speciesReference metaid="CDMT00468" species="s923"/>
</listOfProducts>
</reaction>
<reaction metaid="re519" id="re519" reversible="false">
<annotation>
<rdf:RDF xmlns:rdf="http://www.w3.org/1999/02/22-rdf-syntax-ns#" xmlns:dc="http://purl.org/dc/elements/1.1/" xmlns:dcterms="http://purl.org/dc/terms/" xmlns:vCard="http://www.w3.org/2001/vcard-rdf/3.0#" xmlns:bqbiol="http://biomodels.net/biology-qualifiers/" xmlns:bqmodel="http://biomodels.net/model-qualifiers/">
<rdf:Description rdf:about="#re519">
<bqbiol:isDescribedBy>
<rdf:Bag>
<rdf:li rdf:resource="urn:miriam:pubmed:34934171"/>
</rdf:Bag>
</bqbiol:isDescribedBy>
</rdf:Description>
</rdf:RDF>
</annotation>
<listOfReactants>
<speciesReference metaid="CDMT00469" species="s814"/>
</listOfReactants>
<listOfProducts>
<speciesReference metaid="CDMT00470" species="s428"/>
</listOfProducts>
</reaction>
<reaction metaid="re520" id="re520" reversible="false">
<annotation>
<rdf:RDF xmlns:rdf="http://www.w3.org/1999/02/22-rdf-syntax-ns#" xmlns:dc="http://purl.org/dc/elements/1.1/" xmlns:dcterms="http://purl.org/dc/terms/" xmlns:vCard="http://www.w3.org/2001/vcard-rdf/3.0#" xmlns:bqbiol="http://biomodels.net/biology-qualifiers/" xmlns:bqmodel="http://biomodels.net/model-qualifiers/">
<rdf:Description rdf:about="#re520">
<bqbiol:isDescribedBy>
<rdf:Bag>
<rdf:li rdf:resource="urn:miriam:pubmed:34934171"/>
</rdf:Bag>
</bqbiol:isDescribedBy>
</rdf:Description>
</rdf:RDF>
</annotation>
<listOfReactants>
<speciesReference metaid="CDMT00472" species="s685"/>
</listOfReactants>
<listOfProducts>
<speciesReference metaid="CDMT00473" species="s429"/>
</listOfProducts>
</reaction>
<reaction metaid="re521" id="re521" reversible="false">
<annotation>
<rdf:RDF xmlns:rdf="http://www.w3.org/1999/02/22-rdf-syntax-ns#" xmlns:dc="http://purl.org/dc/elements/1.1/" xmlns:dcterms="http://purl.org/dc/terms/" xmlns:vCard="http://www.w3.org/2001/vcard-rdf/3.0#" xmlns:bqbiol="http://biomodels.net/biology-qualifiers/" xmlns:bqmodel="http://biomodels.net/model-qualifiers/">
<rdf:Description rdf:about="#re521">
<bqbiol:isDescribedBy>
<rdf:Bag>
<rdf:li rdf:resource="urn:miriam:pubmed:35974148"/>
</rdf:Bag>
</bqbiol:isDescribedBy>
</rdf:Description>
</rdf:RDF>
</annotation>
<listOfReactants>
<speciesReference metaid="CDMT00474" species="s529"/>
</listOfReactants>
<listOfProducts>
<speciesReference metaid="CDMT00475" species="s423"/>
</listOfProducts>
</reaction>
<reaction metaid="re522" id="re522" reversible="false">
<annotation>
<rdf:RDF xmlns:rdf="http://www.w3.org/1999/02/22-rdf-syntax-ns#" xmlns:dc="http://purl.org/dc/elements/1.1/" xmlns:dcterms="http://purl.org/dc/terms/" xmlns:vCard="http://www.w3.org/2001/vcard-rdf/3.0#" xmlns:bqbiol="http://biomodels.net/biology-qualifiers/" xmlns:bqmodel="http://biomodels.net/model-qualifiers/">
<rdf:Description rdf:about="#re522">
<bqbiol:isDescribedBy>
<rdf:Bag>
<rdf:li rdf:resource="urn:miriam:pubmed:34934171"/>
</rdf:Bag>
</bqbiol:isDescribedBy>
</rdf:Description>
</rdf:RDF>
</annotation>
<listOfReactants>
<speciesReference metaid="CDMT00476" species="s530"/>
</listOfReactants>
<listOfProducts>
<speciesReference metaid="CDMT00477" species="s423"/>
</listOfProducts>
</reaction>
<reaction metaid="re523" id="re523" reversible="false">
<annotation>
<rdf:RDF xmlns:rdf="http://www.w3.org/1999/02/22-rdf-syntax-ns#" xmlns:dc="http://purl.org/dc/elements/1.1/" xmlns:dcterms="http://purl.org/dc/terms/" xmlns:vCard="http://www.w3.org/2001/vcard-rdf/3.0#" xmlns:bqbiol="http://biomodels.net/biology-qualifiers/" xmlns:bqmodel="http://biomodels.net/model-qualifiers/">
<rdf:Description rdf:about="#re523">
<bqbiol:isDescribedBy>
<rdf:Bag>
<rdf:li rdf:resource="urn:miriam:pubmed:34934171"/>
</rdf:Bag>
</bqbiol:isDescribedBy>
</rdf:Description>
</rdf:RDF>
</annotation>
<listOfReactants>
<speciesReference metaid="CDMT00478" species="s423"/>
</listOfReactants>
<listOfProducts>
<speciesReference metaid="CDMT00479" species="s815"/>
</listOfProducts>
</reaction>
<reaction metaid="re524" id="re524" reversible="false">
<annotation>
<rdf:RDF xmlns:rdf="http://www.w3.org/1999/02/22-rdf-syntax-ns#" xmlns:dc="http://purl.org/dc/elements/1.1/" xmlns:dcterms="http://purl.org/dc/terms/" xmlns:vCard="http://www.w3.org/2001/vcard-rdf/3.0#" xmlns:bqbiol="http://biomodels.net/biology-qualifiers/" xmlns:bqmodel="http://biomodels.net/model-qualifiers/">
<rdf:Description rdf:about="#re524">
<bqbiol:isDescribedBy>
<rdf:Bag>
<rdf:li rdf:resource="urn:miriam:pubmed:34934171"/>
</rdf:Bag>
</bqbiol:isDescribedBy>
</rdf:Description>
</rdf:RDF>
</annotation>
<listOfReactants>
<speciesReference metaid="CDMT00480" species="s815"/>
</listOfReactants>
<listOfProducts>
<speciesReference metaid="CDMT00481" species="s816"/>
</listOfProducts>
</reaction>
<reaction metaid="re525" id="re525" reversible="false">
<annotation>
<rdf:RDF xmlns:rdf="http://www.w3.org/1999/02/22-rdf-syntax-ns#" xmlns:dc="http://purl.org/dc/elements/1.1/" xmlns:dcterms="http://purl.org/dc/terms/" xmlns:vCard="http://www.w3.org/2001/vcard-rdf/3.0#" xmlns:bqbiol="http://biomodels.net/biology-qualifiers/" xmlns:bqmodel="http://biomodels.net/model-qualifiers/">
<rdf:Description rdf:about="#re525">
<bqbiol:isDescribedBy>
<rdf:Bag>
<rdf:li rdf:resource="urn:miriam:pubmed:34934171"/>
</rdf:Bag>
</bqbiol:isDescribedBy>
</rdf:Description>
</rdf:RDF>
</annotation>
<listOfReactants>
<speciesReference metaid="CDMT00482" species="s633"/>
</listOfReactants>
<listOfProducts>
<speciesReference metaid="CDMT00483" species="s817"/>
</listOfProducts>
</reaction>
<reaction metaid="re526" id="re526" reversible="false">
<annotation>
<rdf:RDF xmlns:rdf="http://www.w3.org/1999/02/22-rdf-syntax-ns#" xmlns:dc="http://purl.org/dc/elements/1.1/" xmlns:dcterms="http://purl.org/dc/terms/" xmlns:vCard="http://www.w3.org/2001/vcard-rdf/3.0#" xmlns:bqbiol="http://biomodels.net/biology-qualifiers/" xmlns:bqmodel="http://biomodels.net/model-qualifiers/">
<rdf:Description rdf:about="#re526">
<bqbiol:isDescribedBy>
<rdf:Bag>
<rdf:li rdf:resource="urn:miriam:pubmed:34934171"/>
</rdf:Bag>
</bqbiol:isDescribedBy>
</rdf:Description>
</rdf:RDF>
</annotation>
<listOfReactants>
<speciesReference metaid="CDMT00486" species="s817"/>
</listOfReactants>
<listOfProducts>
<speciesReference metaid="CDMT00487" species="s818"/>
</listOfProducts>
</reaction>
<reaction metaid="re527" id="re527" reversible="false">
<annotation>
<rdf:RDF xmlns:rdf="http://www.w3.org/1999/02/22-rdf-syntax-ns#" xmlns:dc="http://purl.org/dc/elements/1.1/" xmlns:dcterms="http://purl.org/dc/terms/" xmlns:vCard="http://www.w3.org/2001/vcard-rdf/3.0#" xmlns:bqbiol="http://biomodels.net/biology-qualifiers/" xmlns:bqmodel="http://biomodels.net/model-qualifiers/">
<rdf:Description rdf:about="#re527">
<bqbiol:isDescribedBy>
<rdf:Bag>
<rdf:li rdf:resource="urn:miriam:pubmed:34934171"/>
</rdf:Bag>
</bqbiol:isDescribedBy>
</rdf:Description>
</rdf:RDF>
</annotation>
<listOfReactants>
<speciesReference metaid="CDMT00488" species="s818"/>
</listOfReactants>
<listOfProducts>
<speciesReference metaid="CDMT00489" species="s819"/>
</listOfProducts>
</reaction>
<reaction metaid="re528" id="re528" reversible="false">
<annotation>
<rdf:RDF xmlns:rdf="http://www.w3.org/1999/02/22-rdf-syntax-ns#" xmlns:dc="http://purl.org/dc/elements/1.1/" xmlns:dcterms="http://purl.org/dc/terms/" xmlns:vCard="http://www.w3.org/2001/vcard-rdf/3.0#" xmlns:bqbiol="http://biomodels.net/biology-qualifiers/" xmlns:bqmodel="http://biomodels.net/model-qualifiers/">
<rdf:Description rdf:about="#re528">
<bqbiol:isDescribedBy>
<rdf:Bag>
<rdf:li rdf:resource="urn:miriam:pubmed:34934171"/>
</rdf:Bag>
</bqbiol:isDescribedBy>
</rdf:Description>
</rdf:RDF>
</annotation>
<listOfReactants>
<speciesReference metaid="CDMT00154" species="s819"/>
</listOfReactants>
<listOfProducts>
<speciesReference metaid="CDMT00158" species="s956"/>
</listOfProducts>
</reaction>
<reaction metaid="re529" id="re529" reversible="false">
<annotation>
<rdf:RDF xmlns:rdf="http://www.w3.org/1999/02/22-rdf-syntax-ns#" xmlns:dc="http://purl.org/dc/elements/1.1/" xmlns:dcterms="http://purl.org/dc/terms/" xmlns:vCard="http://www.w3.org/2001/vcard-rdf/3.0#" xmlns:bqbiol="http://biomodels.net/biology-qualifiers/" xmlns:bqmodel="http://biomodels.net/model-qualifiers/">
<rdf:Description rdf:about="#re529">
<bqbiol:isDescribedBy>
<rdf:Bag>
<rdf:li rdf:resource="urn:miriam:pubmed:34934171"/>
</rdf:Bag>
</bqbiol:isDescribedBy>
</rdf:Description>
</rdf:RDF>
</annotation>
<listOfReactants>
<speciesReference metaid="CDMT00492" species="s819"/>
</listOfReactants>
<listOfProducts>
<speciesReference metaid="CDMT00493" species="s570"/>
</listOfProducts>
</reaction>
<reaction metaid="re530" id="re530" reversible="false">
<annotation>
<rdf:RDF xmlns:rdf="http://www.w3.org/1999/02/22-rdf-syntax-ns#" xmlns:dc="http://purl.org/dc/elements/1.1/" xmlns:dcterms="http://purl.org/dc/terms/" xmlns:vCard="http://www.w3.org/2001/vcard-rdf/3.0#" xmlns:bqbiol="http://biomodels.net/biology-qualifiers/" xmlns:bqmodel="http://biomodels.net/model-qualifiers/">
<rdf:Description rdf:about="#re530">
<bqbiol:isDescribedBy>
<rdf:Bag>
<rdf:li rdf:resource="urn:miriam:pubmed:34934171"/>
</rdf:Bag>
</bqbiol:isDescribedBy>
</rdf:Description>
</rdf:RDF>
</annotation>
<listOfReactants>
<speciesReference metaid="CDMT00494" species="s818"/>
</listOfReactants>
<listOfProducts>
<speciesReference metaid="CDMT00495" species="s822"/>
</listOfProducts>
</reaction>
<reaction metaid="re531" id="re531" reversible="false">
<annotation>
<rdf:RDF xmlns:rdf="http://www.w3.org/1999/02/22-rdf-syntax-ns#" xmlns:dc="http://purl.org/dc/elements/1.1/" xmlns:dcterms="http://purl.org/dc/terms/" xmlns:vCard="http://www.w3.org/2001/vcard-rdf/3.0#" xmlns:bqbiol="http://biomodels.net/biology-qualifiers/" xmlns:bqmodel="http://biomodels.net/model-qualifiers/">
<rdf:Description rdf:about="#re531">
<bqbiol:isDescribedBy>
<rdf:Bag>
<rdf:li rdf:resource="urn:miriam:pubmed:34934171"/>
</rdf:Bag>
</bqbiol:isDescribedBy>
</rdf:Description>
</rdf:RDF>
</annotation>
<listOfReactants>
<speciesReference metaid="CDMT00170" species="s822"/>
</listOfReactants>
<listOfProducts>
<speciesReference metaid="CDMT00182" species="s956"/>
</listOfProducts>
</reaction>
<reaction metaid="re532" id="re532" reversible="false">
<annotation>
<rdf:RDF xmlns:rdf="http://www.w3.org/1999/02/22-rdf-syntax-ns#" xmlns:dc="http://purl.org/dc/elements/1.1/" xmlns:dcterms="http://purl.org/dc/terms/" xmlns:vCard="http://www.w3.org/2001/vcard-rdf/3.0#" xmlns:bqbiol="http://biomodels.net/biology-qualifiers/" xmlns:bqmodel="http://biomodels.net/model-qualifiers/">
<rdf:Description rdf:about="#re532">
<bqbiol:isDescribedBy>
<rdf:Bag>
<rdf:li rdf:resource="urn:miriam:pubmed:34934171"/>
</rdf:Bag>
</bqbiol:isDescribedBy>
</rdf:Description>
</rdf:RDF>
</annotation>
<listOfReactants>
<speciesReference metaid="CDMT00498" species="s822"/>
</listOfReactants>
<listOfProducts>
<speciesReference metaid="CDMT00499" species="s570"/>
</listOfProducts>
</reaction>
<reaction metaid="re533" id="re533" reversible="false">
<annotation>
<rdf:RDF xmlns:rdf="http://www.w3.org/1999/02/22-rdf-syntax-ns#" xmlns:dc="http://purl.org/dc/elements/1.1/" xmlns:dcterms="http://purl.org/dc/terms/" xmlns:vCard="http://www.w3.org/2001/vcard-rdf/3.0#" xmlns:bqbiol="http://biomodels.net/biology-qualifiers/" xmlns:bqmodel="http://biomodels.net/model-qualifiers/">
<rdf:Description rdf:about="#re533">
<bqbiol:isDescribedBy>
<rdf:Bag>
<rdf:li rdf:resource="urn:miriam:pubmed:35974148"/>
</rdf:Bag>
</bqbiol:isDescribedBy>
</rdf:Description>
</rdf:RDF>
</annotation>
<listOfReactants>
<speciesReference metaid="CDMT00500" species="s3"/>
</listOfReactants>
<listOfProducts>
<speciesReference metaid="CDMT00501" species="s425"/>
</listOfProducts>
</reaction>
<reaction metaid="re534" id="re534" reversible="false">
<annotation>
<rdf:RDF xmlns:rdf="http://www.w3.org/1999/02/22-rdf-syntax-ns#" xmlns:dc="http://purl.org/dc/elements/1.1/" xmlns:dcterms="http://purl.org/dc/terms/" xmlns:vCard="http://www.w3.org/2001/vcard-rdf/3.0#" xmlns:bqbiol="http://biomodels.net/biology-qualifiers/" xmlns:bqmodel="http://biomodels.net/model-qualifiers/">
<rdf:Description rdf:about="#re534">
<bqbiol:isDescribedBy>
<rdf:Bag>
<rdf:li rdf:resource="urn:miriam:pubmed:35974148"/>
</rdf:Bag>
</bqbiol:isDescribedBy>
</rdf:Description>
</rdf:RDF>
</annotation>
<listOfReactants>
<speciesReference metaid="CDMT00503" species="s425"/>
</listOfReactants>
<listOfProducts>
<speciesReference metaid="CDMT00504" species="s423"/>
</listOfProducts>
</reaction>
<reaction metaid="re535" id="re535" reversible="false">
<annotation>
<rdf:RDF xmlns:rdf="http://www.w3.org/1999/02/22-rdf-syntax-ns#" xmlns:dc="http://purl.org/dc/elements/1.1/" xmlns:dcterms="http://purl.org/dc/terms/" xmlns:vCard="http://www.w3.org/2001/vcard-rdf/3.0#" xmlns:bqbiol="http://biomodels.net/biology-qualifiers/" xmlns:bqmodel="http://biomodels.net/model-qualifiers/">
<rdf:Description rdf:about="#re535">
<bqbiol:isDescribedBy>
<rdf:Bag>
<rdf:li rdf:resource="urn:miriam:pubmed:34934171"/>
<rdf:li rdf:resource="urn:miriam:pubmed:36869045"/>
</rdf:Bag>
</bqbiol:isDescribedBy>
</rdf:Description>
</rdf:RDF>
</annotation>
<listOfReactants>
<speciesReference metaid="CDMT00505" species="s817"/>
</listOfReactants>
<listOfProducts>
<speciesReference metaid="CDMT00506" species="s529"/>
</listOfProducts>
</reaction>
<reaction metaid="re536" id="re536" reversible="false">
<annotation>
<rdf:RDF xmlns:rdf="http://www.w3.org/1999/02/22-rdf-syntax-ns#" xmlns:dc="http://purl.org/dc/elements/1.1/" xmlns:dcterms="http://purl.org/dc/terms/" xmlns:vCard="http://www.w3.org/2001/vcard-rdf/3.0#" xmlns:bqbiol="http://biomodels.net/biology-qualifiers/" xmlns:bqmodel="http://biomodels.net/model-qualifiers/">
<rdf:Description rdf:about="#re536">
<bqbiol:isDescribedBy>
<rdf:Bag>
<rdf:li rdf:resource="urn:miriam:pubmed:34934171"/>
</rdf:Bag>
</bqbiol:isDescribedBy>
</rdf:Description>
</rdf:RDF>
</annotation>
<listOfReactants>
<speciesReference metaid="CDMT00507" species="s434"/>
</listOfReactants>
<listOfProducts>
<speciesReference metaid="CDMT00509" species="s823"/>
</listOfProducts>
</reaction>
<reaction metaid="re537" id="re537" reversible="false">
<annotation>
<rdf:RDF xmlns:rdf="http://www.w3.org/1999/02/22-rdf-syntax-ns#" xmlns:dc="http://purl.org/dc/elements/1.1/" xmlns:dcterms="http://purl.org/dc/terms/" xmlns:vCard="http://www.w3.org/2001/vcard-rdf/3.0#" xmlns:bqbiol="http://biomodels.net/biology-qualifiers/" xmlns:bqmodel="http://biomodels.net/model-qualifiers/">
<rdf:Description rdf:about="#re537">
<bqbiol:isDescribedBy>
<rdf:Bag>
<rdf:li rdf:resource="urn:miriam:pubmed:34934171"/>
</rdf:Bag>
</bqbiol:isDescribedBy>
</rdf:Description>
</rdf:RDF>
</annotation>
<listOfReactants>
<speciesReference metaid="CDMT00510" species="s823"/>
</listOfReactants>
<listOfProducts>
<speciesReference metaid="CDMT00511" species="s826"/>
</listOfProducts>
</reaction>
<reaction metaid="re538" id="re538" reversible="false">
<annotation>
<rdf:RDF xmlns:rdf="http://www.w3.org/1999/02/22-rdf-syntax-ns#" xmlns:dc="http://purl.org/dc/elements/1.1/" xmlns:dcterms="http://purl.org/dc/terms/" xmlns:vCard="http://www.w3.org/2001/vcard-rdf/3.0#" xmlns:bqbiol="http://biomodels.net/biology-qualifiers/" xmlns:bqmodel="http://biomodels.net/model-qualifiers/">
<rdf:Description rdf:about="#re538">
<bqbiol:isDescribedBy>
<rdf:Bag>
<rdf:li rdf:resource="urn:miriam:pubmed:34934171"/>
</rdf:Bag>
</bqbiol:isDescribedBy>
</rdf:Description>
</rdf:RDF>
</annotation>
<listOfReactants>
<speciesReference metaid="CDMT00512" species="s822"/>
</listOfReactants>
<listOfProducts>
<speciesReference metaid="CDMT00513" species="s827"/>
</listOfProducts>
</reaction>
<reaction metaid="re539" id="re539" reversible="false">
<annotation>
<rdf:RDF xmlns:rdf="http://www.w3.org/1999/02/22-rdf-syntax-ns#" xmlns:dc="http://purl.org/dc/elements/1.1/" xmlns:dcterms="http://purl.org/dc/terms/" xmlns:vCard="http://www.w3.org/2001/vcard-rdf/3.0#" xmlns:bqbiol="http://biomodels.net/biology-qualifiers/" xmlns:bqmodel="http://biomodels.net/model-qualifiers/">
<rdf:Description rdf:about="#re539">
<bqbiol:isDescribedBy>
<rdf:Bag>
<rdf:li rdf:resource="urn:miriam:pubmed:36869045"/>
</rdf:Bag>
</bqbiol:isDescribedBy>
</rdf:Description>
</rdf:RDF>
</annotation>
<listOfReactants>
<speciesReference metaid="CDMT00514" species="s829"/>
</listOfReactants>
<listOfProducts>
<speciesReference metaid="CDMT00515" species="s829"/>
</listOfProducts>
<listOfModifiers>
<modifierSpeciesReference metaid="CDMT00516" species="s530"/>
</listOfModifiers>
</reaction>
<reaction metaid="re540" id="re540" reversible="false">
<annotation>
<rdf:RDF xmlns:rdf="http://www.w3.org/1999/02/22-rdf-syntax-ns#" xmlns:dc="http://purl.org/dc/elements/1.1/" xmlns:dcterms="http://purl.org/dc/terms/" xmlns:vCard="http://www.w3.org/2001/vcard-rdf/3.0#" xmlns:bqbiol="http://biomodels.net/biology-qualifiers/" xmlns:bqmodel="http://biomodels.net/model-qualifiers/">
<rdf:Description rdf:about="#re540">
<bqbiol:isDescribedBy>
<rdf:Bag>
<rdf:li rdf:resource="urn:miriam:pubmed:36869045"/>
</rdf:Bag>
</bqbiol:isDescribedBy>
</rdf:Description>
</rdf:RDF>
</annotation>
<listOfReactants>
<speciesReference metaid="CDMT00517" species="s828"/>
</listOfReactants>
<listOfProducts>
<speciesReference metaid="CDMT00518" species="s828"/>
</listOfProducts>
<listOfModifiers>
<modifierSpeciesReference metaid="CDMT00519" species="s530"/>
</listOfModifiers>
</reaction>
<reaction metaid="re541" id="re541" reversible="false">
<annotation>
<rdf:RDF xmlns:rdf="http://www.w3.org/1999/02/22-rdf-syntax-ns#" xmlns:dc="http://purl.org/dc/elements/1.1/" xmlns:dcterms="http://purl.org/dc/terms/" xmlns:vCard="http://www.w3.org/2001/vcard-rdf/3.0#" xmlns:bqbiol="http://biomodels.net/biology-qualifiers/" xmlns:bqmodel="http://biomodels.net/model-qualifiers/">
<rdf:Description rdf:about="#re541">
<bqbiol:isDescribedBy>
<rdf:Bag>
<rdf:li rdf:resource="urn:miriam:pubmed:36869045"/>
</rdf:Bag>
</bqbiol:isDescribedBy>
</rdf:Description>
</rdf:RDF>
</annotation>
<listOfReactants>
<speciesReference metaid="CDMT00520" species="s637"/>
</listOfReactants>
<listOfProducts>
<speciesReference metaid="CDMT00521" species="s830"/>
</listOfProducts>
</reaction>
<reaction metaid="re542" id="re542" reversible="false">
<annotation>
<rdf:RDF xmlns:rdf="http://www.w3.org/1999/02/22-rdf-syntax-ns#" xmlns:dc="http://purl.org/dc/elements/1.1/" xmlns:dcterms="http://purl.org/dc/terms/" xmlns:vCard="http://www.w3.org/2001/vcard-rdf/3.0#" xmlns:bqbiol="http://biomodels.net/biology-qualifiers/" xmlns:bqmodel="http://biomodels.net/model-qualifiers/">
<rdf:Description rdf:about="#re542">
<bqbiol:isDescribedBy>
<rdf:Bag>
<rdf:li rdf:resource="urn:miriam:pubmed:36869045"/>
</rdf:Bag>
</bqbiol:isDescribedBy>
</rdf:Description>
</rdf:RDF>
</annotation>
<listOfReactants>
<speciesReference metaid="CDMT00522" species="s830"/>
</listOfReactants>
<listOfProducts>
<speciesReference metaid="CDMT00523" species="s832"/>
</listOfProducts>
</reaction>
<reaction metaid="re543" id="re543" reversible="false">
<annotation>
<rdf:RDF xmlns:rdf="http://www.w3.org/1999/02/22-rdf-syntax-ns#" xmlns:dc="http://purl.org/dc/elements/1.1/" xmlns:dcterms="http://purl.org/dc/terms/" xmlns:vCard="http://www.w3.org/2001/vcard-rdf/3.0#" xmlns:bqbiol="http://biomodels.net/biology-qualifiers/" xmlns:bqmodel="http://biomodels.net/model-qualifiers/">
<rdf:Description rdf:about="#re543">
<bqbiol:isDescribedBy>
<rdf:Bag>
<rdf:li rdf:resource="urn:miriam:pubmed:36869045"/>
</rdf:Bag>
</bqbiol:isDescribedBy>
</rdf:Description>
</rdf:RDF>
</annotation>
<listOfReactants>
<speciesReference metaid="CDMT00524" species="s830"/>
</listOfReactants>
<listOfProducts>
<speciesReference metaid="CDMT00525" species="s831"/>
</listOfProducts>
</reaction>
<reaction metaid="re544" id="re544" reversible="false">
<annotation>
<rdf:RDF xmlns:rdf="http://www.w3.org/1999/02/22-rdf-syntax-ns#" xmlns:dc="http://purl.org/dc/elements/1.1/" xmlns:dcterms="http://purl.org/dc/terms/" xmlns:vCard="http://www.w3.org/2001/vcard-rdf/3.0#" xmlns:bqbiol="http://biomodels.net/biology-qualifiers/" xmlns:bqmodel="http://biomodels.net/model-qualifiers/">
<rdf:Description rdf:about="#re544">
<bqbiol:isDescribedBy>
<rdf:Bag>
<rdf:li rdf:resource="urn:miriam:pubmed:36869045"/>
</rdf:Bag>
</bqbiol:isDescribedBy>
</rdf:Description>
</rdf:RDF>
</annotation>
<listOfReactants>
<speciesReference metaid="CDMT00526" species="s637"/>
</listOfReactants>
<listOfProducts>
<speciesReference metaid="CDMT00527" species="s833"/>
</listOfProducts>
</reaction>
<reaction metaid="re545" id="re545" reversible="false">
<annotation>
<rdf:RDF xmlns:rdf="http://www.w3.org/1999/02/22-rdf-syntax-ns#" xmlns:dc="http://purl.org/dc/elements/1.1/" xmlns:dcterms="http://purl.org/dc/terms/" xmlns:vCard="http://www.w3.org/2001/vcard-rdf/3.0#" xmlns:bqbiol="http://biomodels.net/biology-qualifiers/" xmlns:bqmodel="http://biomodels.net/model-qualifiers/">
<rdf:Description rdf:about="#re545">
<bqbiol:isDescribedBy>
<rdf:Bag>
<rdf:li rdf:resource="urn:miriam:pubmed:36869045"/>
</rdf:Bag>
</bqbiol:isDescribedBy>
</rdf:Description>
</rdf:RDF>
</annotation>
<listOfReactants>
<speciesReference metaid="CDMT00528" species="s637"/>
</listOfReactants>
<listOfProducts>
<speciesReference metaid="CDMT00529" species="s834"/>
</listOfProducts>
</reaction>
<reaction metaid="re546" id="re546" reversible="false">
<annotation>
<rdf:RDF xmlns:rdf="http://www.w3.org/1999/02/22-rdf-syntax-ns#" xmlns:dc="http://purl.org/dc/elements/1.1/" xmlns:dcterms="http://purl.org/dc/terms/" xmlns:vCard="http://www.w3.org/2001/vcard-rdf/3.0#" xmlns:bqbiol="http://biomodels.net/biology-qualifiers/" xmlns:bqmodel="http://biomodels.net/model-qualifiers/">
<rdf:Description rdf:about="#re546">
<bqbiol:isDescribedBy>
<rdf:Bag>
<rdf:li rdf:resource="urn:miriam:pubmed:36869045"/>
</rdf:Bag>
</bqbiol:isDescribedBy>
</rdf:Description>
</rdf:RDF>
</annotation>
<listOfReactants>
<speciesReference metaid="CDMT00530" species="s637"/>
</listOfReactants>
<listOfProducts>
<speciesReference metaid="CDMT00531" species="s835"/>
</listOfProducts>
</reaction>
<reaction metaid="re548" id="re548" reversible="false">
<annotation>
<rdf:RDF xmlns:rdf="http://www.w3.org/1999/02/22-rdf-syntax-ns#" xmlns:dc="http://purl.org/dc/elements/1.1/" xmlns:dcterms="http://purl.org/dc/terms/" xmlns:vCard="http://www.w3.org/2001/vcard-rdf/3.0#" xmlns:bqbiol="http://biomodels.net/biology-qualifiers/" xmlns:bqmodel="http://biomodels.net/model-qualifiers/">
<rdf:Description rdf:about="#re548">
<bqbiol:isDescribedBy>
<rdf:Bag>
<rdf:li rdf:resource="urn:miriam:pubmed:36869045"/>
</rdf:Bag>
</bqbiol:isDescribedBy>
</rdf:Description>
</rdf:RDF>
</annotation>
<listOfReactants>
<speciesReference metaid="CDMT00532" species="s833"/>
</listOfReactants>
<listOfProducts>
<speciesReference metaid="CDMT00533" species="s836"/>
</listOfProducts>
</reaction>
<reaction metaid="re549" id="re549" reversible="false">
<annotation>
<rdf:RDF xmlns:rdf="http://www.w3.org/1999/02/22-rdf-syntax-ns#" xmlns:dc="http://purl.org/dc/elements/1.1/" xmlns:dcterms="http://purl.org/dc/terms/" xmlns:vCard="http://www.w3.org/2001/vcard-rdf/3.0#" xmlns:bqbiol="http://biomodels.net/biology-qualifiers/" xmlns:bqmodel="http://biomodels.net/model-qualifiers/">
<rdf:Description rdf:about="#re549">
<bqbiol:isDescribedBy>
<rdf:Bag>
<rdf:li rdf:resource="urn:miriam:pubmed:36869045"/>
</rdf:Bag>
</bqbiol:isDescribedBy>
</rdf:Description>
</rdf:RDF>
</annotation>
<listOfReactants>
<speciesReference metaid="CDMT00534" species="s834"/>
</listOfReactants>
<listOfProducts>
<speciesReference metaid="CDMT00535" species="s836"/>
</listOfProducts>
</reaction>
<reaction metaid="re550" id="re550" reversible="false">
<annotation>
<rdf:RDF xmlns:rdf="http://www.w3.org/1999/02/22-rdf-syntax-ns#" xmlns:dc="http://purl.org/dc/elements/1.1/" xmlns:dcterms="http://purl.org/dc/terms/" xmlns:vCard="http://www.w3.org/2001/vcard-rdf/3.0#" xmlns:bqbiol="http://biomodels.net/biology-qualifiers/" xmlns:bqmodel="http://biomodels.net/model-qualifiers/">
<rdf:Description rdf:about="#re550">
<bqbiol:isDescribedBy>
<rdf:Bag>
<rdf:li rdf:resource="urn:miriam:pubmed:36869045"/>
</rdf:Bag>
</bqbiol:isDescribedBy>
</rdf:Description>
</rdf:RDF>
</annotation>
<listOfReactants>
<speciesReference metaid="CDMT00536" species="s835"/>
</listOfReactants>
<listOfProducts>
<speciesReference metaid="CDMT00537" species="s836"/>
</listOfProducts>
</reaction>
<reaction metaid="re551" id="re551" reversible="false">
<annotation>
<rdf:RDF xmlns:rdf="http://www.w3.org/1999/02/22-rdf-syntax-ns#" xmlns:dc="http://purl.org/dc/elements/1.1/" xmlns:dcterms="http://purl.org/dc/terms/" xmlns:vCard="http://www.w3.org/2001/vcard-rdf/3.0#" xmlns:bqbiol="http://biomodels.net/biology-qualifiers/" xmlns:bqmodel="http://biomodels.net/model-qualifiers/">
<rdf:Description rdf:about="#re551">
<bqbiol:isDescribedBy>
<rdf:Bag>
<rdf:li rdf:resource="urn:miriam:pubmed:36869045"/>
</rdf:Bag>
</bqbiol:isDescribedBy>
</rdf:Description>
</rdf:RDF>
</annotation>
<listOfReactants>
<speciesReference metaid="CDMT00538" species="s834"/>
</listOfReactants>
<listOfProducts>
<speciesReference metaid="CDMT00539" species="s961"/>
</listOfProducts>
</reaction>
<reaction metaid="re552" id="re552" reversible="false">
<annotation>
<rdf:RDF xmlns:rdf="http://www.w3.org/1999/02/22-rdf-syntax-ns#" xmlns:dc="http://purl.org/dc/elements/1.1/" xmlns:dcterms="http://purl.org/dc/terms/" xmlns:vCard="http://www.w3.org/2001/vcard-rdf/3.0#" xmlns:bqbiol="http://biomodels.net/biology-qualifiers/" xmlns:bqmodel="http://biomodels.net/model-qualifiers/">
<rdf:Description rdf:about="#re552">
<bqbiol:isDescribedBy>
<rdf:Bag>
<rdf:li rdf:resource="urn:miriam:pubmed:36869045"/>
</rdf:Bag>
</bqbiol:isDescribedBy>
</rdf:Description>
</rdf:RDF>
</annotation>
<listOfReactants>
<speciesReference metaid="CDMT00540" species="s833"/>
</listOfReactants>
<listOfProducts>
<speciesReference metaid="CDMT00541" species="s961"/>
</listOfProducts>
</reaction>
<reaction metaid="re553" id="re553" reversible="false">
<annotation>
<rdf:RDF xmlns:rdf="http://www.w3.org/1999/02/22-rdf-syntax-ns#" xmlns:dc="http://purl.org/dc/elements/1.1/" xmlns:dcterms="http://purl.org/dc/terms/" xmlns:vCard="http://www.w3.org/2001/vcard-rdf/3.0#" xmlns:bqbiol="http://biomodels.net/biology-qualifiers/" xmlns:bqmodel="http://biomodels.net/model-qualifiers/">
<rdf:Description rdf:about="#re553">
<bqbiol:isDescribedBy>
<rdf:Bag>
<rdf:li rdf:resource="urn:miriam:pubmed:36869045"/>
</rdf:Bag>
</bqbiol:isDescribedBy>
</rdf:Description>
</rdf:RDF>
</annotation>
<listOfReactants>
<speciesReference metaid="CDMT00542" species="s835"/>
</listOfReactants>
<listOfProducts>
<speciesReference metaid="CDMT00543" species="s961"/>
</listOfProducts>
</reaction>
<reaction metaid="re554" id="re554" reversible="false">
<annotation>
<rdf:RDF xmlns:rdf="http://www.w3.org/1999/02/22-rdf-syntax-ns#" xmlns:dc="http://purl.org/dc/elements/1.1/" xmlns:dcterms="http://purl.org/dc/terms/" xmlns:vCard="http://www.w3.org/2001/vcard-rdf/3.0#" xmlns:bqbiol="http://biomodels.net/biology-qualifiers/" xmlns:bqmodel="http://biomodels.net/model-qualifiers/">
<rdf:Description rdf:about="#re554">
<bqbiol:isDescribedBy>
<rdf:Bag>
<rdf:li rdf:resource="urn:miriam:pubmed:36869045"/>
</rdf:Bag>
</bqbiol:isDescribedBy>
</rdf:Description>
</rdf:RDF>
</annotation>
<listOfReactants>
<speciesReference metaid="CDMT00544" species="s834"/>
</listOfReactants>
<listOfProducts>
<speciesReference metaid="CDMT00545" species="s511"/>
</listOfProducts>
</reaction>
<reaction metaid="re555" id="re555" reversible="false">
<annotation>
<rdf:RDF xmlns:rdf="http://www.w3.org/1999/02/22-rdf-syntax-ns#" xmlns:dc="http://purl.org/dc/elements/1.1/" xmlns:dcterms="http://purl.org/dc/terms/" xmlns:vCard="http://www.w3.org/2001/vcard-rdf/3.0#" xmlns:bqbiol="http://biomodels.net/biology-qualifiers/" xmlns:bqmodel="http://biomodels.net/model-qualifiers/">
<rdf:Description rdf:about="#re555">
<bqbiol:isDescribedBy>
<rdf:Bag>
<rdf:li rdf:resource="urn:miriam:pubmed:36869045"/>
</rdf:Bag>
</bqbiol:isDescribedBy>
</rdf:Description>
</rdf:RDF>
</annotation>
<listOfReactants>
<speciesReference metaid="CDMT00546" species="s833"/>
</listOfReactants>
<listOfProducts>
<speciesReference metaid="CDMT00547" species="s511"/>
</listOfProducts>
</reaction>
<reaction metaid="re556" id="re556" reversible="false">
<annotation>
<rdf:RDF xmlns:rdf="http://www.w3.org/1999/02/22-rdf-syntax-ns#" xmlns:dc="http://purl.org/dc/elements/1.1/" xmlns:dcterms="http://purl.org/dc/terms/" xmlns:vCard="http://www.w3.org/2001/vcard-rdf/3.0#" xmlns:bqbiol="http://biomodels.net/biology-qualifiers/" xmlns:bqmodel="http://biomodels.net/model-qualifiers/">
<rdf:Description rdf:about="#re556">
<bqbiol:isDescribedBy>
<rdf:Bag>
<rdf:li rdf:resource="urn:miriam:pubmed:36869045"/>
</rdf:Bag>
</bqbiol:isDescribedBy>
</rdf:Description>
</rdf:RDF>
</annotation>
<listOfReactants>
<speciesReference metaid="CDMT00548" species="s835"/>
</listOfReactants>
<listOfProducts>
<speciesReference metaid="CDMT00549" species="s511"/>
</listOfProducts>
</reaction>
<reaction metaid="re557" id="re557" reversible="false">
<annotation>
<rdf:RDF xmlns:rdf="http://www.w3.org/1999/02/22-rdf-syntax-ns#" xmlns:dc="http://purl.org/dc/elements/1.1/" xmlns:dcterms="http://purl.org/dc/terms/" xmlns:vCard="http://www.w3.org/2001/vcard-rdf/3.0#" xmlns:bqbiol="http://biomodels.net/biology-qualifiers/" xmlns:bqmodel="http://biomodels.net/model-qualifiers/">
<rdf:Description rdf:about="#re557">
<bqbiol:isDescribedBy>
<rdf:Bag>
<rdf:li rdf:resource="urn:miriam:pubmed:36869045"/>
</rdf:Bag>
</bqbiol:isDescribedBy>
</rdf:Description>
</rdf:RDF>
</annotation>
<listOfReactants>
<speciesReference metaid="CDMT00552" species="s845"/>
<speciesReference metaid="CDMT00553" species="s529"/>
</listOfReactants>
<listOfProducts>
<speciesReference metaid="CDMT00554" species="s43"/>
</listOfProducts>
</reaction>
<reaction metaid="re558" id="re558" reversible="false">
<annotation>
<rdf:RDF xmlns:rdf="http://www.w3.org/1999/02/22-rdf-syntax-ns#" xmlns:dc="http://purl.org/dc/elements/1.1/" xmlns:dcterms="http://purl.org/dc/terms/" xmlns:vCard="http://www.w3.org/2001/vcard-rdf/3.0#" xmlns:bqbiol="http://biomodels.net/biology-qualifiers/" xmlns:bqmodel="http://biomodels.net/model-qualifiers/">
<rdf:Description rdf:about="#re558">
<bqbiol:isDescribedBy>
<rdf:Bag>
<rdf:li rdf:resource="urn:miriam:pubmed:36869045"/>
</rdf:Bag>
</bqbiol:isDescribedBy>
</rdf:Description>
</rdf:RDF>
</annotation>
<listOfReactants>
<speciesReference metaid="CDMT00557" species="s43"/>
</listOfReactants>
<listOfProducts>
<speciesReference metaid="CDMT00558" species="s846"/>
</listOfProducts>
</reaction>
<reaction metaid="re559" id="re559" reversible="false">
<annotation>
<rdf:RDF xmlns:rdf="http://www.w3.org/1999/02/22-rdf-syntax-ns#" xmlns:dc="http://purl.org/dc/elements/1.1/" xmlns:dcterms="http://purl.org/dc/terms/" xmlns:vCard="http://www.w3.org/2001/vcard-rdf/3.0#" xmlns:bqbiol="http://biomodels.net/biology-qualifiers/" xmlns:bqmodel="http://biomodels.net/model-qualifiers/">
<rdf:Description rdf:about="#re559">
<bqbiol:isDescribedBy>
<rdf:Bag>
<rdf:li rdf:resource="urn:miriam:pubmed:36869045"/>
</rdf:Bag>
</bqbiol:isDescribedBy>
</rdf:Description>
</rdf:RDF>
</annotation>
<listOfReactants>
<speciesReference metaid="CDMT00559" species="s43"/>
</listOfReactants>
<listOfProducts>
<speciesReference metaid="CDMT00560" species="s847"/>
</listOfProducts>
</reaction>
<reaction metaid="re561" id="re561" reversible="false">
<annotation>
<rdf:RDF xmlns:rdf="http://www.w3.org/1999/02/22-rdf-syntax-ns#" xmlns:dc="http://purl.org/dc/elements/1.1/" xmlns:dcterms="http://purl.org/dc/terms/" xmlns:vCard="http://www.w3.org/2001/vcard-rdf/3.0#" xmlns:bqbiol="http://biomodels.net/biology-qualifiers/" xmlns:bqmodel="http://biomodels.net/model-qualifiers/">
<rdf:Description rdf:about="#re561">
<bqbiol:isDescribedBy>
<rdf:Bag>
<rdf:li rdf:resource="urn:miriam:pubmed:36869045"/>
</rdf:Bag>
</bqbiol:isDescribedBy>
</rdf:Description>
</rdf:RDF>
</annotation>
<listOfReactants>
<speciesReference metaid="CDMT00561" species="s707"/>
</listOfReactants>
<listOfProducts>
<speciesReference metaid="CDMT00562" species="s564"/>
</listOfProducts>
</reaction>
<reaction metaid="re562" id="re562" reversible="false">
<annotation>
<rdf:RDF xmlns:rdf="http://www.w3.org/1999/02/22-rdf-syntax-ns#" xmlns:dc="http://purl.org/dc/elements/1.1/" xmlns:dcterms="http://purl.org/dc/terms/" xmlns:vCard="http://www.w3.org/2001/vcard-rdf/3.0#" xmlns:bqbiol="http://biomodels.net/biology-qualifiers/" xmlns:bqmodel="http://biomodels.net/model-qualifiers/">
<rdf:Description rdf:about="#re562">
<bqbiol:isDescribedBy>
<rdf:Bag>
<rdf:li rdf:resource="urn:miriam:pubmed:36869045"/>
</rdf:Bag>
</bqbiol:isDescribedBy>
</rdf:Description>
</rdf:RDF>
</annotation>
<listOfReactants>
<speciesReference metaid="CDMT00563" species="s707"/>
</listOfReactants>
<listOfProducts>
<speciesReference metaid="CDMT00564" species="s848"/>
</listOfProducts>
</reaction>
<reaction metaid="re563" id="re563" reversible="false">
<annotation>
<rdf:RDF xmlns:rdf="http://www.w3.org/1999/02/22-rdf-syntax-ns#" xmlns:dc="http://purl.org/dc/elements/1.1/" xmlns:dcterms="http://purl.org/dc/terms/" xmlns:vCard="http://www.w3.org/2001/vcard-rdf/3.0#" xmlns:bqbiol="http://biomodels.net/biology-qualifiers/" xmlns:bqmodel="http://biomodels.net/model-qualifiers/">
<rdf:Description rdf:about="#re563">
<bqbiol:isDescribedBy>
<rdf:Bag>
<rdf:li rdf:resource="urn:miriam:pubmed:36869045"/>
</rdf:Bag>
</bqbiol:isDescribedBy>
</rdf:Description>
</rdf:RDF>
</annotation>
<listOfReactants>
<speciesReference metaid="CDMT00565" species="s850"/>
</listOfReactants>
<listOfProducts>
<speciesReference metaid="CDMT00566" species="s851"/>
</listOfProducts>
<listOfModifiers>
<modifierSpeciesReference metaid="CDMT00567" species="s3"/>
<modifierSpeciesReference metaid="CDMT00568" species="s429"/>
</listOfModifiers>
</reaction>
<reaction metaid="re564" id="re564" reversible="false">
<annotation>
<rdf:RDF xmlns:rdf="http://www.w3.org/1999/02/22-rdf-syntax-ns#" xmlns:dc="http://purl.org/dc/elements/1.1/" xmlns:dcterms="http://purl.org/dc/terms/" xmlns:vCard="http://www.w3.org/2001/vcard-rdf/3.0#" xmlns:bqbiol="http://biomodels.net/biology-qualifiers/" xmlns:bqmodel="http://biomodels.net/model-qualifiers/">
<rdf:Description rdf:about="#re564">
<bqbiol:isDescribedBy>
<rdf:Bag>
<rdf:li rdf:resource="urn:miriam:pubmed:36869045"/>
</rdf:Bag>
</bqbiol:isDescribedBy>
</rdf:Description>
</rdf:RDF>
</annotation>
<listOfReactants>
<speciesReference metaid="CDMT00569" species="s3"/>
</listOfReactants>
<listOfProducts>
<speciesReference metaid="CDMT00570" species="s849"/>
</listOfProducts>
</reaction>
<reaction metaid="re565" id="re565" reversible="false">
<annotation>
<rdf:RDF xmlns:rdf="http://www.w3.org/1999/02/22-rdf-syntax-ns#" xmlns:dc="http://purl.org/dc/elements/1.1/" xmlns:dcterms="http://purl.org/dc/terms/" xmlns:vCard="http://www.w3.org/2001/vcard-rdf/3.0#" xmlns:bqbiol="http://biomodels.net/biology-qualifiers/" xmlns:bqmodel="http://biomodels.net/model-qualifiers/">
<rdf:Description rdf:about="#re565">
<bqbiol:isDescribedBy>
<rdf:Bag>
<rdf:li rdf:resource="urn:miriam:pubmed:36869045"/>
</rdf:Bag>
</bqbiol:isDescribedBy>
</rdf:Description>
</rdf:RDF>
</annotation>
<listOfReactants>
<speciesReference metaid="CDMT00571" species="s3"/>
</listOfReactants>
<listOfProducts>
<speciesReference metaid="CDMT00572" species="s429"/>
</listOfProducts>
</reaction>
<reaction metaid="re566" id="re566" reversible="false">
<annotation>
<rdf:RDF xmlns:rdf="http://www.w3.org/1999/02/22-rdf-syntax-ns#" xmlns:dc="http://purl.org/dc/elements/1.1/" xmlns:dcterms="http://purl.org/dc/terms/" xmlns:vCard="http://www.w3.org/2001/vcard-rdf/3.0#" xmlns:bqbiol="http://biomodels.net/biology-qualifiers/" xmlns:bqmodel="http://biomodels.net/model-qualifiers/">
<rdf:Description rdf:about="#re566">
<bqbiol:isDescribedBy>
<rdf:Bag>
<rdf:li rdf:resource="urn:miriam:pubmed:36869045"/>
</rdf:Bag>
</bqbiol:isDescribedBy>
</rdf:Description>
</rdf:RDF>
</annotation>
<listOfReactants>
<speciesReference metaid="CDMT00573" species="s851"/>
</listOfReactants>
<listOfProducts>
<speciesReference metaid="CDMT00574" species="s827"/>
</listOfProducts>
</reaction>
<reaction metaid="re567" id="re567" reversible="false">
<annotation>
<rdf:RDF xmlns:rdf="http://www.w3.org/1999/02/22-rdf-syntax-ns#" xmlns:dc="http://purl.org/dc/elements/1.1/" xmlns:dcterms="http://purl.org/dc/terms/" xmlns:vCard="http://www.w3.org/2001/vcard-rdf/3.0#" xmlns:bqbiol="http://biomodels.net/biology-qualifiers/" xmlns:bqmodel="http://biomodels.net/model-qualifiers/">
<rdf:Description rdf:about="#re567">
<bqbiol:isDescribedBy>
<rdf:Bag>
<rdf:li rdf:resource="urn:miriam:pubmed:36869045"/>
</rdf:Bag>
</bqbiol:isDescribedBy>
</rdf:Description>
</rdf:RDF>
</annotation>
<listOfReactants>
<speciesReference metaid="CDMT00575" species="s15"/>
<speciesReference metaid="CDMT00576" species="s931"/>
</listOfReactants>
<listOfProducts>
<speciesReference metaid="CDMT00577" species="s852"/>
</listOfProducts>
<listOfModifiers>
<modifierSpeciesReference metaid="CDMT00578" species="s827"/>
</listOfModifiers>
</reaction>
<reaction metaid="re568" id="re568" reversible="false">
<annotation>
<rdf:RDF xmlns:rdf="http://www.w3.org/1999/02/22-rdf-syntax-ns#" xmlns:dc="http://purl.org/dc/elements/1.1/" xmlns:dcterms="http://purl.org/dc/terms/" xmlns:vCard="http://www.w3.org/2001/vcard-rdf/3.0#" xmlns:bqbiol="http://biomodels.net/biology-qualifiers/" xmlns:bqmodel="http://biomodels.net/model-qualifiers/">
<rdf:Description rdf:about="#re568">
<bqbiol:isDescribedBy>
<rdf:Bag>
<rdf:li rdf:resource="urn:miriam:pubmed:36869045"/>
</rdf:Bag>
</bqbiol:isDescribedBy>
</rdf:Description>
</rdf:RDF>
</annotation>
<listOfReactants>
<speciesReference metaid="CDMT00579" species="s3"/>
</listOfReactants>
<listOfProducts>
<speciesReference metaid="CDMT00580" species="s858"/>
</listOfProducts>
</reaction>
<reaction metaid="re569" id="re569" reversible="false">
<annotation>
<rdf:RDF xmlns:rdf="http://www.w3.org/1999/02/22-rdf-syntax-ns#" xmlns:dc="http://purl.org/dc/elements/1.1/" xmlns:dcterms="http://purl.org/dc/terms/" xmlns:vCard="http://www.w3.org/2001/vcard-rdf/3.0#" xmlns:bqbiol="http://biomodels.net/biology-qualifiers/" xmlns:bqmodel="http://biomodels.net/model-qualifiers/">
<rdf:Description rdf:about="#re569">
<bqbiol:isDescribedBy>
<rdf:Bag>
<rdf:li rdf:resource="urn:miriam:pubmed:36869045"/>
</rdf:Bag>
</bqbiol:isDescribedBy>
</rdf:Description>
</rdf:RDF>
</annotation>
<listOfReactants>
<speciesReference metaid="CDMT00581" species="s3"/>
</listOfReactants>
<listOfProducts>
<speciesReference metaid="CDMT00582" species="s859"/>
</listOfProducts>
</reaction>
<reaction metaid="re570" id="re570" reversible="false">
<annotation>
<rdf:RDF xmlns:rdf="http://www.w3.org/1999/02/22-rdf-syntax-ns#" xmlns:dc="http://purl.org/dc/elements/1.1/" xmlns:dcterms="http://purl.org/dc/terms/" xmlns:vCard="http://www.w3.org/2001/vcard-rdf/3.0#" xmlns:bqbiol="http://biomodels.net/biology-qualifiers/" xmlns:bqmodel="http://biomodels.net/model-qualifiers/">
<rdf:Description rdf:about="#re570">
<bqbiol:isDescribedBy>
<rdf:Bag>
<rdf:li rdf:resource="urn:miriam:pubmed:36869045"/>
</rdf:Bag>
</bqbiol:isDescribedBy>
</rdf:Description>
</rdf:RDF>
</annotation>
<listOfReactants>
<speciesReference metaid="CDMT00583" species="s859"/>
</listOfReactants>
<listOfProducts>
<speciesReference metaid="CDMT00584" species="s830"/>
</listOfProducts>
</reaction>
<reaction metaid="re571" id="re571" reversible="false">
<annotation>
<rdf:RDF xmlns:rdf="http://www.w3.org/1999/02/22-rdf-syntax-ns#" xmlns:dc="http://purl.org/dc/elements/1.1/" xmlns:dcterms="http://purl.org/dc/terms/" xmlns:vCard="http://www.w3.org/2001/vcard-rdf/3.0#" xmlns:bqbiol="http://biomodels.net/biology-qualifiers/" xmlns:bqmodel="http://biomodels.net/model-qualifiers/">
<rdf:Description rdf:about="#re571">
<bqbiol:isDescribedBy>
<rdf:Bag>
<rdf:li rdf:resource="urn:miriam:pubmed:36869045"/>
</rdf:Bag>
</bqbiol:isDescribedBy>
</rdf:Description>
</rdf:RDF>
</annotation>
<listOfReactants>
<speciesReference metaid="CDMT00586" species="s3"/>
</listOfReactants>
<listOfProducts>
<speciesReference metaid="CDMT00587" species="s923"/>
</listOfProducts>
</reaction>
<reaction metaid="re572" id="re572" reversible="false">
<annotation>
<rdf:RDF xmlns:rdf="http://www.w3.org/1999/02/22-rdf-syntax-ns#" xmlns:dc="http://purl.org/dc/elements/1.1/" xmlns:dcterms="http://purl.org/dc/terms/" xmlns:vCard="http://www.w3.org/2001/vcard-rdf/3.0#" xmlns:bqbiol="http://biomodels.net/biology-qualifiers/" xmlns:bqmodel="http://biomodels.net/model-qualifiers/">
<rdf:Description rdf:about="#re572">
<bqbiol:isDescribedBy>
<rdf:Bag>
<rdf:li rdf:resource="urn:miriam:pubmed:36869045"/>
</rdf:Bag>
</bqbiol:isDescribedBy>
</rdf:Description>
</rdf:RDF>
</annotation>
<listOfReactants>
<speciesReference metaid="CDMT00588" species="s923"/>
</listOfReactants>
<listOfProducts>
<speciesReference metaid="CDMT00589" species="s428"/>
</listOfProducts>
<listOfModifiers>
<modifierSpeciesReference metaid="CDMT00606" species="s831"/>
</listOfModifiers>
</reaction>
<reaction metaid="re573" id="re573" reversible="false">
<annotation>
<rdf:RDF xmlns:rdf="http://www.w3.org/1999/02/22-rdf-syntax-ns#" xmlns:dc="http://purl.org/dc/elements/1.1/" xmlns:dcterms="http://purl.org/dc/terms/" xmlns:vCard="http://www.w3.org/2001/vcard-rdf/3.0#" xmlns:bqbiol="http://biomodels.net/biology-qualifiers/" xmlns:bqmodel="http://biomodels.net/model-qualifiers/">
<rdf:Description rdf:about="#re573">
<bqbiol:isDescribedBy>
<rdf:Bag>
<rdf:li rdf:resource="urn:miriam:pubmed:36869045"/>
</rdf:Bag>
</bqbiol:isDescribedBy>
</rdf:Description>
</rdf:RDF>
</annotation>
<listOfReactants>
<speciesReference metaid="CDMT00590" species="s3"/>
</listOfReactants>
<listOfProducts>
<speciesReference metaid="CDMT00591" species="s860"/>
</listOfProducts>
</reaction>
<reaction metaid="re574" id="re574" reversible="false">
<annotation>
<rdf:RDF xmlns:rdf="http://www.w3.org/1999/02/22-rdf-syntax-ns#" xmlns:dc="http://purl.org/dc/elements/1.1/" xmlns:dcterms="http://purl.org/dc/terms/" xmlns:vCard="http://www.w3.org/2001/vcard-rdf/3.0#" xmlns:bqbiol="http://biomodels.net/biology-qualifiers/" xmlns:bqmodel="http://biomodels.net/model-qualifiers/">
<rdf:Description rdf:about="#re574">
<bqbiol:isDescribedBy>
<rdf:Bag>
<rdf:li rdf:resource="urn:miriam:pubmed:36869045"/>
</rdf:Bag>
</bqbiol:isDescribedBy>
</rdf:Description>
</rdf:RDF>
</annotation>
<listOfReactants>
<speciesReference metaid="CDMT00592" species="s860"/>
</listOfReactants>
<listOfProducts>
<speciesReference metaid="CDMT00593" species="s428"/>
</listOfProducts>
</reaction>
<reaction metaid="re575" id="re575" reversible="false">
<annotation>
<rdf:RDF xmlns:rdf="http://www.w3.org/1999/02/22-rdf-syntax-ns#" xmlns:dc="http://purl.org/dc/elements/1.1/" xmlns:dcterms="http://purl.org/dc/terms/" xmlns:vCard="http://www.w3.org/2001/vcard-rdf/3.0#" xmlns:bqbiol="http://biomodels.net/biology-qualifiers/" xmlns:bqmodel="http://biomodels.net/model-qualifiers/">
<rdf:Description rdf:about="#re575">
<bqbiol:isDescribedBy>
<rdf:Bag>
<rdf:li rdf:resource="urn:miriam:pubmed:36869045"/>
</rdf:Bag>
</bqbiol:isDescribedBy>
</rdf:Description>
</rdf:RDF>
</annotation>
<listOfReactants>
<speciesReference metaid="CDMT00594" species="s860"/>
</listOfReactants>
<listOfProducts>
<speciesReference metaid="CDMT00595" species="s861"/>
</listOfProducts>
</reaction>
<reaction metaid="re576" id="re576" reversible="false">
<annotation>
<rdf:RDF xmlns:rdf="http://www.w3.org/1999/02/22-rdf-syntax-ns#" xmlns:dc="http://purl.org/dc/elements/1.1/" xmlns:dcterms="http://purl.org/dc/terms/" xmlns:vCard="http://www.w3.org/2001/vcard-rdf/3.0#" xmlns:bqbiol="http://biomodels.net/biology-qualifiers/" xmlns:bqmodel="http://biomodels.net/model-qualifiers/">
<rdf:Description rdf:about="#re576">
<bqbiol:isDescribedBy>
<rdf:Bag>
<rdf:li rdf:resource="urn:miriam:pubmed:36869045"/>
</rdf:Bag>
</bqbiol:isDescribedBy>
</rdf:Description>
</rdf:RDF>
</annotation>
<listOfReactants>
<speciesReference metaid="CDMT00596" species="s961"/>
</listOfReactants>
<listOfProducts>
<speciesReference metaid="CDMT00597" species="s862"/>
</listOfProducts>
</reaction>
<reaction metaid="re577" id="re577" reversible="false">
<annotation>
<rdf:RDF xmlns:rdf="http://www.w3.org/1999/02/22-rdf-syntax-ns#" xmlns:dc="http://purl.org/dc/elements/1.1/" xmlns:dcterms="http://purl.org/dc/terms/" xmlns:vCard="http://www.w3.org/2001/vcard-rdf/3.0#" xmlns:bqbiol="http://biomodels.net/biology-qualifiers/" xmlns:bqmodel="http://biomodels.net/model-qualifiers/">
<rdf:Description rdf:about="#re577">
<bqbiol:isDescribedBy>
<rdf:Bag>
<rdf:li rdf:resource="urn:miriam:pubmed:36869045"/>
</rdf:Bag>
</bqbiol:isDescribedBy>
</rdf:Description>
</rdf:RDF>
</annotation>
<listOfReactants>
<speciesReference metaid="CDMT00598" species="s862"/>
</listOfReactants>
<listOfProducts>
<speciesReference metaid="CDMT00599" species="s846"/>
</listOfProducts>
</reaction>
<reaction metaid="re578" id="re578" reversible="false">
<annotation>
<rdf:RDF xmlns:rdf="http://www.w3.org/1999/02/22-rdf-syntax-ns#" xmlns:dc="http://purl.org/dc/elements/1.1/" xmlns:dcterms="http://purl.org/dc/terms/" xmlns:vCard="http://www.w3.org/2001/vcard-rdf/3.0#" xmlns:bqbiol="http://biomodels.net/biology-qualifiers/" xmlns:bqmodel="http://biomodels.net/model-qualifiers/">
<rdf:Description rdf:about="#re578">
<bqbiol:isDescribedBy>
<rdf:Bag>
<rdf:li rdf:resource="urn:miriam:pubmed:36869045"/>
</rdf:Bag>
</bqbiol:isDescribedBy>
</rdf:Description>
</rdf:RDF>
</annotation>
<listOfReactants>
<speciesReference metaid="CDMT00600" species="s862"/>
</listOfReactants>
<listOfProducts>
<speciesReference metaid="CDMT00601" species="s924"/>
</listOfProducts>
</reaction>
<reaction metaid="re579" id="re579" reversible="false">
<annotation>
<rdf:RDF xmlns:rdf="http://www.w3.org/1999/02/22-rdf-syntax-ns#" xmlns:dc="http://purl.org/dc/elements/1.1/" xmlns:dcterms="http://purl.org/dc/terms/" xmlns:vCard="http://www.w3.org/2001/vcard-rdf/3.0#" xmlns:bqbiol="http://biomodels.net/biology-qualifiers/" xmlns:bqmodel="http://biomodels.net/model-qualifiers/">
<rdf:Description rdf:about="#re579">
<bqbiol:isDescribedBy>
<rdf:Bag>
<rdf:li rdf:resource="urn:miriam:pubmed:36869045"/>
</rdf:Bag>
</bqbiol:isDescribedBy>
</rdf:Description>
</rdf:RDF>
</annotation>
<listOfReactants>
<speciesReference metaid="CDMT00602" species="s861"/>
</listOfReactants>
<listOfProducts>
<speciesReference metaid="CDMT00603" species="s836"/>
</listOfProducts>
</reaction>
<reaction metaid="re580" id="re580" reversible="false">
<annotation>
<rdf:RDF xmlns:rdf="http://www.w3.org/1999/02/22-rdf-syntax-ns#" xmlns:dc="http://purl.org/dc/elements/1.1/" xmlns:dcterms="http://purl.org/dc/terms/" xmlns:vCard="http://www.w3.org/2001/vcard-rdf/3.0#" xmlns:bqbiol="http://biomodels.net/biology-qualifiers/" xmlns:bqmodel="http://biomodels.net/model-qualifiers/">
<rdf:Description rdf:about="#re580">
<bqbiol:isDescribedBy>
<rdf:Bag>
<rdf:li rdf:resource="urn:miriam:pubmed:36869045"/>
</rdf:Bag>
</bqbiol:isDescribedBy>
</rdf:Description>
</rdf:RDF>
</annotation>
<listOfReactants>
<speciesReference metaid="CDMT00604" species="s831"/>
</listOfReactants>
<listOfProducts>
<speciesReference metaid="CDMT00605" species="s863"/>
</listOfProducts>
</reaction>
<reaction metaid="re581" id="re581" reversible="false">
<annotation>
<rdf:RDF xmlns:rdf="http://www.w3.org/1999/02/22-rdf-syntax-ns#" xmlns:dc="http://purl.org/dc/elements/1.1/" xmlns:dcterms="http://purl.org/dc/terms/" xmlns:vCard="http://www.w3.org/2001/vcard-rdf/3.0#" xmlns:bqbiol="http://biomodels.net/biology-qualifiers/" xmlns:bqmodel="http://biomodels.net/model-qualifiers/">
<rdf:Description rdf:about="#re581">
<bqbiol:isDescribedBy>
<rdf:Bag>
<rdf:li rdf:resource="urn:miriam:pubmed:36869045"/>
</rdf:Bag>
</bqbiol:isDescribedBy>
</rdf:Description>
</rdf:RDF>
</annotation>
<listOfReactants>
<speciesReference metaid="CDMT00607" species="s862"/>
</listOfReactants>
<listOfProducts>
<speciesReference metaid="CDMT00608" species="s864"/>
</listOfProducts>
</reaction>
<reaction metaid="re582" id="re582" reversible="false">
<annotation>
<rdf:RDF xmlns:rdf="http://www.w3.org/1999/02/22-rdf-syntax-ns#" xmlns:dc="http://purl.org/dc/elements/1.1/" xmlns:dcterms="http://purl.org/dc/terms/" xmlns:vCard="http://www.w3.org/2001/vcard-rdf/3.0#" xmlns:bqbiol="http://biomodels.net/biology-qualifiers/" xmlns:bqmodel="http://biomodels.net/model-qualifiers/">
<rdf:Description rdf:about="#re582">
<bqbiol:isDescribedBy>
<rdf:Bag>
<rdf:li rdf:resource="urn:miriam:pubmed:36869045"/>
</rdf:Bag>
</bqbiol:isDescribedBy>
</rdf:Description>
</rdf:RDF>
</annotation>
<listOfReactants>
<speciesReference metaid="CDMT00610" species="s862"/>
</listOfReactants>
<listOfProducts>
<speciesReference metaid="CDMT00611" species="s865"/>
</listOfProducts>
</reaction>
<reaction metaid="re583" id="re583" reversible="false">
<annotation>
<rdf:RDF xmlns:rdf="http://www.w3.org/1999/02/22-rdf-syntax-ns#" xmlns:dc="http://purl.org/dc/elements/1.1/" xmlns:dcterms="http://purl.org/dc/terms/" xmlns:vCard="http://www.w3.org/2001/vcard-rdf/3.0#" xmlns:bqbiol="http://biomodels.net/biology-qualifiers/" xmlns:bqmodel="http://biomodels.net/model-qualifiers/">
<rdf:Description rdf:about="#re583">
<bqbiol:isDescribedBy>
<rdf:Bag>
<rdf:li rdf:resource="urn:miriam:pubmed:36869045"/>
</rdf:Bag>
</bqbiol:isDescribedBy>
</rdf:Description>
</rdf:RDF>
</annotation>
<listOfReactants>
<speciesReference metaid="CDMT00612" species="s836"/>
</listOfReactants>
<listOfProducts>
<speciesReference metaid="CDMT00613" species="s866"/>
</listOfProducts>
</reaction>
<reaction metaid="re584" id="re584" reversible="false">
<annotation>
<rdf:RDF xmlns:rdf="http://www.w3.org/1999/02/22-rdf-syntax-ns#" xmlns:dc="http://purl.org/dc/elements/1.1/" xmlns:dcterms="http://purl.org/dc/terms/" xmlns:vCard="http://www.w3.org/2001/vcard-rdf/3.0#" xmlns:bqbiol="http://biomodels.net/biology-qualifiers/" xmlns:bqmodel="http://biomodels.net/model-qualifiers/">
<rdf:Description rdf:about="#re584">
<bqbiol:isDescribedBy>
<rdf:Bag>
<rdf:li rdf:resource="urn:miriam:pubmed:33188273"/>
<rdf:li rdf:resource="urn:miriam:pubmed:30683889"/>
</rdf:Bag>
</bqbiol:isDescribedBy>
</rdf:Description>
</rdf:RDF>
</annotation>
<listOfReactants>
<speciesReference metaid="CDMT00614" species="s512"/>
</listOfReactants>
<listOfProducts>
<speciesReference metaid="CDMT00615" species="s524"/>
</listOfProducts>
</reaction>
<reaction metaid="re585" id="re585" reversible="false">
<annotation>
<rdf:RDF xmlns:rdf="http://www.w3.org/1999/02/22-rdf-syntax-ns#" xmlns:dc="http://purl.org/dc/elements/1.1/" xmlns:dcterms="http://purl.org/dc/terms/" xmlns:vCard="http://www.w3.org/2001/vcard-rdf/3.0#" xmlns:bqbiol="http://biomodels.net/biology-qualifiers/" xmlns:bqmodel="http://biomodels.net/model-qualifiers/">
<rdf:Description rdf:about="#re585">
<bqbiol:isDescribedBy>
<rdf:Bag>
<rdf:li rdf:resource="urn:miriam:pubmed:30683889"/>
</rdf:Bag>
</bqbiol:isDescribedBy>
</rdf:Description>
</rdf:RDF>
</annotation>
<listOfReactants>
<speciesReference metaid="CDMT00183" species="s707"/>
</listOfReactants>
<listOfProducts>
<speciesReference metaid="CDMT00184" species="s956"/>
</listOfProducts>
</reaction>
<reaction metaid="re586" id="re586" reversible="false">
<annotation>
<rdf:RDF xmlns:rdf="http://www.w3.org/1999/02/22-rdf-syntax-ns#" xmlns:dc="http://purl.org/dc/elements/1.1/" xmlns:dcterms="http://purl.org/dc/terms/" xmlns:vCard="http://www.w3.org/2001/vcard-rdf/3.0#" xmlns:bqbiol="http://biomodels.net/biology-qualifiers/" xmlns:bqmodel="http://biomodels.net/model-qualifiers/">
<rdf:Description rdf:about="#re586">
<bqbiol:isDescribedBy>
<rdf:Bag>
<rdf:li rdf:resource="urn:miriam:pubmed:30683889"/>
</rdf:Bag>
</bqbiol:isDescribedBy>
</rdf:Description>
</rdf:RDF>
</annotation>
<listOfReactants>
<speciesReference metaid="CDMT00618" species="s707"/>
</listOfReactants>
<listOfProducts>
<speciesReference metaid="CDMT00619" species="s867"/>
</listOfProducts>
</reaction>
<reaction metaid="re587" id="re587" reversible="false">
<annotation>
<rdf:RDF xmlns:rdf="http://www.w3.org/1999/02/22-rdf-syntax-ns#" xmlns:dc="http://purl.org/dc/elements/1.1/" xmlns:dcterms="http://purl.org/dc/terms/" xmlns:vCard="http://www.w3.org/2001/vcard-rdf/3.0#" xmlns:bqbiol="http://biomodels.net/biology-qualifiers/" xmlns:bqmodel="http://biomodels.net/model-qualifiers/">
<rdf:Description rdf:about="#re587">
<bqbiol:isDescribedBy>
<rdf:Bag>
<rdf:li rdf:resource="urn:miriam:pubmed:30683889"/>
</rdf:Bag>
</bqbiol:isDescribedBy>
</rdf:Description>
</rdf:RDF>
</annotation>
<listOfReactants>
<speciesReference metaid="CDMT00620" species="s638"/>
</listOfReactants>
<listOfProducts>
<speciesReference metaid="CDMT00621" species="s868"/>
</listOfProducts>
</reaction>
<reaction metaid="re588" id="re588" reversible="false">
<annotation>
<rdf:RDF xmlns:rdf="http://www.w3.org/1999/02/22-rdf-syntax-ns#" xmlns:dc="http://purl.org/dc/elements/1.1/" xmlns:dcterms="http://purl.org/dc/terms/" xmlns:vCard="http://www.w3.org/2001/vcard-rdf/3.0#" xmlns:bqbiol="http://biomodels.net/biology-qualifiers/" xmlns:bqmodel="http://biomodels.net/model-qualifiers/">
<rdf:Description rdf:about="#re588">
<bqbiol:isDescribedBy>
<rdf:Bag>
<rdf:li rdf:resource="urn:miriam:pubmed:30683889"/>
</rdf:Bag>
</bqbiol:isDescribedBy>
</rdf:Description>
</rdf:RDF>
</annotation>
<listOfReactants>
<speciesReference metaid="CDMT00622" species="s868"/>
</listOfReactants>
<listOfProducts>
<speciesReference metaid="CDMT00623" species="s851"/>
</listOfProducts>
</reaction>
<reaction metaid="re589" id="re589" reversible="false">
<annotation>
<rdf:RDF xmlns:rdf="http://www.w3.org/1999/02/22-rdf-syntax-ns#" xmlns:dc="http://purl.org/dc/elements/1.1/" xmlns:dcterms="http://purl.org/dc/terms/" xmlns:vCard="http://www.w3.org/2001/vcard-rdf/3.0#" xmlns:bqbiol="http://biomodels.net/biology-qualifiers/" xmlns:bqmodel="http://biomodels.net/model-qualifiers/">
<rdf:Description rdf:about="#re589">
<bqbiol:isDescribedBy>
<rdf:Bag>
<rdf:li rdf:resource="urn:miriam:pubmed:30683889"/>
</rdf:Bag>
</bqbiol:isDescribedBy>
</rdf:Description>
</rdf:RDF>
</annotation>
<listOfReactants>
<speciesReference metaid="CDMT00624" species="s851"/>
</listOfReactants>
<listOfProducts>
<speciesReference metaid="CDMT00625" species="s423"/>
</listOfProducts>
</reaction>
<reaction metaid="re590" id="re590" reversible="false">
<annotation>
<rdf:RDF xmlns:rdf="http://www.w3.org/1999/02/22-rdf-syntax-ns#" xmlns:dc="http://purl.org/dc/elements/1.1/" xmlns:dcterms="http://purl.org/dc/terms/" xmlns:vCard="http://www.w3.org/2001/vcard-rdf/3.0#" xmlns:bqbiol="http://biomodels.net/biology-qualifiers/" xmlns:bqmodel="http://biomodels.net/model-qualifiers/">
<rdf:Description rdf:about="#re590">
<bqbiol:isDescribedBy>
<rdf:Bag>
<rdf:li rdf:resource="urn:miriam:pubmed:30683889"/>
</rdf:Bag>
</bqbiol:isDescribedBy>
</rdf:Description>
</rdf:RDF>
</annotation>
<listOfReactants>
<speciesReference metaid="CDMT00626" species="s638"/>
</listOfReactants>
<listOfProducts>
<speciesReference metaid="CDMT00628" species="s869"/>
</listOfProducts>
</reaction>
<reaction metaid="re591" id="re591" reversible="false">
<annotation>
<rdf:RDF xmlns:rdf="http://www.w3.org/1999/02/22-rdf-syntax-ns#" xmlns:dc="http://purl.org/dc/elements/1.1/" xmlns:dcterms="http://purl.org/dc/terms/" xmlns:vCard="http://www.w3.org/2001/vcard-rdf/3.0#" xmlns:bqbiol="http://biomodels.net/biology-qualifiers/" xmlns:bqmodel="http://biomodels.net/model-qualifiers/">
<rdf:Description rdf:about="#re591">
<bqbiol:isDescribedBy>
<rdf:Bag>
<rdf:li rdf:resource="urn:miriam:pubmed:30683889"/>
</rdf:Bag>
</bqbiol:isDescribedBy>
</rdf:Description>
</rdf:RDF>
</annotation>
<listOfReactants>
<speciesReference metaid="CDMT00629" species="s638"/>
</listOfReactants>
<listOfProducts>
<speciesReference metaid="CDMT00630" species="s870"/>
</listOfProducts>
</reaction>
<reaction metaid="re592" id="re592" reversible="false">
<annotation>
<rdf:RDF xmlns:rdf="http://www.w3.org/1999/02/22-rdf-syntax-ns#" xmlns:dc="http://purl.org/dc/elements/1.1/" xmlns:dcterms="http://purl.org/dc/terms/" xmlns:vCard="http://www.w3.org/2001/vcard-rdf/3.0#" xmlns:bqbiol="http://biomodels.net/biology-qualifiers/" xmlns:bqmodel="http://biomodels.net/model-qualifiers/">
<rdf:Description rdf:about="#re592">
<bqbiol:isDescribedBy>
<rdf:Bag>
<rdf:li rdf:resource="urn:miriam:pubmed:30683889"/>
</rdf:Bag>
</bqbiol:isDescribedBy>
</rdf:Description>
</rdf:RDF>
</annotation>
<listOfReactants>
<speciesReference metaid="CDMT00631" species="s870"/>
</listOfReactants>
<listOfProducts>
<speciesReference metaid="CDMT00632" species="s869"/>
</listOfProducts>
</reaction>
<reaction metaid="re593" id="re593" reversible="false">
<annotation>
<rdf:RDF xmlns:rdf="http://www.w3.org/1999/02/22-rdf-syntax-ns#" xmlns:dc="http://purl.org/dc/elements/1.1/" xmlns:dcterms="http://purl.org/dc/terms/" xmlns:vCard="http://www.w3.org/2001/vcard-rdf/3.0#" xmlns:bqbiol="http://biomodels.net/biology-qualifiers/" xmlns:bqmodel="http://biomodels.net/model-qualifiers/">
<rdf:Description rdf:about="#re593">
<bqbiol:isDescribedBy>
<rdf:Bag>
<rdf:li rdf:resource="urn:miriam:pubmed:30683889"/>
</rdf:Bag>
</bqbiol:isDescribedBy>
</rdf:Description>
</rdf:RDF>
</annotation>
<listOfReactants>
<speciesReference metaid="CDMT00633" species="s870"/>
</listOfReactants>
<listOfProducts>
<speciesReference metaid="CDMT00634" species="s871"/>
</listOfProducts>
</reaction>
<reaction metaid="re594" id="re594" reversible="false">
<annotation>
<rdf:RDF xmlns:rdf="http://www.w3.org/1999/02/22-rdf-syntax-ns#" xmlns:dc="http://purl.org/dc/elements/1.1/" xmlns:dcterms="http://purl.org/dc/terms/" xmlns:vCard="http://www.w3.org/2001/vcard-rdf/3.0#" xmlns:bqbiol="http://biomodels.net/biology-qualifiers/" xmlns:bqmodel="http://biomodels.net/model-qualifiers/">
<rdf:Description rdf:about="#re594">
<bqbiol:isDescribedBy>
<rdf:Bag>
<rdf:li rdf:resource="urn:miriam:pubmed:30683889"/>
</rdf:Bag>
</bqbiol:isDescribedBy>
</rdf:Description>
</rdf:RDF>
</annotation>
<listOfReactants>
<speciesReference metaid="CDMT00635" species="s638"/>
</listOfReactants>
<listOfProducts>
<speciesReference metaid="CDMT00636" species="s872"/>
</listOfProducts>
</reaction>
<reaction metaid="re595" id="re595" reversible="false">
<annotation>
<rdf:RDF xmlns:rdf="http://www.w3.org/1999/02/22-rdf-syntax-ns#" xmlns:dc="http://purl.org/dc/elements/1.1/" xmlns:dcterms="http://purl.org/dc/terms/" xmlns:vCard="http://www.w3.org/2001/vcard-rdf/3.0#" xmlns:bqbiol="http://biomodels.net/biology-qualifiers/" xmlns:bqmodel="http://biomodels.net/model-qualifiers/">
<rdf:Description rdf:about="#re595">
<bqbiol:isDescribedBy>
<rdf:Bag>
<rdf:li rdf:resource="urn:miriam:pubmed:30683889"/>
</rdf:Bag>
</bqbiol:isDescribedBy>
</rdf:Description>
</rdf:RDF>
</annotation>
<listOfReactants>
<speciesReference metaid="CDMT00637" species="s871"/>
</listOfReactants>
<listOfProducts>
<speciesReference metaid="CDMT00638" species="s873"/>
</listOfProducts>
</reaction>
<reaction metaid="re596" id="re596" reversible="false">
<annotation>
<rdf:RDF xmlns:rdf="http://www.w3.org/1999/02/22-rdf-syntax-ns#" xmlns:dc="http://purl.org/dc/elements/1.1/" xmlns:dcterms="http://purl.org/dc/terms/" xmlns:vCard="http://www.w3.org/2001/vcard-rdf/3.0#" xmlns:bqbiol="http://biomodels.net/biology-qualifiers/" xmlns:bqmodel="http://biomodels.net/model-qualifiers/">
<rdf:Description rdf:about="#re596">
<bqbiol:isDescribedBy>
<rdf:Bag>
<rdf:li rdf:resource="urn:miriam:pubmed:30683889"/>
</rdf:Bag>
</bqbiol:isDescribedBy>
</rdf:Description>
</rdf:RDF>
</annotation>
<listOfReactants>
<speciesReference metaid="CDMT00639" species="s872"/>
</listOfReactants>
<listOfProducts>
<speciesReference metaid="CDMT00640" species="s874"/>
</listOfProducts>
</reaction>
<reaction metaid="re597" id="re597" reversible="false">
<annotation>
<rdf:RDF xmlns:rdf="http://www.w3.org/1999/02/22-rdf-syntax-ns#" xmlns:dc="http://purl.org/dc/elements/1.1/" xmlns:dcterms="http://purl.org/dc/terms/" xmlns:vCard="http://www.w3.org/2001/vcard-rdf/3.0#" xmlns:bqbiol="http://biomodels.net/biology-qualifiers/" xmlns:bqmodel="http://biomodels.net/model-qualifiers/">
<rdf:Description rdf:about="#re597">
<bqbiol:isDescribedBy>
<rdf:Bag>
<rdf:li rdf:resource="urn:miriam:pubmed:30683889"/>
</rdf:Bag>
</bqbiol:isDescribedBy>
</rdf:Description>
</rdf:RDF>
</annotation>
<listOfReactants>
<speciesReference metaid="CDMT00641" species="s872"/>
</listOfReactants>
<listOfProducts>
<speciesReference metaid="CDMT00642" species="s873"/>
</listOfProducts>
</reaction>
<reaction metaid="re598" id="re598" reversible="false">
<annotation>
<rdf:RDF xmlns:rdf="http://www.w3.org/1999/02/22-rdf-syntax-ns#" xmlns:dc="http://purl.org/dc/elements/1.1/" xmlns:dcterms="http://purl.org/dc/terms/" xmlns:vCard="http://www.w3.org/2001/vcard-rdf/3.0#" xmlns:bqbiol="http://biomodels.net/biology-qualifiers/" xmlns:bqmodel="http://biomodels.net/model-qualifiers/">
<rdf:Description rdf:about="#re598">
<bqbiol:isDescribedBy>
<rdf:Bag>
<rdf:li rdf:resource="urn:miriam:pubmed:30683889"/>
</rdf:Bag>
</bqbiol:isDescribedBy>
</rdf:Description>
</rdf:RDF>
</annotation>
<listOfReactants>
<speciesReference metaid="CDMT00643" species="s875"/>
</listOfReactants>
<listOfProducts>
<speciesReference metaid="CDMT00644" species="s874"/>
</listOfProducts>
</reaction>
<reaction metaid="re599" id="re599" reversible="false">
<annotation>
<rdf:RDF xmlns:rdf="http://www.w3.org/1999/02/22-rdf-syntax-ns#" xmlns:dc="http://purl.org/dc/elements/1.1/" xmlns:dcterms="http://purl.org/dc/terms/" xmlns:vCard="http://www.w3.org/2001/vcard-rdf/3.0#" xmlns:bqbiol="http://biomodels.net/biology-qualifiers/" xmlns:bqmodel="http://biomodels.net/model-qualifiers/">
<rdf:Description rdf:about="#re599">
<bqbiol:isDescribedBy>
<rdf:Bag>
<rdf:li rdf:resource="urn:miriam:pubmed:30683889"/>
</rdf:Bag>
</bqbiol:isDescribedBy>
</rdf:Description>
</rdf:RDF>
</annotation>
<listOfReactants>
<speciesReference metaid="CDMT00645" species="s869"/>
</listOfReactants>
<listOfProducts>
<speciesReference metaid="CDMT00646" species="s875"/>
</listOfProducts>
</reaction>
<reaction metaid="re601" id="re601" reversible="false">
<annotation>
<rdf:RDF xmlns:rdf="http://www.w3.org/1999/02/22-rdf-syntax-ns#" xmlns:dc="http://purl.org/dc/elements/1.1/" xmlns:dcterms="http://purl.org/dc/terms/" xmlns:vCard="http://www.w3.org/2001/vcard-rdf/3.0#" xmlns:bqbiol="http://biomodels.net/biology-qualifiers/" xmlns:bqmodel="http://biomodels.net/model-qualifiers/">
<rdf:Description rdf:about="#re601">
<bqbiol:isDescribedBy>
<rdf:Bag>
<rdf:li rdf:resource="urn:miriam:pubmed:30683889"/>
</rdf:Bag>
</bqbiol:isDescribedBy>
</rdf:Description>
</rdf:RDF>
</annotation>
<listOfReactants>
<speciesReference metaid="CDMT00650" species="s512"/>
</listOfReactants>
<listOfProducts>
<speciesReference metaid="CDMT00651" species="s876"/>
</listOfProducts>
</reaction>
<reaction metaid="re602" id="re602" reversible="false">
<annotation>
<rdf:RDF xmlns:rdf="http://www.w3.org/1999/02/22-rdf-syntax-ns#" xmlns:dc="http://purl.org/dc/elements/1.1/" xmlns:dcterms="http://purl.org/dc/terms/" xmlns:vCard="http://www.w3.org/2001/vcard-rdf/3.0#" xmlns:bqbiol="http://biomodels.net/biology-qualifiers/" xmlns:bqmodel="http://biomodels.net/model-qualifiers/">
<rdf:Description rdf:about="#re602">
<bqbiol:isDescribedBy>
<rdf:Bag>
<rdf:li rdf:resource="urn:miriam:pubmed:30683889"/>
</rdf:Bag>
</bqbiol:isDescribedBy>
</rdf:Description>
</rdf:RDF>
</annotation>
<listOfReactants>
<speciesReference metaid="CDMT00652" species="s876"/>
</listOfReactants>
<listOfProducts>
<speciesReference metaid="CDMT00653" species="s877"/>
</listOfProducts>
</reaction>
<reaction metaid="re604" id="re604" reversible="false">
<annotation/>
<listOfReactants>
<speciesReference metaid="CDMT00656" species="s878"/>
</listOfReactants>
<listOfProducts>
<speciesReference metaid="CDMT00657" species="s524"/>
</listOfProducts>
</reaction>
<reaction metaid="re605" id="re605" reversible="false">
<annotation>
<rdf:RDF xmlns:rdf="http://www.w3.org/1999/02/22-rdf-syntax-ns#" xmlns:dc="http://purl.org/dc/elements/1.1/" xmlns:dcterms="http://purl.org/dc/terms/" xmlns:vCard="http://www.w3.org/2001/vcard-rdf/3.0#" xmlns:bqbiol="http://biomodels.net/biology-qualifiers/" xmlns:bqmodel="http://biomodels.net/model-qualifiers/">
<rdf:Description rdf:about="#re605">
<bqbiol:isDescribedBy>
<rdf:Bag>
<rdf:li rdf:resource="urn:miriam:pubmed:30683889"/>
</rdf:Bag>
</bqbiol:isDescribedBy>
</rdf:Description>
</rdf:RDF>
</annotation>
<listOfReactants>
<speciesReference metaid="CDMT00658" species="s876"/>
</listOfReactants>
<listOfProducts>
<speciesReference metaid="CDMT00659" species="s879"/>
</listOfProducts>
</reaction>
<reaction metaid="re606" id="re606" reversible="false">
<annotation>
<rdf:RDF xmlns:rdf="http://www.w3.org/1999/02/22-rdf-syntax-ns#" xmlns:dc="http://purl.org/dc/elements/1.1/" xmlns:dcterms="http://purl.org/dc/terms/" xmlns:vCard="http://www.w3.org/2001/vcard-rdf/3.0#" xmlns:bqbiol="http://biomodels.net/biology-qualifiers/" xmlns:bqmodel="http://biomodels.net/model-qualifiers/">
<rdf:Description rdf:about="#re606">
<bqbiol:isDescribedBy>
<rdf:Bag>
<rdf:li rdf:resource="urn:miriam:pubmed:30683889"/>
</rdf:Bag>
</bqbiol:isDescribedBy>
</rdf:Description>
</rdf:RDF>
</annotation>
<listOfReactants>
<speciesReference metaid="CDMT00660" species="s879"/>
</listOfReactants>
<listOfProducts>
<speciesReference metaid="CDMT00661" species="s878"/>
</listOfProducts>
</reaction>
<reaction metaid="re608" id="re608" reversible="false">
<annotation>
<rdf:RDF xmlns:rdf="http://www.w3.org/1999/02/22-rdf-syntax-ns#" xmlns:dc="http://purl.org/dc/elements/1.1/" xmlns:dcterms="http://purl.org/dc/terms/" xmlns:vCard="http://www.w3.org/2001/vcard-rdf/3.0#" xmlns:bqbiol="http://biomodels.net/biology-qualifiers/" xmlns:bqmodel="http://biomodels.net/model-qualifiers/">
<rdf:Description rdf:about="#re608">
<bqbiol:isDescribedBy>
<rdf:Bag>
<rdf:li rdf:resource="urn:miriam:pubmed:30683889"/>
</rdf:Bag>
</bqbiol:isDescribedBy>
</rdf:Description>
</rdf:RDF>
</annotation>
<listOfReactants>
<speciesReference metaid="CDMT00664" species="s880"/>
</listOfReactants>
<listOfProducts>
<speciesReference metaid="CDMT00665" species="s878"/>
</listOfProducts>
</reaction>
<reaction metaid="re609" id="re609" reversible="false">
<annotation>
<rdf:RDF xmlns:rdf="http://www.w3.org/1999/02/22-rdf-syntax-ns#" xmlns:dc="http://purl.org/dc/elements/1.1/" xmlns:dcterms="http://purl.org/dc/terms/" xmlns:vCard="http://www.w3.org/2001/vcard-rdf/3.0#" xmlns:bqbiol="http://biomodels.net/biology-qualifiers/" xmlns:bqmodel="http://biomodels.net/model-qualifiers/">
<rdf:Description rdf:about="#re609">
<bqbiol:isDescribedBy>
<rdf:Bag>
<rdf:li rdf:resource="urn:miriam:pubmed:30683889"/>
</rdf:Bag>
</bqbiol:isDescribedBy>
</rdf:Description>
</rdf:RDF>
</annotation>
<listOfReactants>
<speciesReference metaid="CDMT00647" species="s881"/>
</listOfReactants>
<listOfProducts>
<speciesReference metaid="CDMT00648" species="s882"/>
</listOfProducts>
<listOfModifiers>
<modifierSpeciesReference metaid="CDMT00649" species="s638"/>
</listOfModifiers>
</reaction>
<reaction metaid="re610" id="re610" reversible="false">
<annotation>
<rdf:RDF xmlns:rdf="http://www.w3.org/1999/02/22-rdf-syntax-ns#" xmlns:dc="http://purl.org/dc/elements/1.1/" xmlns:dcterms="http://purl.org/dc/terms/" xmlns:vCard="http://www.w3.org/2001/vcard-rdf/3.0#" xmlns:bqbiol="http://biomodels.net/biology-qualifiers/" xmlns:bqmodel="http://biomodels.net/model-qualifiers/">
<rdf:Description rdf:about="#re610">
<bqbiol:isDescribedBy>
<rdf:Bag>
<rdf:li rdf:resource="urn:miriam:pubmed:30683889"/>
</rdf:Bag>
</bqbiol:isDescribedBy>
</rdf:Description>
</rdf:RDF>
</annotation>
<listOfReactants>
<speciesReference metaid="CDMT00654" species="s883"/>
</listOfReactants>
<listOfProducts>
<speciesReference metaid="CDMT00655" species="s884"/>
</listOfProducts>
<listOfModifiers>
<modifierSpeciesReference metaid="CDMT00666" species="s638"/>
</listOfModifiers>
</reaction>
<reaction metaid="re611" id="re611" reversible="false">
<annotation>
<rdf:RDF xmlns:rdf="http://www.w3.org/1999/02/22-rdf-syntax-ns#" xmlns:dc="http://purl.org/dc/elements/1.1/" xmlns:dcterms="http://purl.org/dc/terms/" xmlns:vCard="http://www.w3.org/2001/vcard-rdf/3.0#" xmlns:bqbiol="http://biomodels.net/biology-qualifiers/" xmlns:bqmodel="http://biomodels.net/model-qualifiers/">
<rdf:Description rdf:about="#re611">
<bqbiol:isDescribedBy>
<rdf:Bag>
<rdf:li rdf:resource="urn:miriam:pubmed:30683889"/>
</rdf:Bag>
</bqbiol:isDescribedBy>
</rdf:Description>
</rdf:RDF>
</annotation>
<listOfReactants>
<speciesReference metaid="CDMT00670" species="s638"/>
</listOfReactants>
<listOfProducts>
<speciesReference metaid="CDMT00671" species="s885"/>
</listOfProducts>
</reaction>
<reaction metaid="re612" id="re612" reversible="false">
<annotation>
<rdf:RDF xmlns:rdf="http://www.w3.org/1999/02/22-rdf-syntax-ns#" xmlns:dc="http://purl.org/dc/elements/1.1/" xmlns:dcterms="http://purl.org/dc/terms/" xmlns:vCard="http://www.w3.org/2001/vcard-rdf/3.0#" xmlns:bqbiol="http://biomodels.net/biology-qualifiers/" xmlns:bqmodel="http://biomodels.net/model-qualifiers/">
<rdf:Description rdf:about="#re612">
<bqbiol:isDescribedBy>
<rdf:Bag>
<rdf:li rdf:resource="urn:miriam:pubmed:30683889"/>
</rdf:Bag>
</bqbiol:isDescribedBy>
</rdf:Description>
</rdf:RDF>
</annotation>
<listOfReactants>
<speciesReference metaid="CDMT00672" species="s885"/>
</listOfReactants>
<listOfProducts>
<speciesReference metaid="CDMT00673" species="s876"/>
</listOfProducts>
</reaction>
<reaction metaid="re613" id="re613" reversible="false">
<annotation>
<rdf:RDF xmlns:rdf="http://www.w3.org/1999/02/22-rdf-syntax-ns#" xmlns:dc="http://purl.org/dc/elements/1.1/" xmlns:dcterms="http://purl.org/dc/terms/" xmlns:vCard="http://www.w3.org/2001/vcard-rdf/3.0#" xmlns:bqbiol="http://biomodels.net/biology-qualifiers/" xmlns:bqmodel="http://biomodels.net/model-qualifiers/">
<rdf:Description rdf:about="#re613">
<bqbiol:isDescribedBy>
<rdf:Bag>
<rdf:li rdf:resource="urn:miriam:pubmed:30683889"/>
</rdf:Bag>
</bqbiol:isDescribedBy>
</rdf:Description>
</rdf:RDF>
</annotation>
<listOfReactants>
<speciesReference metaid="CDMT00674" species="s883"/>
</listOfReactants>
<listOfProducts>
<speciesReference metaid="CDMT00675" species="s876"/>
</listOfProducts>
</reaction>
<reaction metaid="re614" id="re614" reversible="false">
<annotation>
<rdf:RDF xmlns:rdf="http://www.w3.org/1999/02/22-rdf-syntax-ns#" xmlns:dc="http://purl.org/dc/elements/1.1/" xmlns:dcterms="http://purl.org/dc/terms/" xmlns:vCard="http://www.w3.org/2001/vcard-rdf/3.0#" xmlns:bqbiol="http://biomodels.net/biology-qualifiers/" xmlns:bqmodel="http://biomodels.net/model-qualifiers/">
<rdf:Description rdf:about="#re614">
<bqbiol:isDescribedBy>
<rdf:Bag>
<rdf:li rdf:resource="urn:miriam:pubmed:30683889"/>
</rdf:Bag>
</bqbiol:isDescribedBy>
</rdf:Description>
</rdf:RDF>
</annotation>
<listOfReactants>
<speciesReference metaid="CDMT00676" species="s881"/>
</listOfReactants>
<listOfProducts>
<speciesReference metaid="CDMT00677" species="s876"/>
</listOfProducts>
</reaction>
<reaction metaid="re615" id="re615" reversible="false">
<annotation>
<rdf:RDF xmlns:rdf="http://www.w3.org/1999/02/22-rdf-syntax-ns#" xmlns:dc="http://purl.org/dc/elements/1.1/" xmlns:dcterms="http://purl.org/dc/terms/" xmlns:vCard="http://www.w3.org/2001/vcard-rdf/3.0#" xmlns:bqbiol="http://biomodels.net/biology-qualifiers/" xmlns:bqmodel="http://biomodels.net/model-qualifiers/">
<rdf:Description rdf:about="#re615">
<bqbiol:isDescribedBy>
<rdf:Bag>
<rdf:li rdf:resource="urn:miriam:pubmed:30683889"/>
</rdf:Bag>
</bqbiol:isDescribedBy>
</rdf:Description>
</rdf:RDF>
</annotation>
<listOfReactants>
<speciesReference metaid="CDMT00667" species="s3"/>
</listOfReactants>
<listOfProducts>
<speciesReference metaid="CDMT00668" species="s886"/>
</listOfProducts>
</reaction>
<reaction metaid="re616" id="re616" reversible="false">
<annotation>
<rdf:RDF xmlns:rdf="http://www.w3.org/1999/02/22-rdf-syntax-ns#" xmlns:dc="http://purl.org/dc/elements/1.1/" xmlns:dcterms="http://purl.org/dc/terms/" xmlns:vCard="http://www.w3.org/2001/vcard-rdf/3.0#" xmlns:bqbiol="http://biomodels.net/biology-qualifiers/" xmlns:bqmodel="http://biomodels.net/model-qualifiers/">
<rdf:Description rdf:about="#re616">
<bqbiol:isDescribedBy>
<rdf:Bag>
<rdf:li rdf:resource="urn:miriam:pubmed:32080619"/>
</rdf:Bag>
</bqbiol:isDescribedBy>
</rdf:Description>
</rdf:RDF>
</annotation>
<listOfReactants>
<speciesReference metaid="CDMT00680" species="s886"/>
</listOfReactants>
<listOfProducts>
<speciesReference metaid="CDMT00681" species="s123"/>
</listOfProducts>
</reaction>
<reaction metaid="re618" id="re618" reversible="false">
<annotation>
<rdf:RDF xmlns:rdf="http://www.w3.org/1999/02/22-rdf-syntax-ns#" xmlns:dc="http://purl.org/dc/elements/1.1/" xmlns:dcterms="http://purl.org/dc/terms/" xmlns:vCard="http://www.w3.org/2001/vcard-rdf/3.0#" xmlns:bqbiol="http://biomodels.net/biology-qualifiers/" xmlns:bqmodel="http://biomodels.net/model-qualifiers/">
<rdf:Description rdf:about="#re618">
<bqbiol:isDescribedBy>
<rdf:Bag>
<rdf:li rdf:resource="urn:miriam:pubmed:32080619"/>
</rdf:Bag>
</bqbiol:isDescribedBy>
</rdf:Description>
</rdf:RDF>
</annotation>
<listOfReactants>
<speciesReference metaid="CDMT00684" species="s886"/>
</listOfReactants>
<listOfProducts>
<speciesReference metaid="CDMT00685" species="s565"/>
</listOfProducts>
</reaction>
<reaction metaid="re619" id="re619" reversible="false">
<annotation/>
<listOfReactants>
<speciesReference metaid="CDMT00686" species="s888"/>
</listOfReactants>
<listOfProducts>
<speciesReference metaid="CDMT00687" species="s889"/>
</listOfProducts>
</reaction>
<reaction metaid="re620" id="re620" reversible="false">
<annotation/>
<listOfReactants>
<speciesReference metaid="CDMT00688" species="s890"/>
</listOfReactants>
<listOfProducts>
<speciesReference metaid="CDMT00689" species="s888"/>
</listOfProducts>
</reaction>
<reaction metaid="re621" id="re621" reversible="false">
<annotation>
<rdf:RDF xmlns:rdf="http://www.w3.org/1999/02/22-rdf-syntax-ns#" xmlns:dc="http://purl.org/dc/elements/1.1/" xmlns:dcterms="http://purl.org/dc/terms/" xmlns:vCard="http://www.w3.org/2001/vcard-rdf/3.0#" xmlns:bqbiol="http://biomodels.net/biology-qualifiers/" xmlns:bqmodel="http://biomodels.net/model-qualifiers/">
<rdf:Description rdf:about="#re621">
<bqbiol:isDescribedBy>
<rdf:Bag>
<rdf:li rdf:resource="urn:miriam:pubmed:32080619"/>
</rdf:Bag>
</bqbiol:isDescribedBy>
</rdf:Description>
</rdf:RDF>
</annotation>
<listOfReactants>
<speciesReference metaid="CDMT00690" species="s3"/>
</listOfReactants>
<listOfProducts>
<speciesReference metaid="CDMT00691" species="s890"/>
</listOfProducts>
</reaction>
<reaction metaid="re622" id="re622" reversible="false">
<annotation>
<rdf:RDF xmlns:rdf="http://www.w3.org/1999/02/22-rdf-syntax-ns#" xmlns:dc="http://purl.org/dc/elements/1.1/" xmlns:dcterms="http://purl.org/dc/terms/" xmlns:vCard="http://www.w3.org/2001/vcard-rdf/3.0#" xmlns:bqbiol="http://biomodels.net/biology-qualifiers/" xmlns:bqmodel="http://biomodels.net/model-qualifiers/">
<rdf:Description rdf:about="#re622">
<bqbiol:isDescribedBy>
<rdf:Bag>
<rdf:li rdf:resource="urn:miriam:pubmed:32550039"/>
</rdf:Bag>
</bqbiol:isDescribedBy>
</rdf:Description>
</rdf:RDF>
</annotation>
<listOfReactants>
<speciesReference metaid="CDMT00692" species="s41"/>
</listOfReactants>
<listOfProducts>
<speciesReference metaid="CDMT00693" species="s891"/>
</listOfProducts>
</reaction>
<reaction metaid="re623" id="re623" reversible="false">
<annotation>
<rdf:RDF xmlns:rdf="http://www.w3.org/1999/02/22-rdf-syntax-ns#" xmlns:dc="http://purl.org/dc/elements/1.1/" xmlns:dcterms="http://purl.org/dc/terms/" xmlns:vCard="http://www.w3.org/2001/vcard-rdf/3.0#" xmlns:bqbiol="http://biomodels.net/biology-qualifiers/" xmlns:bqmodel="http://biomodels.net/model-qualifiers/">
<rdf:Description rdf:about="#re623">
<bqbiol:isDescribedBy>
<rdf:Bag>
<rdf:li rdf:resource="urn:miriam:pubmed:32550039"/>
</rdf:Bag>
</bqbiol:isDescribedBy>
</rdf:Description>
</rdf:RDF>
</annotation>
<listOfReactants>
<speciesReference metaid="CDMT00694" species="s868"/>
</listOfReactants>
<listOfProducts>
<speciesReference metaid="CDMT00695" species="s893"/>
</listOfProducts>
</reaction>
<reaction metaid="re624" id="re624" reversible="false">
<annotation>
<rdf:RDF xmlns:rdf="http://www.w3.org/1999/02/22-rdf-syntax-ns#" xmlns:dc="http://purl.org/dc/elements/1.1/" xmlns:dcterms="http://purl.org/dc/terms/" xmlns:vCard="http://www.w3.org/2001/vcard-rdf/3.0#" xmlns:bqbiol="http://biomodels.net/biology-qualifiers/" xmlns:bqmodel="http://biomodels.net/model-qualifiers/">
<rdf:Description rdf:about="#re624">
<bqbiol:isDescribedBy>
<rdf:Bag>
<rdf:li rdf:resource="urn:miriam:pubmed:32550039"/>
</rdf:Bag>
</bqbiol:isDescribedBy>
</rdf:Description>
</rdf:RDF>
</annotation>
<listOfReactants>
<speciesReference metaid="CDMT00696" species="s851"/>
</listOfReactants>
<listOfProducts>
<speciesReference metaid="CDMT00697" species="s893"/>
</listOfProducts>
</reaction>
<reaction metaid="re625" id="re625" reversible="false">
<annotation>
<rdf:RDF xmlns:rdf="http://www.w3.org/1999/02/22-rdf-syntax-ns#" xmlns:dc="http://purl.org/dc/elements/1.1/" xmlns:dcterms="http://purl.org/dc/terms/" xmlns:vCard="http://www.w3.org/2001/vcard-rdf/3.0#" xmlns:bqbiol="http://biomodels.net/biology-qualifiers/" xmlns:bqmodel="http://biomodels.net/model-qualifiers/">
<rdf:Description rdf:about="#re625">
<bqbiol:isDescribedBy>
<rdf:Bag>
<rdf:li rdf:resource="urn:miriam:pubmed:28757604"/>
</rdf:Bag>
</bqbiol:isDescribedBy>
</rdf:Description>
</rdf:RDF>
</annotation>
<listOfReactants>
<speciesReference metaid="CDMT00669" species="s635"/>
</listOfReactants>
<listOfProducts>
<speciesReference metaid="CDMT00678" species="s894"/>
</listOfProducts>
</reaction>
<reaction metaid="re626" id="re626" reversible="false">
<annotation>
<rdf:RDF xmlns:rdf="http://www.w3.org/1999/02/22-rdf-syntax-ns#" xmlns:dc="http://purl.org/dc/elements/1.1/" xmlns:dcterms="http://purl.org/dc/terms/" xmlns:vCard="http://www.w3.org/2001/vcard-rdf/3.0#" xmlns:bqbiol="http://biomodels.net/biology-qualifiers/" xmlns:bqmodel="http://biomodels.net/model-qualifiers/">
<rdf:Description rdf:about="#re626">
<bqbiol:isDescribedBy>
<rdf:Bag>
<rdf:li rdf:resource="urn:miriam:pubmed:28757604"/>
</rdf:Bag>
</bqbiol:isDescribedBy>
</rdf:Description>
</rdf:RDF>
</annotation>
<listOfReactants>
<speciesReference metaid="CDMT00679" species="s894"/>
</listOfReactants>
<listOfProducts>
<speciesReference metaid="CDMT00698" species="s895"/>
</listOfProducts>
</reaction>
<reaction metaid="re627" id="re627" reversible="false">
<annotation>
<rdf:RDF xmlns:rdf="http://www.w3.org/1999/02/22-rdf-syntax-ns#" xmlns:dc="http://purl.org/dc/elements/1.1/" xmlns:dcterms="http://purl.org/dc/terms/" xmlns:vCard="http://www.w3.org/2001/vcard-rdf/3.0#" xmlns:bqbiol="http://biomodels.net/biology-qualifiers/" xmlns:bqmodel="http://biomodels.net/model-qualifiers/">
<rdf:Description rdf:about="#re627">
<bqbiol:isDescribedBy>
<rdf:Bag>
<rdf:li rdf:resource="urn:miriam:pubmed:28757604"/>
</rdf:Bag>
</bqbiol:isDescribedBy>
</rdf:Description>
</rdf:RDF>
</annotation>
<listOfReactants>
<speciesReference metaid="CDMT00699" species="s895"/>
</listOfReactants>
<listOfProducts>
<speciesReference metaid="CDMT00700" species="s902"/>
</listOfProducts>
</reaction>
<reaction metaid="re628" id="re628" reversible="false">
<annotation>
<rdf:RDF xmlns:rdf="http://www.w3.org/1999/02/22-rdf-syntax-ns#" xmlns:dc="http://purl.org/dc/elements/1.1/" xmlns:dcterms="http://purl.org/dc/terms/" xmlns:vCard="http://www.w3.org/2001/vcard-rdf/3.0#" xmlns:bqbiol="http://biomodels.net/biology-qualifiers/" xmlns:bqmodel="http://biomodels.net/model-qualifiers/">
<rdf:Description rdf:about="#re628">
<bqbiol:isDescribedBy>
<rdf:Bag>
<rdf:li rdf:resource="urn:miriam:pubmed:28757604"/>
</rdf:Bag>
</bqbiol:isDescribedBy>
</rdf:Description>
</rdf:RDF>
</annotation>
<listOfReactants>
<speciesReference metaid="CDMT00701" species="s902"/>
</listOfReactants>
<listOfProducts>
<speciesReference metaid="CDMT00702" species="s907"/>
</listOfProducts>
</reaction>
<reaction metaid="re629" id="re629" reversible="false">
<annotation>
<rdf:RDF xmlns:rdf="http://www.w3.org/1999/02/22-rdf-syntax-ns#" xmlns:dc="http://purl.org/dc/elements/1.1/" xmlns:dcterms="http://purl.org/dc/terms/" xmlns:vCard="http://www.w3.org/2001/vcard-rdf/3.0#" xmlns:bqbiol="http://biomodels.net/biology-qualifiers/" xmlns:bqmodel="http://biomodels.net/model-qualifiers/">
<rdf:Description rdf:about="#re629">
<bqbiol:isDescribedBy>
<rdf:Bag>
<rdf:li rdf:resource="urn:miriam:pubmed:18065768"/>
</rdf:Bag>
</bqbiol:isDescribedBy>
</rdf:Description>
</rdf:RDF>
</annotation>
<listOfReactants>
<speciesReference metaid="CDMT00185" species="s634"/>
</listOfReactants>
<listOfProducts>
<speciesReference metaid="CDMT00186" species="s911"/>
</listOfProducts>
</reaction>
<reaction metaid="re630" id="re630" reversible="false">
<annotation>
<rdf:RDF xmlns:rdf="http://www.w3.org/1999/02/22-rdf-syntax-ns#" xmlns:dc="http://purl.org/dc/elements/1.1/" xmlns:dcterms="http://purl.org/dc/terms/" xmlns:vCard="http://www.w3.org/2001/vcard-rdf/3.0#" xmlns:bqbiol="http://biomodels.net/biology-qualifiers/" xmlns:bqmodel="http://biomodels.net/model-qualifiers/">
<rdf:Description rdf:about="#re630">
<bqbiol:isDescribedBy>
<rdf:Bag>
<rdf:li rdf:resource="urn:miriam:pubmed:22665056"/>
</rdf:Bag>
</bqbiol:isDescribedBy>
</rdf:Description>
</rdf:RDF>
</annotation>
<listOfReactants>
<speciesReference metaid="CDMT00191" species="s911"/>
</listOfReactants>
<listOfProducts>
<speciesReference metaid="CDMT00192" species="s912"/>
</listOfProducts>
</reaction>
<reaction metaid="re631" id="re631" reversible="false">
<annotation>
<rdf:RDF xmlns:rdf="http://www.w3.org/1999/02/22-rdf-syntax-ns#" xmlns:dc="http://purl.org/dc/elements/1.1/" xmlns:dcterms="http://purl.org/dc/terms/" xmlns:vCard="http://www.w3.org/2001/vcard-rdf/3.0#" xmlns:bqbiol="http://biomodels.net/biology-qualifiers/" xmlns:bqmodel="http://biomodels.net/model-qualifiers/">
<rdf:Description rdf:about="#re631">
<bqbiol:isDescribedBy>
<rdf:Bag>
<rdf:li rdf:resource="urn:miriam:pubmed:22665056"/>
</rdf:Bag>
</bqbiol:isDescribedBy>
</rdf:Description>
</rdf:RDF>
</annotation>
<listOfReactants>
<speciesReference metaid="CDMT00193" species="s912"/>
</listOfReactants>
<listOfProducts>
<speciesReference metaid="CDMT00194" species="s842"/>
</listOfProducts>
</reaction>
<reaction metaid="re632" id="re632" reversible="false">
<annotation>
<rdf:RDF xmlns:rdf="http://www.w3.org/1999/02/22-rdf-syntax-ns#" xmlns:dc="http://purl.org/dc/elements/1.1/" xmlns:dcterms="http://purl.org/dc/terms/" xmlns:vCard="http://www.w3.org/2001/vcard-rdf/3.0#" xmlns:bqbiol="http://biomodels.net/biology-qualifiers/" xmlns:bqmodel="http://biomodels.net/model-qualifiers/">
<rdf:Description rdf:about="#re632">
<bqbiol:isDescribedBy>
<rdf:Bag>
<rdf:li rdf:resource="urn:miriam:pubmed:32159360"/>
</rdf:Bag>
</bqbiol:isDescribedBy>
</rdf:Description>
</rdf:RDF>
</annotation>
<listOfReactants>
<speciesReference metaid="CDMT00202" species="s917"/>
</listOfReactants>
<listOfProducts>
<speciesReference metaid="CDMT00703" species="s913"/>
</listOfProducts>
</reaction>
<reaction metaid="re633" id="re633" reversible="false">
<annotation>
<rdf:RDF xmlns:rdf="http://www.w3.org/1999/02/22-rdf-syntax-ns#" xmlns:dc="http://purl.org/dc/elements/1.1/" xmlns:dcterms="http://purl.org/dc/terms/" xmlns:vCard="http://www.w3.org/2001/vcard-rdf/3.0#" xmlns:bqbiol="http://biomodels.net/biology-qualifiers/" xmlns:bqmodel="http://biomodels.net/model-qualifiers/">
<rdf:Description rdf:about="#re633">
<bqbiol:isDescribedBy>
<rdf:Bag>
<rdf:li rdf:resource="urn:miriam:pubmed:32159360"/>
</rdf:Bag>
</bqbiol:isDescribedBy>
</rdf:Description>
</rdf:RDF>
</annotation>
<listOfReactants>
<speciesReference metaid="CDMT00704" species="s637"/>
</listOfReactants>
<listOfProducts>
<speciesReference metaid="CDMT00705" species="s911"/>
</listOfProducts>
</reaction>
<reaction metaid="re634" id="re634" reversible="false">
<annotation/>
<listOfReactants>
<speciesReference metaid="CDMT00706" species="s911"/>
</listOfReactants>
<listOfProducts>
<speciesReference metaid="CDMT00707" species="s917"/>
</listOfProducts>
</reaction>
<reaction metaid="re635" id="re635" reversible="false">
<annotation>
<rdf:RDF xmlns:rdf="http://www.w3.org/1999/02/22-rdf-syntax-ns#" xmlns:dc="http://purl.org/dc/elements/1.1/" xmlns:dcterms="http://purl.org/dc/terms/" xmlns:vCard="http://www.w3.org/2001/vcard-rdf/3.0#" xmlns:bqbiol="http://biomodels.net/biology-qualifiers/" xmlns:bqmodel="http://biomodels.net/model-qualifiers/">
<rdf:Description rdf:about="#re635">
<bqbiol:isDescribedBy>
<rdf:Bag>
<rdf:li rdf:resource="urn:miriam:pubmed:22665056"/>
</rdf:Bag>
</bqbiol:isDescribedBy>
</rdf:Description>
</rdf:RDF>
</annotation>
<listOfReactants>
<speciesReference metaid="CDMT00709" species="s917"/>
</listOfReactants>
<listOfProducts>
<speciesReference metaid="CDMT00710" species="s916"/>
</listOfProducts>
</reaction>
<reaction metaid="re636" id="re636" reversible="false">
<annotation>
<rdf:RDF xmlns:rdf="http://www.w3.org/1999/02/22-rdf-syntax-ns#" xmlns:dc="http://purl.org/dc/elements/1.1/" xmlns:dcterms="http://purl.org/dc/terms/" xmlns:vCard="http://www.w3.org/2001/vcard-rdf/3.0#" xmlns:bqbiol="http://biomodels.net/biology-qualifiers/" xmlns:bqmodel="http://biomodels.net/model-qualifiers/">
<rdf:Description rdf:about="#re636">
<bqbiol:isDescribedBy>
<rdf:Bag>
<rdf:li rdf:resource="urn:miriam:pubmed:25238970"/>
</rdf:Bag>
</bqbiol:isDescribedBy>
</rdf:Description>
</rdf:RDF>
</annotation>
<listOfReactants>
<speciesReference metaid="CDMT00711" species="s911"/>
</listOfReactants>
<listOfProducts>
<speciesReference metaid="CDMT00712" species="s705"/>
</listOfProducts>
</reaction>
<reaction metaid="re637" id="re637" reversible="false">
<annotation>
<rdf:RDF xmlns:rdf="http://www.w3.org/1999/02/22-rdf-syntax-ns#" xmlns:dc="http://purl.org/dc/elements/1.1/" xmlns:dcterms="http://purl.org/dc/terms/" xmlns:vCard="http://www.w3.org/2001/vcard-rdf/3.0#" xmlns:bqbiol="http://biomodels.net/biology-qualifiers/" xmlns:bqmodel="http://biomodels.net/model-qualifiers/">
<rdf:Description rdf:about="#re637">
<bqbiol:isDescribedBy>
<rdf:Bag>
<rdf:li rdf:resource="urn:miriam:pubmed:32244284"/>
</rdf:Bag>
</bqbiol:isDescribedBy>
</rdf:Description>
</rdf:RDF>
</annotation>
<listOfReactants>
<speciesReference metaid="CDMT00713" species="s917"/>
</listOfReactants>
<listOfProducts>
<speciesReference metaid="CDMT00714" species="s919"/>
</listOfProducts>
</reaction>
<reaction metaid="re638" id="re638" reversible="false">
<annotation>
<rdf:RDF xmlns:rdf="http://www.w3.org/1999/02/22-rdf-syntax-ns#" xmlns:dc="http://purl.org/dc/elements/1.1/" xmlns:dcterms="http://purl.org/dc/terms/" xmlns:vCard="http://www.w3.org/2001/vcard-rdf/3.0#" xmlns:bqbiol="http://biomodels.net/biology-qualifiers/" xmlns:bqmodel="http://biomodels.net/model-qualifiers/">
<rdf:Description rdf:about="#re638">
<bqbiol:isDescribedBy>
<rdf:Bag>
<rdf:li rdf:resource="urn:miriam:pubmed:32244284"/>
</rdf:Bag>
</bqbiol:isDescribedBy>
</rdf:Description>
</rdf:RDF>
</annotation>
<listOfReactants>
<speciesReference metaid="CDMT00715" species="s917"/>
</listOfReactants>
<listOfProducts>
<speciesReference metaid="CDMT00716" species="s920"/>
</listOfProducts>
</reaction>
<reaction metaid="re639" id="re639" reversible="false">
<annotation>
<rdf:RDF xmlns:rdf="http://www.w3.org/1999/02/22-rdf-syntax-ns#" xmlns:dc="http://purl.org/dc/elements/1.1/" xmlns:dcterms="http://purl.org/dc/terms/" xmlns:vCard="http://www.w3.org/2001/vcard-rdf/3.0#" xmlns:bqbiol="http://biomodels.net/biology-qualifiers/" xmlns:bqmodel="http://biomodels.net/model-qualifiers/">
<rdf:Description rdf:about="#re639">
<bqbiol:isDescribedBy>
<rdf:Bag>
<rdf:li rdf:resource="urn:miriam:pubmed:32244284"/>
</rdf:Bag>
</bqbiol:isDescribedBy>
</rdf:Description>
</rdf:RDF>
</annotation>
<listOfReactants>
<speciesReference metaid="CDMT00717" species="s917"/>
</listOfReactants>
<listOfProducts>
<speciesReference metaid="CDMT00718" species="s567"/>
</listOfProducts>
</reaction>
<reaction metaid="re640" id="re640" reversible="false">
<annotation>
<rdf:RDF xmlns:rdf="http://www.w3.org/1999/02/22-rdf-syntax-ns#" xmlns:dc="http://purl.org/dc/elements/1.1/" xmlns:dcterms="http://purl.org/dc/terms/" xmlns:vCard="http://www.w3.org/2001/vcard-rdf/3.0#" xmlns:bqbiol="http://biomodels.net/biology-qualifiers/" xmlns:bqmodel="http://biomodels.net/model-qualifiers/">
<rdf:Description rdf:about="#re640">
<bqbiol:isDescribedBy>
<rdf:Bag>
<rdf:li rdf:resource="urn:miriam:pubmed:18065768"/>
</rdf:Bag>
</bqbiol:isDescribedBy>
</rdf:Description>
</rdf:RDF>
</annotation>
<listOfReactants>
<speciesReference metaid="CDMT00724" species="s914"/>
</listOfReactants>
<listOfProducts>
<speciesReference metaid="CDMT00725" species="s911"/>
</listOfProducts>
</reaction>
<reaction metaid="re641" id="re641" reversible="false">
<annotation>
<rdf:RDF xmlns:rdf="http://www.w3.org/1999/02/22-rdf-syntax-ns#" xmlns:dc="http://purl.org/dc/elements/1.1/" xmlns:dcterms="http://purl.org/dc/terms/" xmlns:vCard="http://www.w3.org/2001/vcard-rdf/3.0#" xmlns:bqbiol="http://biomodels.net/biology-qualifiers/" xmlns:bqmodel="http://biomodels.net/model-qualifiers/">
<rdf:Description rdf:about="#re641">
<bqbiol:isDescribedBy>
<rdf:Bag>
<rdf:li rdf:resource="urn:miriam:pubmed:18065768"/>
</rdf:Bag>
</bqbiol:isDescribedBy>
</rdf:Description>
</rdf:RDF>
</annotation>
<listOfReactants>
<speciesReference metaid="CDMT00726" species="s914"/>
</listOfReactants>
<listOfProducts>
<speciesReference metaid="CDMT00727" species="s917"/>
</listOfProducts>
</reaction>
<reaction metaid="re644" id="re644" reversible="false">
<annotation>
<rdf:RDF xmlns:rdf="http://www.w3.org/1999/02/22-rdf-syntax-ns#" xmlns:dc="http://purl.org/dc/elements/1.1/" xmlns:dcterms="http://purl.org/dc/terms/" xmlns:vCard="http://www.w3.org/2001/vcard-rdf/3.0#" xmlns:bqbiol="http://biomodels.net/biology-qualifiers/" xmlns:bqmodel="http://biomodels.net/model-qualifiers/">
<rdf:Description rdf:about="#re644">
<bqbiol:isDescribedBy>
<rdf:Bag>
<rdf:li rdf:resource="urn:miriam:pubmed:36869045"/>
</rdf:Bag>
</bqbiol:isDescribedBy>
</rdf:Description>
</rdf:RDF>
</annotation>
<listOfReactants>
<speciesReference metaid="CDMT00555" species="s832"/>
</listOfReactants>
<listOfProducts>
<speciesReference metaid="CDMT00556" species="s924"/>
</listOfProducts>
</reaction>
<reaction metaid="re645" id="re645" reversible="false">
<annotation>
<rdf:RDF xmlns:rdf="http://www.w3.org/1999/02/22-rdf-syntax-ns#" xmlns:dc="http://purl.org/dc/elements/1.1/" xmlns:dcterms="http://purl.org/dc/terms/" xmlns:vCard="http://www.w3.org/2001/vcard-rdf/3.0#" xmlns:bqbiol="http://biomodels.net/biology-qualifiers/" xmlns:bqmodel="http://biomodels.net/model-qualifiers/">
<rdf:Description rdf:about="#re645">
<bqbiol:isDescribedBy>
<rdf:Bag>
<rdf:li rdf:resource="urn:miriam:pubmed:27274734"/>
</rdf:Bag>
</bqbiol:isDescribedBy>
</rdf:Description>
</rdf:RDF>
</annotation>
<listOfReactants>
<speciesReference metaid="CDMT00662" species="s911"/>
</listOfReactants>
<listOfProducts>
<speciesReference metaid="CDMT00663" species="s923"/>
</listOfProducts>
</reaction>
<reaction metaid="re646" id="re646" reversible="false">
<annotation>
<rdf:RDF xmlns:rdf="http://www.w3.org/1999/02/22-rdf-syntax-ns#" xmlns:dc="http://purl.org/dc/elements/1.1/" xmlns:dcterms="http://purl.org/dc/terms/" xmlns:vCard="http://www.w3.org/2001/vcard-rdf/3.0#" xmlns:bqbiol="http://biomodels.net/biology-qualifiers/" xmlns:bqmodel="http://biomodels.net/model-qualifiers/">
<rdf:Description rdf:about="#re646">
<bqbiol:isDescribedBy>
<rdf:Bag>
<rdf:li rdf:resource="urn:miriam:pubmed:27274734"/>
</rdf:Bag>
</bqbiol:isDescribedBy>
</rdf:Description>
</rdf:RDF>
</annotation>
<listOfReactants>
<speciesReference metaid="CDMT00708" species="s911"/>
</listOfReactants>
<listOfProducts>
<speciesReference metaid="CDMT00719" species="s526"/>
</listOfProducts>
</reaction>
<reaction metaid="re647" id="re647" reversible="false">
<annotation>
<rdf:RDF xmlns:rdf="http://www.w3.org/1999/02/22-rdf-syntax-ns#" xmlns:dc="http://purl.org/dc/elements/1.1/" xmlns:dcterms="http://purl.org/dc/terms/" xmlns:vCard="http://www.w3.org/2001/vcard-rdf/3.0#" xmlns:bqbiol="http://biomodels.net/biology-qualifiers/" xmlns:bqmodel="http://biomodels.net/model-qualifiers/">
<rdf:Description rdf:about="#re647">
<bqbiol:isDescribedBy>
<rdf:Bag>
<rdf:li rdf:resource="urn:miriam:pubmed:27274734"/>
</rdf:Bag>
</bqbiol:isDescribedBy>
</rdf:Description>
</rdf:RDF>
</annotation>
<listOfReactants>
<speciesReference metaid="CDMT00720" species="s48"/>
</listOfReactants>
<listOfProducts>
<speciesReference metaid="CDMT00721" species="s927"/>
</listOfProducts>
</reaction>
<reaction metaid="re648" id="re648" reversible="false">
<annotation>
<rdf:RDF xmlns:rdf="http://www.w3.org/1999/02/22-rdf-syntax-ns#" xmlns:dc="http://purl.org/dc/elements/1.1/" xmlns:dcterms="http://purl.org/dc/terms/" xmlns:vCard="http://www.w3.org/2001/vcard-rdf/3.0#" xmlns:bqbiol="http://biomodels.net/biology-qualifiers/" xmlns:bqmodel="http://biomodels.net/model-qualifiers/">
<rdf:Description rdf:about="#re648">
<bqbiol:isDescribedBy>
<rdf:Bag>
<rdf:li rdf:resource="urn:miriam:pubmed:27274734"/>
</rdf:Bag>
</bqbiol:isDescribedBy>
</rdf:Description>
</rdf:RDF>
</annotation>
<listOfReactants>
<speciesReference metaid="CDMT00722" species="s48"/>
</listOfReactants>
<listOfProducts>
<speciesReference metaid="CDMT00723" species="s929"/>
</listOfProducts>
</reaction>
<reaction metaid="re649" id="re649" reversible="false">
<annotation>
<rdf:RDF xmlns:rdf="http://www.w3.org/1999/02/22-rdf-syntax-ns#" xmlns:dc="http://purl.org/dc/elements/1.1/" xmlns:dcterms="http://purl.org/dc/terms/" xmlns:vCard="http://www.w3.org/2001/vcard-rdf/3.0#" xmlns:bqbiol="http://biomodels.net/biology-qualifiers/" xmlns:bqmodel="http://biomodels.net/model-qualifiers/">
<rdf:Description rdf:about="#re649">
<bqbiol:isDescribedBy>
<rdf:Bag>
<rdf:li rdf:resource="urn:miriam:pubmed:27274734"/>
</rdf:Bag>
</bqbiol:isDescribedBy>
</rdf:Description>
</rdf:RDF>
</annotation>
<listOfReactants>
<speciesReference metaid="CDMT00728" species="s48"/>
</listOfReactants>
<listOfProducts>
<speciesReference metaid="CDMT00729" species="s928"/>
</listOfProducts>
</reaction>
<reaction metaid="re650" id="re650" reversible="false">
<annotation>
<rdf:RDF xmlns:rdf="http://www.w3.org/1999/02/22-rdf-syntax-ns#" xmlns:dc="http://purl.org/dc/elements/1.1/" xmlns:dcterms="http://purl.org/dc/terms/" xmlns:vCard="http://www.w3.org/2001/vcard-rdf/3.0#" xmlns:bqbiol="http://biomodels.net/biology-qualifiers/" xmlns:bqmodel="http://biomodels.net/model-qualifiers/">
<rdf:Description rdf:about="#re650">
<bqbiol:isDescribedBy>
<rdf:Bag>
<rdf:li rdf:resource="urn:miriam:pubmed:27274734"/>
</rdf:Bag>
</bqbiol:isDescribedBy>
</rdf:Description>
</rdf:RDF>
</annotation>
<listOfReactants>
<speciesReference metaid="CDMT00730" species="s911"/>
</listOfReactants>
<listOfProducts>
<speciesReference metaid="CDMT00731" species="s929"/>
</listOfProducts>
</reaction>
<reaction metaid="re651" id="re651" reversible="false">
<annotation>
<rdf:RDF xmlns:rdf="http://www.w3.org/1999/02/22-rdf-syntax-ns#" xmlns:dc="http://purl.org/dc/elements/1.1/" xmlns:dcterms="http://purl.org/dc/terms/" xmlns:vCard="http://www.w3.org/2001/vcard-rdf/3.0#" xmlns:bqbiol="http://biomodels.net/biology-qualifiers/" xmlns:bqmodel="http://biomodels.net/model-qualifiers/">
<rdf:Description rdf:about="#re651">
<bqbiol:isDescribedBy>
<rdf:Bag>
<rdf:li rdf:resource="urn:miriam:pubmed:27274734"/>
</rdf:Bag>
</bqbiol:isDescribedBy>
</rdf:Description>
</rdf:RDF>
</annotation>
<listOfReactants>
<speciesReference metaid="CDMT00732" species="s911"/>
</listOfReactants>
<listOfProducts>
<speciesReference metaid="CDMT00733" species="s927"/>
</listOfProducts>
</reaction>
<reaction metaid="re652" id="re652" reversible="false">
<annotation>
<rdf:RDF xmlns:rdf="http://www.w3.org/1999/02/22-rdf-syntax-ns#" xmlns:dc="http://purl.org/dc/elements/1.1/" xmlns:dcterms="http://purl.org/dc/terms/" xmlns:vCard="http://www.w3.org/2001/vcard-rdf/3.0#" xmlns:bqbiol="http://biomodels.net/biology-qualifiers/" xmlns:bqmodel="http://biomodels.net/model-qualifiers/">
<rdf:Description rdf:about="#re652">
<bqbiol:isDescribedBy>
<rdf:Bag>
<rdf:li rdf:resource="urn:miriam:pubmed:25238970"/>
</rdf:Bag>
</bqbiol:isDescribedBy>
</rdf:Description>
</rdf:RDF>
</annotation>
<listOfReactants>
<speciesReference metaid="CDMT00739" species="s911"/>
</listOfReactants>
<listOfProducts>
<speciesReference metaid="CDMT00740" species="s705"/>
</listOfProducts>
</reaction>
<reaction metaid="re653" id="re653" reversible="false">
<annotation>
<rdf:RDF xmlns:rdf="http://www.w3.org/1999/02/22-rdf-syntax-ns#" xmlns:dc="http://purl.org/dc/elements/1.1/" xmlns:dcterms="http://purl.org/dc/terms/" xmlns:vCard="http://www.w3.org/2001/vcard-rdf/3.0#" xmlns:bqbiol="http://biomodels.net/biology-qualifiers/" xmlns:bqmodel="http://biomodels.net/model-qualifiers/">
<rdf:Description rdf:about="#re653">
<bqbiol:isDescribedBy>
<rdf:Bag>
<rdf:li rdf:resource="urn:miriam:pubmed:36869045"/>
</rdf:Bag>
</bqbiol:isDescribedBy>
</rdf:Description>
</rdf:RDF>
</annotation>
<listOfReactants>
<speciesReference metaid="CDMT00741" species="s854"/>
</listOfReactants>
<listOfProducts>
<speciesReference metaid="CDMT00742" species="s15"/>
</listOfProducts>
</reaction>
<reaction metaid="re655" id="re655" reversible="false">
<annotation>
<rdf:RDF xmlns:rdf="http://www.w3.org/1999/02/22-rdf-syntax-ns#" xmlns:dc="http://purl.org/dc/elements/1.1/" xmlns:dcterms="http://purl.org/dc/terms/" xmlns:vCard="http://www.w3.org/2001/vcard-rdf/3.0#" xmlns:bqbiol="http://biomodels.net/biology-qualifiers/" xmlns:bqmodel="http://biomodels.net/model-qualifiers/">
<rdf:Description rdf:about="#re655">
<bqbiol:isDescribedBy>
<rdf:Bag>
<rdf:li rdf:resource="urn:miriam:pubmed:36869045"/>
</rdf:Bag>
</bqbiol:isDescribedBy>
</rdf:Description>
</rdf:RDF>
</annotation>
<listOfReactants>
<speciesReference metaid="CDMT00743" species="s853"/>
</listOfReactants>
<listOfProducts>
<speciesReference metaid="CDMT00744" species="s931"/>
</listOfProducts>
</reaction>
<reaction metaid="re656" id="re656" reversible="false">
<annotation>
<rdf:RDF xmlns:rdf="http://www.w3.org/1999/02/22-rdf-syntax-ns#" xmlns:dc="http://purl.org/dc/elements/1.1/" xmlns:dcterms="http://purl.org/dc/terms/" xmlns:vCard="http://www.w3.org/2001/vcard-rdf/3.0#" xmlns:bqbiol="http://biomodels.net/biology-qualifiers/" xmlns:bqmodel="http://biomodels.net/model-qualifiers/">
<rdf:Description rdf:about="#re656">
<bqbiol:isDescribedBy>
<rdf:Bag>
<rdf:li rdf:resource="urn:miriam:pubmed:35974148"/>
</rdf:Bag>
</bqbiol:isDescribedBy>
</rdf:Description>
</rdf:RDF>
</annotation>
<listOfReactants>
<speciesReference metaid="CDMT00745" species="s3"/>
</listOfReactants>
<listOfProducts>
<speciesReference metaid="CDMT00746" species="s632"/>
</listOfProducts>
</reaction>
<reaction metaid="re657" id="re657" reversible="false">
<annotation>
<rdf:RDF xmlns:rdf="http://www.w3.org/1999/02/22-rdf-syntax-ns#" xmlns:dc="http://purl.org/dc/elements/1.1/" xmlns:dcterms="http://purl.org/dc/terms/" xmlns:vCard="http://www.w3.org/2001/vcard-rdf/3.0#" xmlns:bqbiol="http://biomodels.net/biology-qualifiers/" xmlns:bqmodel="http://biomodels.net/model-qualifiers/">
<rdf:Description rdf:about="#re657">
<bqbiol:isDescribedBy>
<rdf:Bag>
<rdf:li rdf:resource="urn:miriam:pubmed:35974148"/>
</rdf:Bag>
</bqbiol:isDescribedBy>
</rdf:Description>
</rdf:RDF>
</annotation>
<listOfReactants>
<speciesReference metaid="CDMT00747" species="s632"/>
</listOfReactants>
<listOfProducts>
<speciesReference metaid="CDMT00748" species="s932"/>
</listOfProducts>
</reaction>
<reaction metaid="re658" id="re658" reversible="false">
<annotation>
<rdf:RDF xmlns:rdf="http://www.w3.org/1999/02/22-rdf-syntax-ns#" xmlns:dc="http://purl.org/dc/elements/1.1/" xmlns:dcterms="http://purl.org/dc/terms/" xmlns:vCard="http://www.w3.org/2001/vcard-rdf/3.0#" xmlns:bqbiol="http://biomodels.net/biology-qualifiers/" xmlns:bqmodel="http://biomodels.net/model-qualifiers/">
<rdf:Description rdf:about="#re658">
<bqbiol:isDescribedBy>
<rdf:Bag>
<rdf:li rdf:resource="urn:miriam:pubmed:35974148"/>
</rdf:Bag>
</bqbiol:isDescribedBy>
</rdf:Description>
</rdf:RDF>
</annotation>
<listOfReactants>
<speciesReference metaid="CDMT00749" species="s936"/>
</listOfReactants>
<listOfProducts>
<speciesReference metaid="CDMT00750" species="s937"/>
</listOfProducts>
<listOfModifiers>
<modifierSpeciesReference metaid="CDMT00751" species="s932"/>
<modifierSpeciesReference metaid="CDMT00776" species="s945"/>
<modifierSpeciesReference metaid="CDMT00777" species="s547"/>
<modifierSpeciesReference metaid="CDMT00778" species="s15"/>
<modifierSpeciesReference metaid="CDMT00807" species="s529"/>
</listOfModifiers>
</reaction>
<reaction metaid="re659" id="re659" reversible="false">
<annotation>
<rdf:RDF xmlns:rdf="http://www.w3.org/1999/02/22-rdf-syntax-ns#" xmlns:dc="http://purl.org/dc/elements/1.1/" xmlns:dcterms="http://purl.org/dc/terms/" xmlns:vCard="http://www.w3.org/2001/vcard-rdf/3.0#" xmlns:bqbiol="http://biomodels.net/biology-qualifiers/" xmlns:bqmodel="http://biomodels.net/model-qualifiers/">
<rdf:Description rdf:about="#re659">
<bqbiol:isDescribedBy>
<rdf:Bag>
<rdf:li rdf:resource="urn:miriam:pubmed:35974148"/>
</rdf:Bag>
</bqbiol:isDescribedBy>
</rdf:Description>
</rdf:RDF>
</annotation>
<listOfReactants>
<speciesReference metaid="CDMT00752" species="s123"/>
</listOfReactants>
<listOfProducts>
<speciesReference metaid="CDMT00753" species="s938"/>
</listOfProducts>
</reaction>
<reaction metaid="re660" id="re660" reversible="false">
<annotation>
<rdf:RDF xmlns:rdf="http://www.w3.org/1999/02/22-rdf-syntax-ns#" xmlns:dc="http://purl.org/dc/elements/1.1/" xmlns:dcterms="http://purl.org/dc/terms/" xmlns:vCard="http://www.w3.org/2001/vcard-rdf/3.0#" xmlns:bqbiol="http://biomodels.net/biology-qualifiers/" xmlns:bqmodel="http://biomodels.net/model-qualifiers/">
<rdf:Description rdf:about="#re660">
<bqbiol:isDescribedBy>
<rdf:Bag>
<rdf:li rdf:resource="urn:miriam:pubmed:35974148"/>
</rdf:Bag>
</bqbiol:isDescribedBy>
</rdf:Description>
</rdf:RDF>
</annotation>
<listOfReactants>
<speciesReference metaid="CDMT00754" species="s938"/>
</listOfReactants>
<listOfProducts>
<speciesReference metaid="CDMT00755" species="s939"/>
</listOfProducts>
<listOfModifiers>
<modifierSpeciesReference metaid="CDMT00759" species="s932"/>
<modifierSpeciesReference metaid="CDMT00779" species="s945"/>
<modifierSpeciesReference metaid="CDMT00780" species="s547"/>
<modifierSpeciesReference metaid="CDMT00781" species="s15"/>
<modifierSpeciesReference metaid="CDMT00800" species="s530"/>
</listOfModifiers>
</reaction>
<reaction metaid="re661" id="re661" reversible="false">
<annotation>
<rdf:RDF xmlns:rdf="http://www.w3.org/1999/02/22-rdf-syntax-ns#" xmlns:dc="http://purl.org/dc/elements/1.1/" xmlns:dcterms="http://purl.org/dc/terms/" xmlns:vCard="http://www.w3.org/2001/vcard-rdf/3.0#" xmlns:bqbiol="http://biomodels.net/biology-qualifiers/" xmlns:bqmodel="http://biomodels.net/model-qualifiers/">
<rdf:Description rdf:about="#re661">
<bqbiol:isDescribedBy>
<rdf:Bag>
<rdf:li rdf:resource="urn:miriam:pubmed:35974148"/>
</rdf:Bag>
</bqbiol:isDescribedBy>
</rdf:Description>
</rdf:RDF>
</annotation>
<listOfReactants>
<speciesReference metaid="CDMT00756" species="s624"/>
</listOfReactants>
<listOfProducts>
<speciesReference metaid="CDMT00757" species="s940"/>
</listOfProducts>
<listOfModifiers>
<modifierSpeciesReference metaid="CDMT00758" species="s932"/>
<modifierSpeciesReference metaid="CDMT00806" species="s530"/>
</listOfModifiers>
</reaction>
<reaction metaid="re662" id="re662" reversible="false">
<annotation>
<rdf:RDF xmlns:rdf="http://www.w3.org/1999/02/22-rdf-syntax-ns#" xmlns:dc="http://purl.org/dc/elements/1.1/" xmlns:dcterms="http://purl.org/dc/terms/" xmlns:vCard="http://www.w3.org/2001/vcard-rdf/3.0#" xmlns:bqbiol="http://biomodels.net/biology-qualifiers/" xmlns:bqmodel="http://biomodels.net/model-qualifiers/">
<rdf:Description rdf:about="#re662">
<bqbiol:isDescribedBy>
<rdf:Bag>
<rdf:li rdf:resource="urn:miriam:pubmed:35974148"/>
</rdf:Bag>
</bqbiol:isDescribedBy>
</rdf:Description>
</rdf:RDF>
</annotation>
<listOfReactants>
<speciesReference metaid="CDMT00760" species="s941"/>
</listOfReactants>
<listOfProducts>
<speciesReference metaid="CDMT00761" species="s942"/>
</listOfProducts>
<listOfModifiers>
<modifierSpeciesReference metaid="CDMT00762" species="s932"/>
</listOfModifiers>
</reaction>
<reaction metaid="re663" id="re663" reversible="false">
<annotation>
<rdf:RDF xmlns:rdf="http://www.w3.org/1999/02/22-rdf-syntax-ns#" xmlns:dc="http://purl.org/dc/elements/1.1/" xmlns:dcterms="http://purl.org/dc/terms/" xmlns:vCard="http://www.w3.org/2001/vcard-rdf/3.0#" xmlns:bqbiol="http://biomodels.net/biology-qualifiers/" xmlns:bqmodel="http://biomodels.net/model-qualifiers/">
<rdf:Description rdf:about="#re663">
<bqbiol:isDescribedBy>
<rdf:Bag>
<rdf:li rdf:resource="urn:miriam:pubmed:35974148"/>
</rdf:Bag>
</bqbiol:isDescribedBy>
</rdf:Description>
</rdf:RDF>
</annotation>
<listOfReactants>
<speciesReference metaid="CDMT00763" species="s645"/>
</listOfReactants>
<listOfProducts>
<speciesReference metaid="CDMT00764" species="s943"/>
</listOfProducts>
<listOfModifiers>
<modifierSpeciesReference metaid="CDMT00765" species="s932"/>
<modifierSpeciesReference metaid="CDMT00782" species="s945"/>
<modifierSpeciesReference metaid="CDMT00783" species="s547"/>
<modifierSpeciesReference metaid="CDMT00784" species="s15"/>
<modifierSpeciesReference metaid="CDMT00801" species="s530"/>
</listOfModifiers>
</reaction>
<reaction metaid="re664" id="re664" reversible="false">
<annotation>
<rdf:RDF xmlns:rdf="http://www.w3.org/1999/02/22-rdf-syntax-ns#" xmlns:dc="http://purl.org/dc/elements/1.1/" xmlns:dcterms="http://purl.org/dc/terms/" xmlns:vCard="http://www.w3.org/2001/vcard-rdf/3.0#" xmlns:bqbiol="http://biomodels.net/biology-qualifiers/" xmlns:bqmodel="http://biomodels.net/model-qualifiers/">
<rdf:Description rdf:about="#re664">
<bqbiol:isDescribedBy>
<rdf:Bag>
<rdf:li rdf:resource="urn:miriam:pubmed:35974148"/>
</rdf:Bag>
</bqbiol:isDescribedBy>
</rdf:Description>
</rdf:RDF>
</annotation>
<listOfReactants>
<speciesReference metaid="CDMT00766" species="s932"/>
</listOfReactants>
<listOfProducts>
<speciesReference metaid="CDMT00767" species="s561"/>
</listOfProducts>
</reaction>
<reaction metaid="re665" id="re665" reversible="false">
<annotation>
<rdf:RDF xmlns:rdf="http://www.w3.org/1999/02/22-rdf-syntax-ns#" xmlns:dc="http://purl.org/dc/elements/1.1/" xmlns:dcterms="http://purl.org/dc/terms/" xmlns:vCard="http://www.w3.org/2001/vcard-rdf/3.0#" xmlns:bqbiol="http://biomodels.net/biology-qualifiers/" xmlns:bqmodel="http://biomodels.net/model-qualifiers/">
<rdf:Description rdf:about="#re665">
<bqbiol:isDescribedBy>
<rdf:Bag>
<rdf:li rdf:resource="urn:miriam:pubmed:35974148"/>
</rdf:Bag>
</bqbiol:isDescribedBy>
</rdf:Description>
</rdf:RDF>
</annotation>
<listOfReactants>
<speciesReference metaid="CDMT00768" species="s944"/>
</listOfReactants>
<listOfProducts>
<speciesReference metaid="CDMT00769" species="s560"/>
</listOfProducts>
</reaction>
<reaction metaid="re666" id="re666" reversible="false">
<annotation>
<rdf:RDF xmlns:rdf="http://www.w3.org/1999/02/22-rdf-syntax-ns#" xmlns:dc="http://purl.org/dc/elements/1.1/" xmlns:dcterms="http://purl.org/dc/terms/" xmlns:vCard="http://www.w3.org/2001/vcard-rdf/3.0#" xmlns:bqbiol="http://biomodels.net/biology-qualifiers/" xmlns:bqmodel="http://biomodels.net/model-qualifiers/">
<rdf:Description rdf:about="#re666">
<bqbiol:isDescribedBy>
<rdf:Bag>
<rdf:li rdf:resource="urn:miriam:pubmed:35974148"/>
</rdf:Bag>
</bqbiol:isDescribedBy>
</rdf:Description>
</rdf:RDF>
</annotation>
<listOfReactants>
<speciesReference metaid="CDMT00770" species="s561"/>
</listOfReactants>
<listOfProducts>
<speciesReference metaid="CDMT00771" species="s945"/>
</listOfProducts>
</reaction>
<reaction metaid="re667" id="re667" reversible="false">
<annotation/>
<listOfReactants>
<speciesReference metaid="CDMT00772" species="s565"/>
</listOfReactants>
<listOfProducts>
<speciesReference metaid="CDMT00773" species="s946"/>
</listOfProducts>
<listOfModifiers>
<modifierSpeciesReference metaid="CDMT00785" species="s945"/>
<modifierSpeciesReference metaid="CDMT00786" species="s547"/>
<modifierSpeciesReference metaid="CDMT00787" species="s15"/>
<modifierSpeciesReference metaid="CDMT00802" species="s530"/>
<modifierSpeciesReference metaid="CDMT00803" species="s48"/>
</listOfModifiers>
</reaction>
<reaction metaid="re668" id="re668" reversible="false">
<annotation>
<rdf:RDF xmlns:rdf="http://www.w3.org/1999/02/22-rdf-syntax-ns#" xmlns:dc="http://purl.org/dc/elements/1.1/" xmlns:dcterms="http://purl.org/dc/terms/" xmlns:vCard="http://www.w3.org/2001/vcard-rdf/3.0#" xmlns:bqbiol="http://biomodels.net/biology-qualifiers/" xmlns:bqmodel="http://biomodels.net/model-qualifiers/">
<rdf:Description rdf:about="#re668">
<bqbiol:isDescribedBy>
<rdf:Bag>
<rdf:li rdf:resource="urn:miriam:pubmed:35974148"/>
</rdf:Bag>
</bqbiol:isDescribedBy>
</rdf:Description>
</rdf:RDF>
</annotation>
<listOfReactants>
<speciesReference metaid="CDMT00774" species="s641"/>
</listOfReactants>
<listOfProducts>
<speciesReference metaid="CDMT00775" species="s947"/>
</listOfProducts>
</reaction>
<reaction metaid="re669" id="re669" reversible="false">
<annotation>
<rdf:RDF xmlns:rdf="http://www.w3.org/1999/02/22-rdf-syntax-ns#" xmlns:dc="http://purl.org/dc/elements/1.1/" xmlns:dcterms="http://purl.org/dc/terms/" xmlns:vCard="http://www.w3.org/2001/vcard-rdf/3.0#" xmlns:bqbiol="http://biomodels.net/biology-qualifiers/" xmlns:bqmodel="http://biomodels.net/model-qualifiers/">
<rdf:Description rdf:about="#re669">
<bqbiol:isDescribedBy>
<rdf:Bag>
<rdf:li rdf:resource="urn:miriam:pubmed:35974148"/>
</rdf:Bag>
</bqbiol:isDescribedBy>
</rdf:Description>
</rdf:RDF>
</annotation>
<listOfReactants>
<speciesReference metaid="CDMT00788" species="s948"/>
</listOfReactants>
<listOfProducts>
<speciesReference metaid="CDMT00789" species="s949"/>
</listOfProducts>
<listOfModifiers>
<modifierSpeciesReference metaid="CDMT00790" species="s945"/>
<modifierSpeciesReference metaid="CDMT00792" species="s15"/>
<modifierSpeciesReference metaid="CDMT00804" species="s886"/>
<modifierSpeciesReference metaid="CDMT00805" species="s530"/>
</listOfModifiers>
</reaction>
<reaction metaid="re675" id="re675" reversible="false">
<annotation>
<rdf:RDF xmlns:rdf="http://www.w3.org/1999/02/22-rdf-syntax-ns#" xmlns:dc="http://purl.org/dc/elements/1.1/" xmlns:dcterms="http://purl.org/dc/terms/" xmlns:vCard="http://www.w3.org/2001/vcard-rdf/3.0#" xmlns:bqbiol="http://biomodels.net/biology-qualifiers/" xmlns:bqmodel="http://biomodels.net/model-qualifiers/">
<rdf:Description rdf:about="#re675">
<bqbiol:isDescribedBy>
<rdf:Bag>
<rdf:li rdf:resource="urn:miriam:pubmed:35974148"/>
</rdf:Bag>
</bqbiol:isDescribedBy>
</rdf:Description>
</rdf:RDF>
</annotation>
<listOfReactants>
<speciesReference metaid="CDMT00235" species="s168"/>
</listOfReactants>
<listOfProducts>
<speciesReference metaid="CDMT00236" species="s429"/>
</listOfProducts>
<listOfModifiers>
<modifierSpeciesReference metaid="CDMT00237" species="s168"/>
</listOfModifiers>
</reaction>
<reaction metaid="re676" id="re676" reversible="false">
<annotation>
<rdf:RDF xmlns:rdf="http://www.w3.org/1999/02/22-rdf-syntax-ns#" xmlns:dc="http://purl.org/dc/elements/1.1/" xmlns:dcterms="http://purl.org/dc/terms/" xmlns:vCard="http://www.w3.org/2001/vcard-rdf/3.0#" xmlns:bqbiol="http://biomodels.net/biology-qualifiers/" xmlns:bqmodel="http://biomodels.net/model-qualifiers/">
<rdf:Description rdf:about="#re676">
<bqbiol:isDescribedBy>
<rdf:Bag>
<rdf:li rdf:resource="urn:miriam:pubmed:36168044"/>
</rdf:Bag>
</bqbiol:isDescribedBy>
</rdf:Description>
</rdf:RDF>
</annotation>
<listOfReactants>
<speciesReference metaid="CDMT00241" species="s683"/>
</listOfReactants>
<listOfProducts>
<speciesReference metaid="CDMT00242" species="s965"/>
</listOfProducts>
</reaction>
</listOfReactions>
</model>
</sbml>
```
