## Supplementary material for "Mechanotransduction and inflammation: an updated comprehensive representation": MechanoUnion.cyjs (part 1 of 5)

```
{
  "format_version" : "1.0",
  "generated_by" : "cytoscape-3.10.1",
  "target_cytoscapejs_version" : "~2.1",
  "data" : {
    "shared_name" : "Merged Network",
    "sbmlVersion" : "L3 V1",
    "sbml_id" : "pathway_112409;pathway_1489509;pathway_166016;pathway_171007;pathway_194138;pathway_195721;pathway_1980143;pathway_2028269;pathway_5603029;pathway_6783589;pathway_75893;pathway_8878166;pathway_8939211;pathway_9006936;pathway_9013149;pathway_9818026;pathway_983705;untitled",
    "metaId" : "metaid_0",
    "sbmlNetwork" : "sbml",
    "__Annotations" : [ ],
    "name" : "Merged Network",
    "SUID" : 221682,
    "label" : "RAF-independent MAPK1/3 activation",
    "selected" : true
  },
  "elements" : {
    "nodes" : [ {
      "data" : {
        "id" : "231066",
        "unitSid" : "substance",
        "metaId" : "substance",
        "shared_name" : "substance",
        "sbml_type" : "unitDefinition",
        "SUID" : 231066,
        "selected" : false,
        "cyId" : "substance",
        "Matching_Attribute" : [ "substance" ],
        "label" : "substance",
        "sbml_type_ext" : "unitDefinition"
      },
      "position" : {
        "x" : 2309.14623494271,
        "y" : -1270.0334053789222
      },
      "selected" : false
    }, {
      "data" : {
        "id" : "231063",
        "metaId" : "CDMT00734",
        "sbml_type" : "unit",
        "SUID" : 231063,
        "selected" : false,
        "cyId" : "CDMT00734",
        "kind" : "MOLE",
        "label" : "MOLE",
        "sbml_type_ext" : "unit"
      },
      "position" : {
        "x" : 2311.467825366294,
        "y" : -1377.7727547441566
      },
      "selected" : false
    }, {
      "data" : {
        "id" : "231060",
        "unitSid" : "volume",
        "metaId" : "volume",
        "shared_name" : "volume",
        "sbml_type" : "unitDefinition",
        "SUID" : 231060,
        "selected" : false,
        "cyId" : "volume",
        "Matching_Attribute" : [ "volume" ],
        "label" : "volume",
        "sbml_type_ext" : "unitDefinition"
      },
      "position" : {
        "x" : 167.30906148079612,
        "y" : 693.6737174238121
      },
      "selected" : false
    }, {
      "data" : {
        "id" : "231057",
        "metaId" : "CDMT00735",
        "sbml_type" : "unit",
        "SUID" : 231057,
        "selected" : false,
        "cyId" : "CDMT00735",
        "kind" : "LITRE",
        "label" : "LITRE",
        "sbml_type_ext" : "unit"
      },
      "position" : {
        "x" : 261.63859028938987,
        "y" : 745.1308097089684
      },
      "selected" : false
    }, {
      "data" : {
        "id" : "231054",
        "unitSid" : "area",
        "metaId" : "area",
        "shared_name" : "area",
        "sbml_type" : "unitDefinition",
        "SUID" : 231054,
        "selected" : false,
        "cyId" : "area",
        "Matching_Attribute" : [ "area" ],
        "label" : "area",
        "sbml_type_ext" : "unitDefinition"
      },
      "position" : {
        "x" : 2411.467825366294,
        "y" : -1270.0334053789222
      },
      "selected" : false
    }, {
      "data" : {
        "id" : "231051",
        "metaId" : "CDMT00736",
        "sbml_type" : "unit",
        "SUID" : 231051,
        "selected" : false,
        "exponent" : 2.0,
        "cyId" : "CDMT00736",
        "kind" : "METRE",
        "label" : "METRE",
        "sbml_type_ext" : "unit"
      },
      "position" : {
        "x" : 2413.789415789878,
        "y" : -1377.7727547441566
      },
      "selected" : false
    }, {
      "data" : {
        "id" : "231048",
        "unitSid" : "length",
        "metaId" : "length",
        "shared_name" : "length",
        "sbml_type" : "unitDefinition",
        "SUID" : 231048,
        "selected" : false,
        "cyId" : "length",
        "Matching_Attribute" : [ "length" ],
        "label" : "length",
        "sbml_type_ext" : "unitDefinition"
      },
      "position" : {
        "x" : 2513.789415789878,
        "y" : -1270.0334053789222
      },
      "selected" : false
    }, {
      "data" : {
        "id" : "231045",
        "metaId" : "CDMT00737",
        "sbml_type" : "unit",
        "SUID" : 231045,
        "selected" : false,
        "cyId" : "CDMT00737",
        "kind" : "METRE",
        "label" : "METRE",
        "sbml_type_ext" : "unit"
      },
      "position" : {
        "x" : 2516.111006213462,
        "y" : -1377.7727547441566
      },
      "selected" : false
    }, {
      "data" : {
        "id" : "231042",
        "unitSid" : "time",
        "metaId" : "time",
        "shared_name" : "time",
        "sbml_type" : "unitDefinition",
        "SUID" : 231042,
        "selected" : false,
        "cyId" : "time",
        "Matching_Attribute" : [ "time" ],
        "label" : "time",
        "sbml_type_ext" : "unitDefinition"
      },
      "position" : {
        "x" : 2616.111006213462,
        "y" : -1270.0334053789222
      },
      "selected" : false
    }, {
      "data" : {
        "id" : "231039",
        "metaId" : "CDMT00738",
        "sbml_type" : "unit",
        "SUID" : 231039,
        "selected" : false,
        "cyId" : "CDMT00738",
        "kind" : "SECOND",
        "label" : "SECOND",
        "sbml_type_ext" : "unit"
      },
      "position" : {
        "x" : 2618.432596637046,
        "y" : -1377.7727547441566
      },
      "selected" : false
    }, {
      "data" : {
        "id" : "231036",
        "metaId" : "default",
        "units" : "volume",
        "sbml_type" : "compartment",
        "sbml_id" : "default",
        "derivedUnits" : "volume",
        "SUID" : 231036,
        "value" : 1.0,
        "selected" : false,
        "cyId" : "default",
        "label" : "default",
        "sbml_type_ext" : "compartment",
        "size" : 1.0
      },
      "position" : {
        "x" : 292.7893318665383,
        "y" : 690.5866202558434
      },
      "selected" : false
    }, {
      "data" : {
        "id" : "231033",
        "metaId" : "c5",
        "units" : "volume",
        "shared_name" : "mitochondrial matrix",
        "sbml_type" : "compartment",
        "sbml_id" : "c5",
        "derivedUnits" : "volume",
        "SUID" : 231033,
        "value" : 1.0,
        "selected" : false,
        "cyId" : "c5",
        "Matching_Attribute" : [ "mitochondrial matrix" ],
        "label" : "mitochondrial matrix",
        "sbml_type_ext" : "compartment",
        "size" : 1.0
      },
      "position" : {
        "x" : -146.75922160025857,
        "y" : 1427.717113419906
      },
      "selected" : false
    }, {
      "data" : {
        "id" : "231030",
        "metaId" : "c2",
        "units" : "volume",
        "shared_name" : "extracellular matrix",
        "sbml_type" : "compartment",
        "sbml_id" : "c2",
        "derivedUnits" : "volume",
        "SUID" : 231030,
        "value" : 1.0,
        "selected" : false,
        "cyId" : "c2",
        "Matching_Attribute" : [ "extracellular matrix" ],
        "label" : "extracellular matrix",
        "sbml_type_ext" : "compartment",
        "size" : 1.0
      },
      "position" : {
        "x" : -23.791219280922633,
        "y" : 1110.120433732406
      },
      "selected" : false
    }, {
      "data" : {
        "id" : "231027",
        "metaId" : "s18",
        "compartmentCode" : 6,
        "shared_name" : "s18 [cytoplasm]",
        "sbml_type" : "species",
        "sbml_id" : "s18",
        "derivedUnits" : "substance",
        "SUID" : 231027,
        "sbml_compartment" : "c3",
        "sbml_initial_amount" : 0.0,
        "value" : 0.0,
        "selected" : false,
        "cyId" : "s18",
        "Matching_Attribute" : [ "s18 [cytoplasm]" ],
        "label" : "s18 [cytoplasm]",
        "sbml_type_ext" : "species",
        "sbml_charge" : 0
      },
      "position" : {
        "x" : 484.94259114388205,
        "y" : 1574.981761857406
      },
      "selected" : false
    }, {
      "data" : {
        "id" : "231024",
        "metaId" : "s30",
        "compartmentCode" : 6,
        "shared_name" : "s30 [cytoplasm]",
        "sbml_type" : "species",
        "sbml_id" : "s30",
        "derivedUnits" : "substance",
        "SUID" : 231024,
        "sbml_compartment" : "c3",
        "sbml_initial_amount" : 0.0,
        "value" : 0.0,
        "selected" : false,
        "cyId" : "s30",
        "Matching_Attribute" : [ "s30 [cytoplasm]" ],
        "label" : "s30 [cytoplasm]",
        "sbml_type_ext" : "species",
        "sbml_charge" : 0
      },
      "position" : {
        "x" : 621.1561836731789,
        "y" : 1477.7467765058434
      },
      "selected" : false
    }, {
      "data" : {
        "id" : "231021",
        "metaId" : "s48",
        "compartmentCode" : 4,
        "shared_name" : "s48 [nucleoplasm]",
        "sbml_type" : "species",
        "sbml_id" : "s48",
        "derivedUnits" : "substance",
        "SUID" : 231021,
        "sbml_compartment" : "c6",
        "sbml_initial_amount" : 0.0,
        "value" : 0.0,
        "selected" : false,
        "cyId" : "s48",
        "Matching_Attribute" : [ "s48 [nucleoplasm]" ],
        "label" : "s48 [nucleoplasm]",
        "sbml_type_ext" : "species",
        "sbml_charge" : 0
      },
      "position" : {
        "x" : 972.5656685364602,
        "y" : 648.2519644941246
      },
      "selected" : false
    }, {
      "data" : {
        "id" : "231018",
        "metaId" : "s65",
        "compartmentCode" : 2,
        "shared_name" : "c [plasma membrane]",
        "sbml_type" : "species",
        "sbml_id" : "s65",
        "derivedUnits" : "substance",
        "SUID" : 231018,
        "sbml_compartment" : "c1",
        "sbml_initial_amount" : 0.0,
        "value" : 0.0,
        "selected" : false,
        "cyId" : "s65",
        "Matching_Attribute" : [ "c [plasma membrane]" ],
        "label" : "c [plasma membrane]",
        "sbml_type_ext" : "species",
        "sbml_charge" : 0
      },
      "position" : {
        "x" : -566.2104545104148,
        "y" : 617.6375235761559
      },
      "selected" : false
    }, {
      "data" : {
        "id" : "231015",
        "metaId" : "s36",
        "compartmentCode" : 4,
        "shared_name" : "s36 [nucleoplasm]",
        "sbml_type" : "species",
        "sbml_id" : "s36",
        "derivedUnits" : "substance",
        "SUID" : 231015,
        "sbml_compartment" : "c6",
        "sbml_initial_amount" : 0.0,
        "value" : 0.0,
        "selected" : false,
        "cyId" : "s36",
        "Matching_Attribute" : [ "s36 [nucleoplasm]" ],
        "label" : "s36 [nucleoplasm]",
        "sbml_type_ext" : "species",
        "sbml_charge" : 0
      },
      "position" : {
        "x" : 1192.1924995911477,
        "y" : 486.485698624984
      },
      "selected" : false
    }, {
      "data" : {
        "id" : "231012",
        "metaId" : "s141",
        "compartmentCode" : 4,
        "shared_name" : "MMP1 [nucleoplasm]",
        "sbml_type" : "species",
        "sbml_id" : "s141",
        "derivedUnits" : "substance",
        "SUID" : 231012,
        "sbml_compartment" : "c6",
        "sbml_initial_amount" : 0.0,
        "value" : 0.0,
        "selected" : false,
        "cyId" : "s141",
        "Matching_Attribute" : [ "MMP1 [nucleoplasm]" ],
        "label" : "MMP1 [nucleoplasm]",
        "sbml_type_ext" : "species",
        "sbml_charge" : 0
      },
      "position" : {
        "x" : 935.9385933411477,
        "y" : 456.59595863474965
      },
      "selected" : false
    }, {
      "data" : {
        "id" : "231009",
        "metaId" : "s423",
        "compartmentCode" : 6,
        "shared_name" : "Ca2+ [cytoplasm]",
        "sbml_type" : "species",
        "sbml_id" : "s423",
        "derivedUnits" : "substance",
        "SUID" : 231009,
        "sbml_compartment" : "c3",
        "sbml_initial_amount" : 0.0,
        "value" : 0.0,
        "selected" : false,
        "cyId" : "s423",
        "Matching_Attribute" : [ "Ca2+ [cytoplasm]" ],
        "label" : "Ca2+ [cytoplasm]",
        "sbml_type_ext" : "species"
      },
      "position" : {
        "x" : 417.86394734505393,
        "y" : 1139.2685050214684
      },
      "selected" : false
    }, {
      "data" : {
        "id" : "231006",
        "metaId" : "s425",
        "compartmentCode" : 7,
        "shared_name" : "Ca2+ [extracellular matrix]",
        "sbml_type" : "species",
        "sbml_id" : "s425",
        "derivedUnits" : "substance",
        "SUID" : 231006,
        "sbml_compartment" : "c2",
        "sbml_initial_amount" : 0.0,
        "value" : 0.0,
        "selected" : false,
        "cyId" : "s425",
        "Matching_Attribute" : [ "Ca2+ [extracellular matrix]" ],
        "label" : "Ca2+ [extracellular matrix]",
        "sbml_type_ext" : "species"
      },
      "position" : {
        "x" : 89.88114400032737,
        "y" : 1045.344554826156
      },
      "selected" : false
    }, {
      "data" : {
        "id" : "231003",
        "metaId" : "s29",
        "compartmentCode" : 6,
        "shared_name" : "MRTFA [cytoplasm]",
        "sbml_type" : "species",
        "sbml_id" : "s29",
        "derivedUnits" : "substance",
        "SUID" : 231003,
        "sbml_compartment" : "c3",
        "sbml_initial_amount" : 0.0,
        "value" : 0.0,
        "selected" : false,
        "cyId" : "s29",
        "Matching_Attribute" : [ "MRTFA [cytoplasm]" ],
        "label" : "MRTFA [cytoplasm]",
        "sbml_type_ext" : "species",
        "sbml_charge" : 0
      },
      "position" : {
        "x" : 702.1956123841164,
        "y" : 1209.1498526777184
      },
      "selected" : false
    }, {
      "data" : {
        "id" : "231000",
        "metaId" : "s58",
        "compartmentCode" : 2,
        "shared_name" : "P2RY2 [plasma membrane]",
        "sbml_type" : "species",
        "sbml_id" : "s58",
        "derivedUnits" : "substance",
        "SUID" : 231000,
        "sbml_compartment" : "c1",
        "sbml_initial_amount" : 0.0,
        "value" : 0.0,
        "selected" : false,
        "cyId" : "s58",
        "Matching_Attribute" : [ "P2RY2 [plasma membrane]" ],
        "label" : "P2RY2 [plasma membrane]",
        "sbml_type_ext" : "species",
        "sbml_charge" : 0
      },
      "position" : {
        "x" : -628.3510184752586,
        "y" : 508.2964591230309
      },
      "selected" : false
    }, {
      "data" : {
        "id" : "230997",
        "metaId" : "s16",
        "compartmentCode" : 6,
        "shared_name" : "NFKB1 [cytoplasm]",
        "sbml_type" : "species",
        "sbml_id" : "s16",
        "derivedUnits" : "substance",
        "SUID" : 230997,
        "sbml_compartment" : "c3",
        "sbml_initial_amount" : 0.0,
        "value" : 0.0,
        "selected" : false,
        "cyId" : "s16",
        "Matching_Attribute" : [ "NFKB1 [cytoplasm]" ],
        "label" : "NFKB1 [cytoplasm]",
        "sbml_type_ext" : "species",
        "sbml_charge" : 0
      },
      "position" : {
        "x" : 431.22967000130393,
        "y" : 1225.198314591781
      },
      "selected" : false
    }, {
      "data" : {
        "id" : "230994",
        "metaId" : "s117;s118",
        "compartmentCode" : 6,
        "shared_name" : "ITGB1 [cytoplasm]",
        "sbml_type" : "species",
        "sbml_id" : "s117",
        "derivedUnits" : "substance",
        "SUID" : 230994,
        "sbml_compartment" : "c3",
        "sbml_initial_amount" : 0.0,
        "value" : 0.0,
        "selected" : false,
        "cyId" : "s117",
        "Matching_Attribute" : [ "ITGB1 [cytoplasm]" ],
        "label" : "ITGB1 [cytoplasm]",
        "sbml_type_ext" : "species",
        "sbml_charge" : 0
      },
      "position" : {
        "x" : 255.80649800423362,
        "y" : 1420.338451310531
      },
      "selected" : false
    }, {
      "data" : {
        "id" : "230991",
        "metaId" : "s61",
        "compartmentCode" : 6,
        "shared_name" : "ROCK1 [cytoplasm]",
        "sbml_type" : "species",
        "sbml_id" : "s61",
        "derivedUnits" : "substance",
        "SUID" : 230991,
        "sbml_compartment" : "c3",
        "sbml_initial_amount" : 0.0,
        "value" : 0.0,
        "selected" : false,
        "cyId" : "s61",
        "Matching_Attribute" : [ "ROCK1 [cytoplasm]" ],
        "label" : "ROCK1 [cytoplasm]",
        "sbml_type_ext" : "species",
        "sbml_charge" : 0
      },
      "position" : {
        "x" : 149.03007931832053,
        "y" : 1429.275463029281
      },
      "selected" : false
    }, {
      "data" : {
        "id" : "230988",
        "metaId" : "s66;s68",
        "compartmentCode" : 6,
        "shared_name" : "MYL2 [cytoplasm]",
        "sbml_type" : "species",
        "sbml_id" : "s66",
        "derivedUnits" : "substance",
        "SUID" : 230988,
        "sbml_compartment" : "c3",
        "sbml_initial_amount" : 0.0,
        "value" : 0.0,
        "selected" : false,
        "cyId" : "s66",
        "Matching_Attribute" : [ "MYL2 [cytoplasm]" ],
        "label" : "MYL2 [cytoplasm]",
        "sbml_type_ext" : "species",
        "sbml_charge" : 0
      },
      "position" : {
        "x" : 572.6922859681008,
        "y" : 1687.913646623031
      },
      "selected" : false
    }, {
      "data" : {
        "id" : "230985",
        "metaId" : "s73",
        "compartmentCode" : 6,
        "shared_name" : "PIP5K1C [cytoplasm]",
        "sbml_type" : "species",
        "sbml_id" : "s73",
        "derivedUnits" : "substance",
        "SUID" : 230985,
        "sbml_compartment" : "c3",
        "sbml_initial_amount" : 0.0,
        "value" : 0.0,
        "selected" : false,
        "cyId" : "s73",
        "Matching_Attribute" : [ "PIP5K1C [cytoplasm]" ],
        "label" : "PIP5K1C [cytoplasm]",
        "sbml_type_ext" : "species",
        "sbml_charge" : 0
      },
      "position" : {
        "x" : 338.5438484681008,
        "y" : 1640.250560685531
      },
      "selected" : false
    }, {
      "data" : {
        "id" : "230982",
        "metaId" : "s163",
        "compartmentCode" : 6,
        "shared_name" : "MYLK [cytoplasm]",
        "sbml_type" : "species",
        "sbml_id" : "s163",
        "derivedUnits" : "substance",
        "SUID" : 230982,
        "sbml_compartment" : "c3",
        "sbml_initial_amount" : 0.0,
        "value" : 0.0,
        "selected" : false,
        "cyId" : "s163",
        "Matching_Attribute" : [ "MYLK [cytoplasm]" ],
        "label" : "MYLK [cytoplasm]",
        "sbml_type_ext" : "species",
        "sbml_charge" : 0
      },
      "position" : {
        "x" : 605.1412300598977,
        "y" : 1639.9411124433434
      },
      "selected" : false
    }, {
      "data" : {
        "id" : "230979",
        "metaId" : "s50;s54",
        "compartmentCode" : 6,
        "shared_name" : "CHUK [cytoplasm]",
        "sbml_type" : "species",
        "sbml_id" : "s50",
        "derivedUnits" : "substance",
        "SUID" : 230979,
        "sbml_compartment" : "c3",
        "sbml_initial_amount" : 0.0,
        "value" : 0.0,
        "selected" : false,
        "cyId" : "s50",
        "Matching_Attribute" : [ "CHUK [cytoplasm]" ],
        "label" : "CHUK [cytoplasm]",
        "sbml_type_ext" : "species",
        "sbml_charge" : 0
      },
      "position" : {
        "x" : 372.1031288636086,
        "y" : 1374.3876456464684
      },
      "selected" : false
    }, {
      "data" : {
        "id" : "230976",
        "metaId" : "s232",
        "compartmentCode" : 6,
        "shared_name" : "CALM1 [cytoplasm]",
        "sbml_type" : "species",
        "sbml_id" : "s232",
        "derivedUnits" : "substance",
        "SUID" : 230976,
        "sbml_compartment" : "c3",
        "sbml_initial_amount" : 0.0,
        "value" : 0.0,
        "selected" : false,
        "cyId" : "s232",
        "Matching_Attribute" : [ "CALM1 [cytoplasm]" ],
        "label" : "CALM1 [cytoplasm]",
        "sbml_type_ext" : "species",
        "sbml_charge" : 0
      },
      "position" : {
        "x" : 658.4385323059914,
        "y" : 1553.2958487714684
      },
      "selected" : false
    }, {
      "data" : {
        "id" : "230973",
        "metaId" : "s428",
        "compartmentCode" : 6,
        "shared_name" : "CTNNB1 [cytoplasm]",
        "sbml_type" : "species",
        "sbml_id" : "s428",
        "derivedUnits" : "substance",
        "SUID" : 230973,
        "sbml_compartment" : "c3",
        "sbml_initial_amount" : 0.0,
        "value" : 0.0,
        "selected" : false,
        "cyId" : "s428",
        "Matching_Attribute" : [ "CTNNB1 [cytoplasm]" ],
        "label" : "CTNNB1 [cytoplasm]",
        "sbml_type_ext" : "species"
      },
      "position" : {
        "x" : 448.2598824036477,
        "y" : 1162.6781729902184
      },
      "selected" : false
    }, {
      "data" : {
        "id" : "230970",
        "metaId" : "s429",
        "compartmentCode" : 6,
        "shared_name" : "RAC1 [cytoplasm]",
        "sbml_type" : "species",
        "sbml_id" : "s429",
        "derivedUnits" : "substance",
        "SUID" : 230970,
        "sbml_compartment" : "c3",
        "sbml_initial_amount" : 0.0,
        "value" : 0.0,
        "selected" : false,
        "cyId" : "s429",
        "Matching_Attribute" : [ "RAC1 [cytoplasm]" ],
        "label" : "RAC1 [cytoplasm]",
        "sbml_type_ext" : "species"
      },
      "position" : {
        "x" : 147.11854024056174,
        "y" : 1586.9567374433434
      },
      "selected" : false
    }, {
      "data" : {
        "id" : "230967",
        "metaId" : "s430",
        "compartmentCode" : 6,
        "shared_name" : "RHOA [cytoplasm]",
        "sbml_type" : "species",
        "sbml_id" : "s430",
        "derivedUnits" : "substance",
        "SUID" : 230967,
        "sbml_compartment" : "c3",
        "sbml_initial_amount" : 0.0,
        "value" : 0.0,
        "selected" : false,
        "cyId" : "s430",
        "Matching_Attribute" : [ "RHOA [cytoplasm]" ],
        "label" : "RHOA [cytoplasm]",
        "sbml_type_ext" : "species"
      },
      "position" : {
        "x" : 301.73687214974143,
        "y" : 1491.4682120527184
      },
      "selected" : false
    }, {
      "data" : {
        "id" : "230964",
        "metaId" : "s83;s84",
        "compartmentCode" : 4,
        "shared_name" : "CDH1 [nucleoplasm]",
        "sbml_type" : "species",
        "sbml_id" : "s84",
        "derivedUnits" : "substance",
        "SUID" : 230964,
        "sbml_compartment" : "c6",
        "sbml_initial_amount" : 0.0,
        "value" : 0.0,
        "selected" : false,
        "cyId" : "s84",
        "Matching_Attribute" : [ "CDH1 [nucleoplasm]" ],
        "label" : "CDH1 [nucleoplasm]",
        "sbml_type_ext" : "species",
        "sbml_charge" : 0
      },
      "position" : {
        "x" : 1326.1752876770852,
        "y" : 368.26539222849965
      },
      "selected" : false
    }, {
      "data" : {
        "id" : "230961",
        "metaId" : "s67",
        "compartmentCode" : 2,
        "shared_name" : "GDP [plasma membrane]",
        "sbml_type" : "species",
        "sbml_id" : "s67",
        "derivedUnits" : "substance",
        "SUID" : 230961,
        "sbml_compartment" : "c1",
        "sbml_initial_amount" : 0.0,
        "value" : 0.0,
        "selected" : false,
        "cyId" : "s67",
        "Matching_Attribute" : [ "GDP [plasma membrane]" ],
        "label" : "GDP [plasma membrane]",
        "sbml_type_ext" : "species"
      },
      "position" : {
        "x" : -702.3277030455711,
        "y" : 455.085552140609
      },
      "selected" : false
    }, {
      "data" : {
        "id" : "230958",
        "metaId" : "s72",
        "compartmentCode" : 2,
        "shared_name" : "GTP [plasma membrane]",
        "sbml_type" : "species",
        "sbml_id" : "s72",
        "derivedUnits" : "substance",
        "SUID" : 230958,
        "sbml_compartment" : "c1",
        "sbml_initial_amount" : 0.0,
        "value" : 0.0,
        "selected" : false,
        "cyId" : "s72",
        "Matching_Attribute" : [ "GTP [plasma membrane]" ],
        "label" : "GTP [plasma membrane]",
        "sbml_type_ext" : "species",
        "sbml_charge" : 0
      },
      "position" : {
        "x" : -599.2688651549461,
        "y" : 532.9765738691246
      },
      "selected" : false
    }, {
      "data" : {
        "id" : "230955",
        "metaId" : "s413",
        "compartmentCode" : 6,
        "shared_name" : "PIP2 [cytoplasm]",
        "sbml_type" : "species",
        "sbml_id" : "s413",
        "derivedUnits" : "substance",
        "SUID" : 230955,
        "sbml_compartment" : "c3",
        "sbml_initial_amount" : 0.0,
        "value" : 0.0,
        "selected" : false,
        "cyId" : "s413",
        "Matching_Attribute" : [ "PIP2 [cytoplasm]" ],
        "label" : "PIP2 [cytoplasm]",
        "sbml_type_ext" : "species",
        "sbml_charge" : 0
      },
      "position" : {
        "x" : 188.28013653877952,
        "y" : 1512.4481925214684
      },
      "selected" : false
    }, {
      "data" : {
        "id" : "230952",
        "metaId" : "s57",
        "compartmentCode" : 6,
        "shared_name" : "ATP [cytoplasm]",
        "sbml_type" : "species",
        "sbml_id" : "s57",
        "derivedUnits" : "substance",
        "SUID" : 230952,
        "sbml_compartment" : "c3",
        "sbml_initial_amount" : 0.0,
        "value" : 0.0,
        "selected" : false,
        "cyId" : "s57",
        "Matching_Attribute" : [ "ATP [cytoplasm]" ],
        "label" : "ATP [cytoplasm]",
        "sbml_type_ext" : "species"
      },
      "position" : {
        "x" : 27.263391925132055,
        "y" : 1393.938304826156
      },
      "selected" : false
    }, {
      "data" : {
        "id" : "230949",
        "metaId" : "s78",
        "compartmentCode" : 7,
        "shared_name" : "ATP [extracellular matrix]",
        "sbml_type" : "species",
        "sbml_id" : "s78",
        "derivedUnits" : "substance",
        "SUID" : 230949,
        "sbml_compartment" : "c2",
        "sbml_initial_amount" : 0.0,
        "value" : 0.0,
        "selected" : false,
        "cyId" : "s78",
        "Matching_Attribute" : [ "ATP [extracellular matrix]" ],
        "label" : "ATP [extracellular matrix]",
        "sbml_type_ext" : "species"
      },
      "position" : {
        "x" : -258.5772757994773,
        "y" : 1217.9257315839684
      },
      "selected" : false
    }, {
      "data" : {
        "id" : "230946",
        "metaId" : "s424",
        "compartmentCode" : 6,
        "shared_name" : "IP3 [cytoplasm]",
        "sbml_type" : "species",
        "sbml_id" : "s424",
        "derivedUnits" : "substance",
        "SUID" : 230946,
        "sbml_compartment" : "c3",
        "sbml_initial_amount" : 0.0,
        "value" : 0.0,
        "selected" : false,
        "cyId" : "s424",
        "Matching_Attribute" : [ "IP3 [cytoplasm]" ],
        "label" : "IP3 [cytoplasm]",
        "sbml_type_ext" : "species"
      },
      "position" : {
        "x" : 86.69441456917502,
        "y" : 1013.0329093183434
      },
      "selected" : false
    }, {
      "data" : {
        "id" : "230943",
        "metaId" : "s427;s511",
        "compartmentCode" : 6,
        "shared_name" : "PTK2 [cytoplasm]",
        "sbml_type" : "species",
        "sbml_id" : "s427",
        "derivedUnits" : "substance",
        "SUID" : 230943,
        "sbml_compartment" : "c3",
        "sbml_initial_amount" : 0.0,
        "value" : 0.0,
        "selected" : false,
        "cyId" : "s427",
        "Matching_Attribute" : [ "PTK2 [cytoplasm]" ],
        "label" : "PTK2 [cytoplasm]",
        "sbml_type_ext" : "species"
      },
      "position" : {
        "x" : 183.90988774422385,
        "y" : 1189.1764640058434
      },
      "selected" : false
    }, {
      "data" : {
        "id" : "230940",
        "metaId" : "s28;s41;s512",
        "compartmentCode" : 6,
        "shared_name" : "ACTB [cytoplasm]",
        "sbml_type" : "species",
        "sbml_id" : "s512",
        "derivedUnits" : "substance",
        "SUID" : 230940,
        "sbml_compartment" : "c3",
        "sbml_initial_amount" : 0.0,
        "value" : 0.0,
        "selected" : false,
        "cyId" : "s512",
        "Matching_Attribute" : [ "ACTB [cytoplasm]" ],
        "label" : "ACTB [cytoplasm]",
        "sbml_type_ext" : "species",
        "sbml_charge" : 0
      },
      "position" : {
        "x" : 546.9899849427102,
        "y" : 1289.413158341781
      },
      "selected" : false
    }, {
      "data" : {
        "id" : "230937",
        "metaId" : "s513",
        "compartmentCode" : 6,
        "shared_name" : "s513 [cytoplasm]",
        "sbml_type" : "species",
        "sbml_id" : "s513",
        "derivedUnits" : "substance",
        "SUID" : 230937,
        "sbml_compartment" : "c3",
        "sbml_initial_amount" : 0.0,
        "value" : 0.0,
        "selected" : false,
        "cyId" : "s513",
        "Matching_Attribute" : [ "s513 [cytoplasm]" ],
        "label" : "s513 [cytoplasm]",
        "sbml_type_ext" : "species"
      },
      "position" : {
        "x" : 587.1061958802102,
        "y" : 1597.064769669906
      },
      "selected" : false
    }, {
      "data" : {
        "id" : "230934",
        "metaId" : "s516",
        "compartmentCode" : 6,
        "shared_name" : "s516 [cytoplasm]",
        "sbml_type" : "species",
        "sbml_id" : "s516",
        "derivedUnits" : "substance",
        "SUID" : 230934,
        "sbml_compartment" : "c3",
        "sbml_initial_amount" : 0.0,
        "value" : 0.0,
        "selected" : false,
        "cyId" : "s516",
        "Matching_Attribute" : [ "s516 [cytoplasm]" ],
        "label" : "s516 [cytoplasm]",
        "sbml_type_ext" : "species"
      },
      "position" : {
        "x" : 527.5177559388039,
        "y" : 1597.7763175214684
      },
      "selected" : false
    }, {
      "data" : {
        "id" : "230931",
        "metaId" : "s519",
        "compartmentCode" : 6,
        "shared_name" : "MYH2 [cytoplasm]",
        "sbml_type" : "species",
        "sbml_id" : "s519",
        "derivedUnits" : "substance",
        "SUID" : 230931,
        "sbml_compartment" : "c3",
        "sbml_initial_amount" : 0.0,
        "value" : 0.0,
        "selected" : false,
        "cyId" : "s519",
        "Matching_Attribute" : [ "MYH2 [cytoplasm]" ],
        "label" : "MYH2 [cytoplasm]",
        "sbml_type_ext" : "species"
      },
      "position" : {
        "x" : 648.4083809388039,
        "y" : 1352.330150529281
      },
      "selected" : false
    }, {
      "data" : {
        "id" : "230928",
        "metaId" : "s520",
        "compartmentCode" : 6,
        "shared_name" : "s520 [cytoplasm]",
        "sbml_type" : "species",
        "sbml_id" : "s520",
        "derivedUnits" : "substance",
        "SUID" : 230928,
        "sbml_compartment" : "c3",
        "sbml_initial_amount" : 0.0,
        "value" : 0.0,
        "selected" : false,
        "cyId" : "s520",
        "Matching_Attribute" : [ "s520 [cytoplasm]" ],
        "label" : "s520 [cytoplasm]",
        "sbml_type_ext" : "species"
      },
      "position" : {
        "x" : 566.1988167298196,
        "y" : 1555.338695451156
      },
      "selected" : false
    }, {
      "data" : {
        "id" : "230925",
        "metaId" : "s524",
        "compartmentCode" : 6,
        "shared_name" : "ACTN2 [cytoplasm]",
        "sbml_type" : "species",
        "sbml_id" : "s524",
        "derivedUnits" : "substance",
        "SUID" : 230925,
        "sbml_compartment" : "c3",
        "sbml_initial_amount" : 0.0,
        "value" : 0.0,
        "selected" : false,
        "cyId" : "s524",
        "Matching_Attribute" : [ "ACTN2 [cytoplasm]" ],
        "label" : "ACTN2 [cytoplasm]",
        "sbml_type_ext" : "species"
      },
      "position" : {
        "x" : 529.9603523743508,
        "y" : 1696.131420060531
      },
      "selected" : false
    }, {
      "data" : {
        "id" : "230922",
        "metaId" : "s525",
        "compartmentCode" : 7,
        "shared_name" : "TGFB [extracellular matrix]",
        "sbml_type" : "species",
        "sbml_id" : "s525",
        "derivedUnits" : "substance",
        "SUID" : 230922,
        "sbml_compartment" : "c2",
        "sbml_initial_amount" : 0.0,
        "value" : 0.0,
        "selected" : false,
        "cyId" : "s525",
        "Matching_Attribute" : [ "TGFB [extracellular matrix]" ],
        "label" : "TGFB [extracellular matrix]",
        "sbml_type_ext" : "species"
      },
      "position" : {
        "x" : -163.27716593619607,
        "y" : 1206.158031388656
      },
      "selected" : false
    }, {
      "data" : {
        "id" : "230919",
        "metaId" : "s526",
        "compartmentCode" : 2,
        "shared_name" : "s526 [plasma membrane]",
        "sbml_type" : "species",
        "sbml_id" : "s526",
        "derivedUnits" : "substance",
        "SUID" : 230919,
        "sbml_compartment" : "c1",
        "sbml_initial_amount" : 0.0,
        "value" : 0.0,
        "selected" : false,
        "cyId" : "s526",
        "Matching_Attribute" : [ "s526 [plasma membrane]" ],
        "label" : "s526 [plasma membrane]",
        "sbml_type_ext" : "species"
      },
      "position" : {
        "x" : -266.36517863150857,
        "y" : 867.6506461347496
      },
      "selected" : false
    }, {
      "data" : {
        "id" : "230916",
        "metaId" : "s529",
        "compartmentCode" : 2,
        "shared_name" : "PIEZO1 [plasma membrane]",
        "sbml_type" : "species",
        "sbml_id" : "s529",
        "derivedUnits" : "substance",
        "SUID" : 230916,
        "sbml_compartment" : "c1",
        "sbml_initial_amount" : 0.0,
        "value" : 0.0,
        "selected" : false,
        "cyId" : "s529",
        "Matching_Attribute" : [ "PIEZO1 [plasma membrane]" ],
        "label" : "PIEZO1 [plasma membrane]",
        "sbml_type_ext" : "species"
      },
      "position" : {
        "x" : 39.65958638313987,
        "y" : 711.8886832441246
      },
      "selected" : false
    }, {
      "data" : {
        "id" : "230913",
        "metaId" : "s530",
        "compartmentCode" : 2,
        "shared_name" : "TRPV4 [plasma membrane]",
        "sbml_type" : "species",
        "sbml_id" : "s530",
        "derivedUnits" : "substance",
        "SUID" : 230913,
        "sbml_compartment" : "c1",
        "sbml_initial_amount" : 0.0,
        "value" : 0.0,
        "selected" : false,
        "cyId" : "s530",
        "Matching_Attribute" : [ "TRPV4 [plasma membrane]" ],
        "label" : "TRPV4 [plasma membrane]",
        "sbml_type_ext" : "species"
      },
      "position" : {
        "x" : 409.91199727181174,
        "y" : 817.6080435956871
      },
      "selected" : false
    }, {
      "data" : {
        "id" : "230910",
        "metaId" : "s561",
        "compartmentCode" : 6,
        "shared_name" : "HIF1A [cytoplasm]",
        "sbml_type" : "species",
        "sbml_id" : "s561",
        "derivedUnits" : "substance",
        "SUID" : 230910,
        "sbml_compartment" : "c3",
        "sbml_initial_amount" : 0.0,
        "value" : 0.0,
        "selected" : false,
        "cyId" : "s561",
        "Matching_Attribute" : [ "HIF1A [cytoplasm]" ],
        "label" : "HIF1A [cytoplasm]",
        "sbml_type_ext" : "species"
      },
      "position" : {
        "x" : 582.8050179016946,
        "y" : 1030.0739249433434
      },
      "selected" : false
    }, {
      "data" : {
        "id" : "230907",
        "metaId" : "s568",
        "compartmentCode" : 6,
        "shared_name" : "DUSP1 [cytoplasm]",
        "sbml_type" : "species",
        "sbml_id" : "s568",
        "derivedUnits" : "substance",
        "SUID" : 230907,
        "sbml_compartment" : "c3",
        "sbml_initial_amount" : 0.0,
        "value" : 0.0,
        "selected" : false,
        "cyId" : "s568",
        "Matching_Attribute" : [ "DUSP1 [cytoplasm]" ],
        "label" : "DUSP1 [cytoplasm]",
        "sbml_type_ext" : "species"
      },
      "position" : {
        "x" : 461.56344075325705,
        "y" : 1536.4220694745934
      },
      "selected" : false
    }, {
      "data" : {
        "id" : "230904",
        "metaId" : "s570",
        "compartmentCode" : 6,
        "shared_name" : "MAPK8 [cytoplasm]",
        "sbml_type" : "species",
        "sbml_id" : "s570",
        "derivedUnits" : "substance",
        "SUID" : 230904,
        "sbml_compartment" : "c3",
        "sbml_initial_amount" : 0.0,
        "value" : 0.0,
        "selected" : false,
        "cyId" : "s570",
        "Matching_Attribute" : [ "MAPK8 [cytoplasm]" ],
        "label" : "MAPK8 [cytoplasm]",
        "sbml_type_ext" : "species"
      },
      "position" : {
        "x" : 260.61292500618674,
        "y" : 1773.258373185531
      },
      "selected" : false
    }, {
      "data" : {
        "id" : "230901",
        "metaId" : "s584",
        "compartmentCode" : 7,
        "shared_name" : "EDN1 [extracellular matrix]",
        "sbml_type" : "species",
        "sbml_id" : "s584",
        "derivedUnits" : "substance",
        "SUID" : 230901,
        "sbml_compartment" : "c2",
        "sbml_initial_amount" : 0.0,
        "value" : 0.0,
        "selected" : false,
        "cyId" : "s584",
        "Matching_Attribute" : [ "EDN1 [extracellular matrix]" ],
        "label" : "EDN1 [extracellular matrix]",
        "sbml_type_ext" : "species"
      },
      "position" : {
        "x" : 373.03101582649924,
        "y" : 1025.529125138656
      },
      "selected" : false
    }, {
      "data" : {
        "id" : "230898",
        "metaId" : "s585",
        "compartmentCode" : 3,
        "shared_name" : "LINC complex [nuclear envelope]",
        "sbml_type" : "species",
        "sbml_id" : "s585",
        "derivedUnits" : "substance",
        "SUID" : 230898,
        "sbml_compartment" : "c4",
        "sbml_initial_amount" : 0.0,
        "value" : 0.0,
        "selected" : false,
        "cyId" : "s585",
        "Matching_Attribute" : [ "LINC complex [nuclear envelope]" ],
        "label" : "LINC complex [nuclear envelope]",
        "sbml_type_ext" : "species"
      },
      "position" : {
        "x" : 686.5389961731789,
        "y" : 816.5550040449059
      },
      "selected" : false
    }, {
      "data" : {
        "id" : "230895",
        "metaId" : "s592",
        "compartmentCode" : 2,
        "shared_name" : "PLCE1 [plasma membrane]",
        "sbml_type" : "species",
        "sbml_id" : "s592",
        "derivedUnits" : "substance",
        "SUID" : 230895,
        "sbml_compartment" : "c1",
        "sbml_initial_amount" : 0.0,
        "value" : 0.0,
        "selected" : false,
        "cyId" : "s592",
        "Matching_Attribute" : [ "PLCE1 [plasma membrane]" ],
        "label" : "PLCE1 [plasma membrane]",
        "sbml_type_ext" : "species"
      },
      "position" : {
        "x" : -547.5401664244773,
        "y" : 469.5107840742028
      },
      "selected" : false
    }, {
      "data" : {
        "id" : "230892",
        "metaId" : "s602",
        "compartmentCode" : 6,
        "shared_name" : "s48 [cytoplasm]",
        "sbml_type" : "species",
        "sbml_id" : "s602",
        "derivedUnits" : "substance",
        "SUID" : 230892,
        "sbml_compartment" : "c3",
        "sbml_initial_amount" : 0.0,
        "value" : 0.0,
        "selected" : false,
        "cyId" : "s602",
        "Matching_Attribute" : [ "s48 [cytoplasm]" ],
        "label" : "s48 [cytoplasm]",
        "sbml_type_ext" : "species"
      },
      "position" : {
        "x" : 738.3658394348977,
        "y" : 1318.843578263656
      },
      "selected" : false
    }, {
      "data" : {
        "id" : "230889",
        "metaId" : "s44;s611",
        "compartmentCode" : 6,
        "shared_name" : "YAP1 [cytoplasm]",
        "sbml_type" : "species",
        "sbml_id" : "s44",
        "derivedUnits" : "substance",
        "SUID" : 230889,
        "sbml_compartment" : "c3",
        "sbml_initial_amount" : 0.0,
        "value" : 0.0,
        "selected" : false,
        "cyId" : "s44",
        "Matching_Attribute" : [ "YAP1 [cytoplasm]" ],
        "label" : "YAP1 [cytoplasm]",
        "sbml_type_ext" : "species",
        "sbml_charge" : 0
      },
      "position" : {
        "x" : 363.27071614388205,
        "y" : 1109.9823722089684
      },
      "selected" : false
    }, {
      "data" : {
        "id" : "230886",
        "metaId" : "s623",
        "compartmentCode" : 2,
        "shared_name" : "TLR4 [plasma membrane]",
        "sbml_type" : "species",
        "sbml_id" : "s623",
        "derivedUnits" : "substance",
        "SUID" : 230886,
        "sbml_compartment" : "c1",
        "sbml_initial_amount" : 0.0,
        "value" : 0.0,
        "selected" : false,
        "cyId" : "s623",
        "Matching_Attribute" : [ "TLR4 [plasma membrane]" ],
        "label" : "TLR4 [plasma membrane]",
        "sbml_type_ext" : "species"
      },
      "position" : {
        "x" : -370.23138956900857,
        "y" : 535.0203971113121
      },
      "selected" : false
    }, {
      "data" : {
        "id" : "230883",
        "metaId" : "s564",
        "compartmentCode" : 4,
        "shared_name" : "MMP3 [nucleoplasm]",
        "sbml_type" : "species",
        "sbml_id" : "s564",
        "derivedUnits" : "substance",
        "SUID" : 230883,
        "sbml_compartment" : "c6",
        "sbml_initial_amount" : 0.0,
        "value" : 0.0,
        "selected" : false,
        "cyId" : "s564",
        "Matching_Attribute" : [ "MMP3 [nucleoplasm]" ],
        "label" : "MMP3 [nucleoplasm]",
        "sbml_type_ext" : "species",
        "sbml_charge" : 0
      },
      "position" : {
        "x" : 678.7868599427102,
        "y" : 469.0681876386559
      },
      "selected" : false
    }, {
      "data" : {
        "id" : "230880",
        "metaId" : "s567",
        "compartmentCode" : 4,
        "shared_name" : "PTGS2 [nucleoplasm]",
        "sbml_type" : "species",
        "sbml_id" : "s567",
        "derivedUnits" : "substance",
        "SUID" : 230880,
        "sbml_compartment" : "c6",
        "sbml_initial_amount" : 0.0,
        "value" : 0.0,
        "selected" : false,
        "cyId" : "s567",
        "Matching_Attribute" : [ "PTGS2 [nucleoplasm]" ],
        "label" : "PTGS2 [nucleoplasm]",
        "sbml_type_ext" : "species",
        "sbml_charge" : 0
      },
      "position" : {
        "x" : 1077.4081978333352,
        "y" : 439.526470109359
      },
      "selected" : false
    }, {
      "data" : {
        "id" : "230877",
        "metaId" : "s625",
        "compartmentCode" : 2,
        "shared_name" : "CDK11B [plasma membrane]",
        "sbml_type" : "species",
        "sbml_id" : "s625",
        "derivedUnits" : "substance",
        "SUID" : 230877,
        "sbml_compartment" : "c1",
        "sbml_initial_amount" : 0.0,
        "value" : 0.0,
        "selected" : false,
        "cyId" : "s625",
        "Matching_Attribute" : [ "CDK11B [plasma membrane]" ],
        "label" : "CDK11B [plasma membrane]",
        "sbml_type_ext" : "species"
      },
      "position" : {
        "x" : -430.14630656119607,
        "y" : 417.5628165449059
      },
      "selected" : false
    }, {
      "data" : {
        "id" : "230874",
        "metaId" : "s628",
        "compartmentCode" : 2,
        "shared_name" : "PTCRA [plasma membrane]",
        "sbml_type" : "species",
        "sbml_id" : "s628",
        "derivedUnits" : "substance",
        "SUID" : 230874,
        "sbml_compartment" : "c1",
        "sbml_initial_amount" : 0.0,
        "value" : 0.0,
        "selected" : false,
        "cyId" : "s628",
        "Matching_Attribute" : [ "PTCRA [plasma membrane]" ],
        "label" : "PTCRA [plasma membrane]",
        "sbml_type_ext" : "species"
      },
      "position" : {
        "x" : -439.0784965026023,
        "y" : 584.6037100995934
      },
      "selected" : false
    }, {
      "data" : {
        "id" : "230871",
        "metaId" : "s548",
        "compartmentCode" : 4,
        "shared_name" : "TEAD2 [nucleoplasm]",
        "sbml_type" : "species",
        "sbml_id" : "s548",
        "derivedUnits" : "substance",
        "SUID" : 230871,
        "sbml_compartment" : "c6",
        "sbml_initial_amount" : 0.0,
        "value" : 0.0,
        "selected" : false,
        "cyId" : "s548",
        "Matching_Attribute" : [ "TEAD2 [nucleoplasm]" ],
        "label" : "TEAD2 [nucleoplasm]",
        "sbml_type_ext" : "species"
      },
      "position" : {
        "x" : 969.7423653138039,
        "y" : 422.3096427167809
      },
      "selected" : false
    }, {
      "data" : {
        "id" : "230868",
        "metaId" : "s547",
        "compartmentCode" : 4,
        "shared_name" : "complex((YAP/TAZ)/TEAD) [nucleoplasm]",
        "sbml_type" : "species",
        "sbml_id" : "s547",
        "derivedUnits" : "substance",
        "SUID" : 230868,
        "sbml_compartment" : "c6",
        "sbml_initial_amount" : 0.0,
        "value" : 0.0,
        "selected" : false,
        "cyId" : "s547",
        "Matching_Attribute" : [ "complex((YAP/TAZ)/TEAD) [nucleoplasm]" ],
        "label" : "complex((YAP/TAZ)/TEAD) [nucleoplasm]",
        "sbml_type_ext" : "species"
      },
      "position" : {
        "x" : 778.8080391419289,
        "y" : 471.1003836835778
      },
      "selected" : false
    }, {
      "data" : {
        "id" : "230865",
        "metaId" : "s632",
        "compartmentCode" : 7,
        "shared_name" : "LPS [extracellular matrix]",
        "sbml_type" : "species",
        "sbml_id" : "s632",
        "derivedUnits" : "substance",
        "SUID" : 230865,
        "sbml_compartment" : "c2",
        "sbml_initial_amount" : 0.0,
        "value" : 0.0,
        "selected" : false,
        "cyId" : "s632",
        "Matching_Attribute" : [ "LPS [extracellular matrix]" ],
        "label" : "LPS [extracellular matrix]",
        "sbml_type_ext" : "species"
      },
      "position" : {
        "x" : 132.5281586182473,
        "y" : 1079.655834123031
      },
      "selected" : false
    }, {
      "data" : {
        "id" : "230862",
        "metaId" : "s633",
        "compartmentCode" : 7,
        "shared_name" : "Inflammation [extracellular matrix]",
        "sbml_type" : "species",
        "sbml_id" : "s633",
        "derivedUnits" : "substance",
        "SUID" : 230862,
        "sbml_compartment" : "c2",
        "sbml_initial_amount" : 0.0,
        "value" : 0.0,
        "selected" : false,
        "cyId" : "s633",
        "Matching_Attribute" : [ "Inflammation [extracellular matrix]" ],
        "label" : "Inflammation [extracellular matrix]",
        "sbml_type_ext" : "species"
      },
      "position" : {
        "x" : 142.0271648896096,
        "y" : 1038.055492326156
      },
      "selected" : false
    }, {
      "data" : {
        "id" : "230859",
        "metaId" : "s634",
        "compartmentCode" : 7,
        "shared_name" : "Shear stress [extracellular matrix]",
        "sbml_type" : "species",
        "sbml_id" : "s634",
        "derivedUnits" : "substance",
        "SUID" : 230859,
        "sbml_compartment" : "c2",
        "sbml_initial_amount" : 0.0,
        "value" : 0.0,
        "selected" : false,
        "cyId" : "s634",
        "Matching_Attribute" : [ "Shear stress [extracellular matrix]" ],
        "label" : "Shear stress [extracellular matrix]",
        "sbml_type_ext" : "species"
      },
      "position" : {
        "x" : 123.64951176766135,
        "y" : 983.1162223066246
      },
      "selected" : false
    }, {
      "data" : {
        "id" : "230856",
        "metaId" : "s635",
        "compartmentCode" : 7,
        "shared_name" : "Tension [extracellular matrix]",
        "sbml_type" : "species",
        "sbml_id" : "s635",
        "derivedUnits" : "substance",
        "SUID" : 230856,
        "sbml_compartment" : "c2",
        "sbml_initial_amount" : 0.0,
        "value" : 0.0,
        "selected" : false,
        "cyId" : "s635",
        "Matching_Attribute" : [ "Tension [extracellular matrix]" ],
        "label" : "Tension [extracellular matrix]",
        "sbml_type_ext" : "species"
      },
      "position" : {
        "x" : 99.26923985604026,
        "y" : 950.3447989667809
      },
      "selected" : false
    }, {
      "data" : {
        "id" : "230853",
        "metaId" : "s637",
        "compartmentCode" : 7,
        "shared_name" : "Hydrostatic pressure [extracellular matrix]",
        "sbml_type" : "species",
        "sbml_id" : "s637",
        "derivedUnits" : "substance",
        "SUID" : 230853,
        "sbml_compartment" : "c2",
        "sbml_initial_amount" : 0.0,
        "value" : 0.0,
        "selected" : false,
        "cyId" : "s637",
        "Matching_Attribute" : [ "Hydrostatic pressure [extracellular matrix]" ],
        "label" : "Hydrostatic pressure [extracellular matrix]",
        "sbml_type_ext" : "species"
      },
      "position" : {
        "x" : 77.06158681038596,
        "y" : 1083.250316544906
      },
      "selected" : false
    }, {
      "data" : {
        "id" : "230850",
        "metaId" : "s638",
        "compartmentCode" : 7,
        "shared_name" : "Stretch [extracellular matrix]",
        "sbml_type" : "species",
        "sbml_id" : "s638",
        "derivedUnits" : "substance",
        "SUID" : 230850,
        "sbml_compartment" : "c2",
        "sbml_initial_amount" : 0.0,
        "value" : 0.0,
        "selected" : false,
        "cyId" : "s638",
        "Matching_Attribute" : [ "Stretch [extracellular matrix]" ],
        "label" : "Stretch [extracellular matrix]",
        "sbml_type_ext" : "species"
      },
      "position" : {
        "x" : 279.11365742806174,
        "y" : 1133.460277482406
      },
      "selected" : false
    }, {
      "data" : {
        "id" : "230847",
        "metaId" : "s3",
        "compartmentCode" : 7,
        "shared_name" : "mechanical force [extracellular matrix]",
        "sbml_type" : "species",
        "sbml_id" : "s3",
        "derivedUnits" : "substance",
        "SUID" : 230847,
        "sbml_compartment" : "c2",
        "sbml_initial_amount" : 0.0,
        "value" : 0.0,
        "selected" : false,
        "cyId" : "s3",
        "Matching_Attribute" : [ "mechanical force [extracellular matrix]" ],
        "label" : "mechanical force [extracellular matrix]",
        "sbml_type_ext" : "species"
      },
      "position" : {
        "x" : 106.78475041512229,
        "y" : 1224.586986466781
      },
      "selected" : false
    }, {
      "data" : {
        "id" : "230844",
        "metaId" : "s639",
        "compartmentCode" : 7,
        "shared_name" : "Stiffness [extracellular matrix]",
        "sbml_type" : "species",
        "sbml_id" : "s639",
        "derivedUnits" : "substance",
        "SUID" : 230844,
        "sbml_compartment" : "c2",
        "sbml_initial_amount" : 0.0,
        "value" : 0.0,
        "selected" : false,
        "cyId" : "s639",
        "Matching_Attribute" : [ "Stiffness [extracellular matrix]" ],
        "label" : "Stiffness [extracellular matrix]",
        "sbml_type_ext" : "species"
      },
      "position" : {
        "x" : -72.80542521353982,
        "y" : 1310.517406388656
      },
      "selected" : false
    }, {
      "data" : {
        "id" : "230841",
        "metaId" : "s640",
        "compartmentCode" : 2,
        "shared_name" : "PIP2 [plasma membrane]",
        "sbml_type" : "species",
        "sbml_id" : "s640",
        "derivedUnits" : "substance",
        "SUID" : 230841,
        "sbml_compartment" : "c1",
        "sbml_initial_amount" : 0.0,
        "value" : 0.0,
        "selected" : false,
        "cyId" : "s640",
        "Matching_Attribute" : [ "PIP2 [plasma membrane]" ],
        "label" : "PIP2 [plasma membrane]",
        "sbml_type_ext" : "species"
      },
      "position" : {
        "x" : -411.82294230338357,
        "y" : 660.7252310956871
      },
      "selected" : false
    }, {
      "data" : {
        "id" : "230838",
        "metaId" : "s648",
        "compartmentCode" : 2,
        "shared_name" : "PANX1 [plasma membrane]",
        "sbml_type" : "species",
        "sbml_id" : "s648",
        "derivedUnits" : "substance",
        "SUID" : 230838,
        "sbml_compartment" : "c1",
        "sbml_initial_amount" : 0.0,
        "value" : 0.0,
        "selected" : false,
        "cyId" : "s648",
        "Matching_Attribute" : [ "PANX1 [plasma membrane]" ],
        "label" : "PANX1 [plasma membrane]",
        "sbml_type_ext" : "species"
      },
      "position" : {
        "x" : -413.1490531432273,
        "y" : 712.3532828534996
      },
      "selected" : false
    }, {
      "data" : {
        "id" : "230835",
        "metaId" : "s653",
        "compartmentCode" : 2,
        "shared_name" : "GNB1 [plasma membrane]",
        "sbml_type" : "species",
        "sbml_id" : "s653",
        "derivedUnits" : "substance",
        "SUID" : 230835,
        "sbml_compartment" : "c1",
        "sbml_initial_amount" : 0.0,
        "value" : 0.0,
        "selected" : false,
        "cyId" : "s653",
        "Matching_Attribute" : [ "GNB1 [plasma membrane]" ],
        "label" : "GNB1 [plasma membrane]",
        "sbml_type_ext" : "species"
      },
      "position" : {
        "x" : -544.8602347838523,
        "y" : 516.4919547284996
      },
      "selected" : false
    }, {
      "data" : {
        "id" : "230832",
        "metaId" : "s658",
        "compartmentCode" : 2,
        "shared_name" : "DAG1 [plasma membrane]",
        "sbml_type" : "species",
        "sbml_id" : "s658",
        "derivedUnits" : "substance",
        "SUID" : 230832,
        "sbml_compartment" : "c1",
        "sbml_initial_amount" : 0.0,
        "value" : 0.0,
        "selected" : false,
        "cyId" : "s658",
        "Matching_Attribute" : [ "DAG1 [plasma membrane]" ],
        "label" : "DAG1 [plasma membrane]",
        "sbml_type_ext" : "species"
      },
      "position" : {
        "x" : -334.46637492057107,
        "y" : 1128.921459123031
      },
      "selected" : false
    }, {
      "data" : {
        "id" : "230829",
        "metaId" : "s659",
        "compartmentCode" : 6,
        "shared_name" : "DMD [cytoplasm]",
        "sbml_type" : "species",
        "sbml_id" : "s659",
        "derivedUnits" : "substance",
        "SUID" : 230829,
        "sbml_compartment" : "c3",
        "sbml_initial_amount" : 0.0,
        "value" : 0.0,
        "selected" : false,
        "cyId" : "s659",
        "Matching_Attribute" : [ "DMD [cytoplasm]" ],
        "label" : "DMD [cytoplasm]",
        "sbml_type_ext" : "species"
      },
      "position" : {
        "x" : 102.09231801155784,
        "y" : 1612.980297013656
      },
      "selected" : false
    }, {
      "data" : {
        "id" : "230826",
        "metaId" : "s660",
        "compartmentCode" : 6,
        "shared_name" : "DTNA [cytoplasm]",
        "sbml_type" : "species",
        "sbml_id" : "s660",
        "derivedUnits" : "substance",
        "SUID" : 230826,
        "sbml_compartment" : "c3",
        "sbml_initial_amount" : 0.0,
        "value" : 0.0,
        "selected" : false,
        "cyId" : "s660",
        "Matching_Attribute" : [ "DTNA [cytoplasm]" ],
        "label" : "DTNA [cytoplasm]",
        "sbml_type_ext" : "species"
      },
      "position" : {
        "x" : -5.743382977211695,
        "y" : 1625.675853654281
      },
      "selected" : false
    }, {
      "data" : {
        "id" : "230823",
        "metaId" : "s663",
        "compartmentCode" : 6,
        "shared_name" : "syntrophins [cytoplasm]",
        "sbml_type" : "species",
        "sbml_id" : "s663",
        "derivedUnits" : "substance",
        "SUID" : 230823,
        "sbml_compartment" : "c3",
        "sbml_initial_amount" : 0.0,
        "value" : 0.0,
        "selected" : false,
        "cyId" : "s663",
        "Matching_Attribute" : [ "syntrophins [cytoplasm]" ],
        "label" : "syntrophins [cytoplasm]",
        "sbml_type_ext" : "species"
      },
      "position" : {
        "x" : -101.50269083853982,
        "y" : 1506.187084123031
      },
      "selected" : false
    }, {
      "data" : {
        "id" : "230820",
        "metaId" : "s664",
        "compartmentCode" : 6,
        "shared_name" : "PLEC [cytoplasm]",
        "sbml_type" : "species",
        "sbml_id" : "s664",
        "derivedUnits" : "substance",
        "SUID" : 230820,
        "sbml_compartment" : "c3",
        "sbml_initial_amount" : 0.0,
        "value" : 0.0,
        "selected" : false,
        "cyId" : "s664",
        "Matching_Attribute" : [ "PLEC [cytoplasm]" ],
        "label" : "PLEC [cytoplasm]",
        "sbml_type_ext" : "species"
      },
      "position" : {
        "x" : 62.18664784554221,
        "y" : 1410.9538077558434
      },
      "selected" : false
    }, {
      "data" : {
        "id" : "230817",
        "metaId" : "s668",
        "compartmentCode" : 2,
        "shared_name" : "sarcoglycan [plasma membrane]",
        "sbml_type" : "species",
        "sbml_id" : "s668",
        "derivedUnits" : "substance",
        "SUID" : 230817,
        "sbml_compartment" : "c1",
        "sbml_initial_amount" : 0.0,
        "value" : 0.0,
        "selected" : false,
        "cyId" : "s668",
        "Matching_Attribute" : [ "sarcoglycan [plasma membrane]" ],
        "label" : "sarcoglycan [plasma membrane]",
        "sbml_type_ext" : "species"
      },
      "position" : {
        "x" : -1118.2353568541648,
        "y" : 591.5037345136559
      },
      "selected" : false
    }, {
      "data" : {
        "id" : "230814",
        "metaId" : "s673",
        "compartmentCode" : 2,
        "shared_name" : "SSPN [plasma membrane]",
        "sbml_type" : "species",
        "sbml_id" : "s673",
        "derivedUnits" : "substance",
        "SUID" : 230814,
        "sbml_compartment" : "c1",
        "sbml_initial_amount" : 0.0,
        "value" : 0.0,
        "selected" : false,
        "cyId" : "s673",
        "Matching_Attribute" : [ "SSPN [plasma membrane]" ],
        "label" : "SSPN [plasma membrane]",
        "sbml_type_ext" : "species"
      },
      "position" : {
        "x" : -1099.3217826354148,
        "y" : 557.5766715253746
      },
      "selected" : false
    }, {
      "data" : {
        "id" : "230811",
        "metaId" : "s674",
        "compartmentCode" : 2,
        "shared_name" : "DGC [plasma membrane]",
        "sbml_type" : "species",
        "sbml_id" : "s674",
        "derivedUnits" : "substance",
        "SUID" : 230811,
        "sbml_compartment" : "c1",
        "sbml_initial_amount" : 0.0,
        "value" : 0.0,
        "selected" : false,
        "cyId" : "s674",
        "Matching_Attribute" : [ "DGC [plasma membrane]" ],
        "label" : "DGC [plasma membrane]",
        "sbml_type_ext" : "species"
      },
      "position" : {
        "x" : -832.8928275572898,
        "y" : 844.9156607831871
      },
      "selected" : false
    }, {
      "data" : {
        "id" : "230808",
        "metaId" : "s678",
        "compartmentCode" : 7,
        "shared_name" : "LAMA2 [extracellular matrix]",
        "sbml_type" : "species",
        "sbml_id" : "s678",
        "derivedUnits" : "substance",
        "SUID" : 230808,
        "sbml_compartment" : "c2",
        "sbml_initial_amount" : 0.0,
        "value" : 0.0,
        "selected" : false,
        "cyId" : "s678",
        "Matching_Attribute" : [ "LAMA2 [extracellular matrix]" ],
        "label" : "LAMA2 [extracellular matrix]",
        "sbml_type_ext" : "species"
      },
      "position" : {
        "x" : -134.76477579947732,
        "y" : 1338.177318498031
      },
      "selected" : false
    }, {
      "data" : {
        "id" : "230805",
        "metaId" : "s682",
        "compartmentCode" : 2,
        "shared_name" : "TRPC6 [plasma membrane]",
        "sbml_type" : "species",
        "sbml_id" : "s682",
        "derivedUnits" : "substance",
        "SUID" : 230805,
        "sbml_compartment" : "c1",
        "sbml_initial_amount" : 0.0,
        "value" : 0.0,
        "selected" : false,
        "cyId" : "s682",
        "Matching_Attribute" : [ "TRPC6 [plasma membrane]" ],
        "label" : "TRPC6 [plasma membrane]",
        "sbml_type_ext" : "species"
      },
      "position" : {
        "x" : -319.67178873893045,
        "y" : 818.9307975019371
      },
      "selected" : false
    }, {
      "data" : {
        "id" : "230802",
        "metaId" : "s683",
        "compartmentCode" : 6,
        "shared_name" : "PRKAA2 [cytoplasm]",
        "sbml_type" : "species",
        "sbml_id" : "s683",
        "derivedUnits" : "substance",
        "SUID" : 230802,
        "sbml_compartment" : "c3",
        "sbml_initial_amount" : 0.0,
        "value" : 0.0,
        "selected" : false,
        "cyId" : "s683",
        "Matching_Attribute" : [ "PRKAA2 [cytoplasm]" ],
        "label" : "PRKAA2 [cytoplasm]",
        "sbml_type_ext" : "species"
      },
      "position" : {
        "x" : 289.2575478089211,
        "y" : 1851.779369279281
      },
      "selected" : false
    }, {
      "data" : {
        "id" : "230799",
        "metaId" : "s684",
        "compartmentCode" : 6,
        "shared_name" : "NOS1 [cytoplasm]",
        "sbml_type" : "species",
        "sbml_id" : "s684",
        "derivedUnits" : "substance",
        "SUID" : 230799,
        "sbml_compartment" : "c3",
        "sbml_initial_amount" : 0.0,
        "value" : 0.0,
        "selected" : false,
        "cyId" : "s684",
        "Matching_Attribute" : [ "NOS1 [cytoplasm]" ],
        "label" : "NOS1 [cytoplasm]",
        "sbml_type_ext" : "species"
      },
      "position" : {
        "x" : 396.29715962532737,
        "y" : 1805.957591935531
      },
      "selected" : false
    }, {
      "data" : {
        "id" : "230796",
        "metaId" : "s685",
        "compartmentCode" : 6,
        "shared_name" : "GRB2 [cytoplasm]",
        "sbml_type" : "species",
        "sbml_id" : "s685",
        "derivedUnits" : "substance",
        "SUID" : 230796,
        "sbml_compartment" : "c3",
        "sbml_initial_amount" : 0.0,
        "value" : 0.0,
        "selected" : false,
        "cyId" : "s685",
        "Matching_Attribute" : [ "GRB2 [cytoplasm]" ],
        "label" : "GRB2 [cytoplasm]",
        "sbml_type_ext" : "species"
      },
      "position" : {
        "x" : -3.82520060416482,
        "y" : 1559.0582999433434
      },
      "selected" : false
    }, {
      "data" : {
        "id" : "230793",
        "metaId" : "s686",
        "compartmentCode" : 5,
        "shared_name" : "FERMT2 [mitochondrial matrix]",
        "sbml_type" : "species",
        "sbml_id" : "s686",
        "derivedUnits" : "substance",
        "SUID" : 230793,
        "sbml_compartment" : "c5",
        "sbml_initial_amount" : 0.0,
        "value" : 0.0,
        "selected" : false,
        "cyId" : "s686",
        "Matching_Attribute" : [ "FERMT2 [mitochondrial matrix]" ],
        "label" : "FERMT2 [mitochondrial matrix]",
        "sbml_type_ext" : "species"
      },
      "position" : {
        "x" : -236.29858927603982,
        "y" : 1708.539623185531
      },
      "selected" : false
    }, {
      "data" : {
        "id" : "230790",
        "metaId" : "s687",
        "compartmentCode" : 5,
        "shared_name" : "PYCR1 [mitochondrial matrix]",
        "sbml_type" : "species",
        "sbml_id" : "s687",
        "derivedUnits" : "substance",
        "SUID" : 230790,
        "sbml_compartment" : "c5",
        "sbml_initial_amount" : 0.0,
        "value" : 0.0,
        "selected" : false,
        "cyId" : "s687",
        "Matching_Attribute" : [ "PYCR1 [mitochondrial matrix]" ],
        "label" : "PYCR1 [mitochondrial matrix]",
        "sbml_type_ext" : "species"
      },
      "position" : {
        "x" : -292.35025553580545,
        "y" : 1670.107738419906
      },
      "selected" : false
    }, {
      "data" : {
        "id" : "230787",
        "metaId" : "s688",
        "compartmentCode" : 6,
        "shared_name" : "FERMT2 [cytoplasm]",
        "sbml_type" : "species",
        "sbml_id" : "s688",
        "derivedUnits" : "substance",
        "SUID" : 230787,
        "sbml_compartment" : "c3",
        "sbml_initial_amount" : 0.0,
        "value" : 0.0,
        "selected" : false,
        "cyId" : "s688",
        "Matching_Attribute" : [ "FERMT2 [cytoplasm]" ],
        "label" : "FERMT2 [cytoplasm]",
        "sbml_type_ext" : "species"
      },
      "position" : {
        "x" : 38.98856587532737,
        "y" : 1628.610912248031
      },
      "selected" : false
    }, {
      "data" : {
        "id" : "230784",
        "metaId" : "s690",
        "compartmentCode" : 6,
        "shared_name" : "s690 [cytoplasm]",
        "sbml_type" : "species",
        "sbml_id" : "s690",
        "derivedUnits" : "substance",
        "SUID" : 230784,
        "sbml_compartment" : "c3",
        "sbml_initial_amount" : 0.0,
        "value" : 0.0,
        "selected" : false,
        "cyId" : "s690",
        "Matching_Attribute" : [ "s690 [cytoplasm]" ],
        "label" : "s690 [cytoplasm]",
        "sbml_type_ext" : "species"
      },
      "position" : {
        "x" : 645.3386787903664,
        "y" : 1415.0790518964684
      },
      "selected" : false
    }, {
      "data" : {
        "id" : "230781",
        "metaId" : "s692",
        "compartmentCode" : 6,
        "shared_name" : "PFKP [cytoplasm]",
        "sbml_type" : "species",
        "sbml_id" : "s692",
        "derivedUnits" : "substance",
        "SUID" : 230781,
        "sbml_compartment" : "c3",
        "sbml_initial_amount" : 0.0,
        "value" : 0.0,
        "selected" : false,
        "cyId" : "s692",
        "Matching_Attribute" : [ "PFKP [cytoplasm]" ],
        "label" : "PFKP [cytoplasm]",
        "sbml_type_ext" : "species"
      },
      "position" : {
        "x" : 630.8799385559914,
        "y" : 1083.0722159589684
      },
      "selected" : false
    }, {
      "data" : {
        "id" : "230778",
        "metaId" : "s698",
        "compartmentCode" : 2,
        "shared_name" : "SLC9A1 [plasma membrane]",
        "sbml_type" : "species",
        "sbml_id" : "s698",
        "derivedUnits" : "substance",
        "SUID" : 230778,
        "sbml_compartment" : "c1",
        "sbml_initial_amount" : 0.0,
        "value" : 0.0,
        "selected" : false,
        "cyId" : "s698",
        "Matching_Attribute" : [ "SLC9A1 [plasma membrane]" ],
        "label" : "SLC9A1 [plasma membrane]",
        "sbml_type_ext" : "species"
      },
      "position" : {
        "x" : -477.69989542838357,
        "y" : 775.1748770917809
      },
      "selected" : false
    }, {
      "data" : {
        "id" : "230775",
        "metaId" : "s700",
        "compartmentCode" : 2,
        "shared_name" : "H+ [plasma membrane]",
        "sbml_type" : "species",
        "sbml_id" : "s700",
        "derivedUnits" : "substance",
        "SUID" : 230775,
        "sbml_compartment" : "c1",
        "sbml_initial_amount" : 0.0,
        "value" : 0.0,
        "selected" : false,
        "cyId" : "s700",
        "Matching_Attribute" : [ "H+ [plasma membrane]" ],
        "label" : "H+ [plasma membrane]",
        "sbml_type_ext" : "species"
      },
      "position" : {
        "x" : -615.0181937682273,
        "y" : 624.4353141034996
      },
      "selected" : false
    }, {
      "data" : {
        "id" : "230772",
        "metaId" : "s701",
        "compartmentCode" : 7,
        "shared_name" : "H+ [extracellular matrix]",
        "sbml_type" : "species",
        "sbml_id" : "s701",
        "derivedUnits" : "substance",
        "SUID" : 230772,
        "sbml_compartment" : "c2",
        "sbml_initial_amount" : 0.0,
        "value" : 0.0,
        "selected" : false,
        "cyId" : "s701",
        "Matching_Attribute" : [ "H+ [extracellular matrix]" ],
        "label" : "H+ [extracellular matrix]",
        "sbml_type_ext" : "species"
      },
      "position" : {
        "x" : -301.3168693053367,
        "y" : 1052.2824210370934
      },
      "selected" : false
    }, {
      "data" : {
        "id" : "230769",
        "metaId" : "s702",
        "compartmentCode" : 7,
        "shared_name" : "Na [extracellular matrix]",
        "sbml_type" : "species",
        "sbml_id" : "s702",
        "derivedUnits" : "substance",
        "SUID" : 230769,
        "sbml_compartment" : "c2",
        "sbml_initial_amount" : 0.0,
        "value" : 0.0,
        "selected" : false,
        "cyId" : "s702",
        "Matching_Attribute" : [ "Na [extracellular matrix]" ],
        "label" : "Na [extracellular matrix]",
        "sbml_type_ext" : "species"
      },
      "position" : {
        "x" : -289.79938273307107,
        "y" : 1161.803539201156
      },
      "selected" : false
    }, {
      "data" : {
        "id" : "230766",
        "metaId" : "s703",
        "compartmentCode" : 6,
        "shared_name" : "STK11 [cytoplasm]",
        "sbml_type" : "species",
        "sbml_id" : "s703",
        "derivedUnits" : "substance",
        "SUID" : 230766,
        "sbml_compartment" : "c3",
        "sbml_initial_amount" : 0.0,
        "value" : 0.0,
        "selected" : false,
        "cyId" : "s703",
        "Matching_Attribute" : [ "STK11 [cytoplasm]" ],
        "label" : "STK11 [cytoplasm]",
        "sbml_type_ext" : "species"
      },
      "position" : {
        "x" : 487.49215169075705,
        "y" : 1671.836254044906
      },
      "selected" : false
    }, {
      "data" : {
        "id" : "230763",
        "metaId" : "s705",
        "compartmentCode" : 2,
        "shared_name" : "CAV1 [plasma membrane]",
        "sbml_type" : "species",
        "sbml_id" : "s705",
        "derivedUnits" : "substance",
        "SUID" : 230763,
        "sbml_compartment" : "c1",
        "sbml_initial_amount" : 0.0,
        "value" : 0.0,
        "selected" : false,
        "cyId" : "s705",
        "Matching_Attribute" : [ "CAV1 [plasma membrane]" ],
        "label" : "CAV1 [plasma membrane]",
        "sbml_type_ext" : "species"
      },
      "position" : {
        "x" : -102.50040202018045,
        "y" : 754.9818839277184
      },
      "selected" : false
    }, {
      "data" : {
        "id" : "230760",
        "metaId" : "s706",
        "compartmentCode" : 2,
        "shared_name" : "CDH1 [plasma membrane]",
        "sbml_type" : "species",
        "sbml_id" : "s706",
        "derivedUnits" : "substance",
        "SUID" : 230760,
        "sbml_compartment" : "c1",
        "sbml_initial_amount" : 0.0,
        "value" : 0.0,
        "selected" : false,
        "cyId" : "s706",
        "Matching_Attribute" : [ "CDH1 [plasma membrane]" ],
        "label" : "CDH1 [plasma membrane]",
        "sbml_type_ext" : "species"
      },
      "position" : {
        "x" : -265.71429972525857,
        "y" : 699.5214347089684
      },
      "selected" : false
    }, {
      "data" : {
        "id" : "230757",
        "metaId" : "s707",
        "compartmentCode" : 2,
        "shared_name" : "FA Complex [plasma membrane]",
        "sbml_type" : "species",
        "sbml_id" : "s707",
        "derivedUnits" : "substance",
        "SUID" : 230757,
        "sbml_compartment" : "c1",
        "sbml_initial_amount" : 0.0,
        "value" : 0.0,
        "selected" : false,
        "cyId" : "s707",
        "Matching_Attribute" : [ "FA Complex [plasma membrane]" ],
        "label" : "FA Complex [plasma membrane]",
        "sbml_type_ext" : "species"
      },
      "position" : {
        "x" : -63.02663187857888,
        "y" : 1125.6229972089684
      },
      "selected" : false
    }, {
      "data" : {
        "id" : "230754",
        "metaId" : "s710",
        "compartmentCode" : 4,
        "shared_name" : "LMNA [nucleoplasm]",
        "sbml_type" : "species",
        "sbml_id" : "s710",
        "derivedUnits" : "substance",
        "SUID" : 230754,
        "sbml_compartment" : "c6",
        "sbml_initial_amount" : 0.0,
        "value" : 0.0,
        "selected" : false,
        "cyId" : "s710",
        "Matching_Attribute" : [ "LMNA [nucleoplasm]" ],
        "label" : "LMNA [nucleoplasm]",
        "sbml_type_ext" : "species"
      },
      "position" : {
        "x" : 1059.8699898255227,
        "y" : 361.5576590742028
      },
      "selected" : false
    }, {
      "data" : {
        "id" : "230751",
        "metaId" : "s711",
        "compartmentCode" : 4,
        "shared_name" : "PLA2G4A [nucleoplasm]",
        "sbml_type" : "species",
        "sbml_id" : "s711",
        "derivedUnits" : "substance",
        "SUID" : 230751,
        "sbml_compartment" : "c6",
        "sbml_initial_amount" : 0.0,
        "value" : 0.0,
        "selected" : false,
        "cyId" : "s711",
        "Matching_Attribute" : [ "PLA2G4A [nucleoplasm]" ],
        "label" : "PLA2G4A [nucleoplasm]",
        "sbml_type_ext" : "species"
      },
      "position" : {
        "x" : 783.1778511536477,
        "y" : 539.8659171308434
      },
      "selected" : false
    }, {
      "data" : {
        "id" : "230748",
        "metaId" : "s714",
        "compartmentCode" : 6,
        "shared_name" : "Complex [cytoplasm]",
        "sbml_type" : "species",
        "sbml_id" : "s714",
        "derivedUnits" : "substance",
        "SUID" : 230748,
        "sbml_compartment" : "c3",
        "sbml_initial_amount" : 0.0,
        "value" : 0.0,
        "selected" : false,
        "cyId" : "s714",
        "Matching_Attribute" : [ "Complex [cytoplasm]" ],
        "label" : "Complex [cytoplasm]",
        "sbml_type_ext" : "species"
      },
      "position" : {
        "x" : 982.5588325989602,
        "y" : 1101.5312003339684
      },
      "selected" : false
    }, {
      "data" : {
        "id" : "230745",
        "metaId" : "s722",
        "compartmentCode" : 4,
        "shared_name" : "H3C1 [nucleoplasm]",
        "sbml_type" : "species",
        "sbml_id" : "s722",
        "derivedUnits" : "substance",
        "SUID" : 230745,
        "sbml_compartment" : "c6",
        "sbml_initial_amount" : 0.0,
        "value" : 0.0,
        "selected" : false,
        "cyId" : "s722",
        "Matching_Attribute" : [ "H3C1 [nucleoplasm]" ],
        "label" : "H3C1 [nucleoplasm]",
        "sbml_type_ext" : "species"
      },
      "position" : {
        "x" : 1232.0225777161477,
        "y" : 455.2639579023278
      },
      "selected" : false
    }, {
      "data" : {
        "id" : "230742",
        "metaId" : "s724",
        "compartmentCode" : 2,
        "shared_name" : "s724 [plasma membrane]",
        "sbml_type" : "species",
        "sbml_id" : "s724",
        "derivedUnits" : "substance",
        "SUID" : 230742,
        "sbml_compartment" : "c1",
        "sbml_initial_amount" : 0.0,
        "value" : 0.0,
        "selected" : false,
        "cyId" : "s724",
        "Matching_Attribute" : [ "s724 [plasma membrane]" ],
        "label" : "s724 [plasma membrane]",
        "sbml_type_ext" : "species"
      },
      "position" : {
        "x" : -29.48627238150857,
        "y" : 278.5781668867028
      },
      "selected" : false
    }, {
      "data" : {
        "id" : "230739",
        "metaId" : "s728",
        "compartmentCode" : 4,
        "shared_name" : "NOTC1 [nucleoplasm]",
        "sbml_type" : "species",
        "sbml_id" : "s728",
        "derivedUnits" : "substance",
        "SUID" : 230739,
        "sbml_compartment" : "c6",
        "sbml_initial_amount" : 0.0,
        "value" : 0.0,
        "selected" : false,
        "cyId" : "s728",
        "Matching_Attribute" : [ "NOTC1 [nucleoplasm]" ],
        "label" : "NOTC1 [nucleoplasm]",
        "sbml_type_ext" : "species"
      },
      "position" : {
        "x" : 632.7773689759133,
        "y" : 167.33651344431996
      },
      "selected" : false
    }, {
      "data" : {
        "id" : "230736",
        "metaId" : "s730",
        "compartmentCode" : 4,
        "shared_name" : "NFE2L2 [nucleoplasm]",
        "sbml_type" : "species",
        "sbml_id" : "s730",
        "derivedUnits" : "substance",
        "SUID" : 230736,
        "sbml_compartment" : "c6",
        "sbml_initial_amount" : 0.0,
        "value" : 0.0,
        "selected" : false,
        "cyId" : "s730",
        "Matching_Attribute" : [ "NFE2L2 [nucleoplasm]" ],
        "label" : "NFE2L2 [nucleoplasm]",
        "sbml_type_ext" : "species"
      },
      "position" : {
        "x" : 594.736536456382,
        "y" : 22.879512711898087
      },
      "selected" : false
    }, {
      "data" : {
        "id" : "230733",
        "metaId" : "s731",
        "compartmentCode" : 4,
        "shared_name" : "MEF2C [nucleoplasm]",
        "sbml_type" : "species",
        "sbml_id" : "s731",
        "derivedUnits" : "substance",
        "SUID" : 230733,
        "sbml_compartment" : "c6",
        "sbml_initial_amount" : 0.0,
        "value" : 0.0,
        "selected" : false,
        "cyId" : "s731",
        "Matching_Attribute" : [ "MEF2C [nucleoplasm]" ],
        "label" : "MEF2C [nucleoplasm]",
        "sbml_type_ext" : "species"
      },
      "position" : {
        "x" : 850.1370186341164,
        "y" : -445.414447859391
      },
      "selected" : false
    }, {
      "data" : {
        "id" : "230730",
        "metaId" : "s732",
        "compartmentCode" : 4,
        "shared_name" : "KLF2 [nucleoplasm]",
        "sbml_type" : "species",
        "sbml_id" : "s732",
        "derivedUnits" : "substance",
        "SUID" : 230730,
        "sbml_compartment" : "c6",
        "sbml_initial_amount" : 0.0,
        "value" : 0.0,
        "selected" : false,
        "cyId" : "s732",
        "Matching_Attribute" : [ "KLF2 [nucleoplasm]" ],
        "label" : "KLF2 [nucleoplasm]",
        "sbml_type_ext" : "species"
      },
      "position" : {
        "x" : 1286.1961617005227,
        "y" : -654.7771492754066
      },
      "selected" : false
    }, {
      "data" : {
        "id" : "230727",
        "metaId" : "s775",
        "compartmentCode" : 2,
        "shared_name" : "KCNK4 [plasma membrane]",
        "sbml_type" : "species",
        "sbml_id" : "s775",
        "derivedUnits" : "substance",
        "SUID" : 230727,
        "sbml_compartment" : "c1",
        "sbml_initial_amount" : 0.0,
        "value" : 0.0,
        "selected" : false,
        "cyId" : "s775",
        "Matching_Attribute" : [ "KCNK4 [plasma membrane]" ],
        "label" : "KCNK4 [plasma membrane]",
        "sbml_type_ext" : "species"
      },
      "position" : {
        "x" : -475.2276664244773,
        "y" : 642.6425894941246
      },
      "selected" : false
    }, {
      "data" : {
        "id" : "230724",
        "metaId" : "s771",
        "compartmentCode" : 2,
        "shared_name" : "KCNK10 [plasma membrane]",
        "sbml_type" : "species",
        "sbml_id" : "s771",
        "derivedUnits" : "substance",
        "SUID" : 230724,
        "sbml_compartment" : "c1",
        "sbml_initial_amount" : 0.0,
        "value" : 0.0,
        "selected" : false,
        "cyId" : "s771",
        "Matching_Attribute" : [ "KCNK10 [plasma membrane]" ],
        "label" : "KCNK10 [plasma membrane]",
        "sbml_type_ext" : "species"
      },
      "position" : {
        "x" : -506.80548624869607,
        "y" : 642.6400260175621
      },
      "selected" : false
    }, {
      "data" : {
        "id" : "230721",
        "metaId" : "s779",
        "compartmentCode" : 2,
        "shared_name" : "K+ [plasma membrane]",
        "sbml_type" : "species",
        "sbml_id" : "s779",
        "derivedUnits" : "substance",
        "SUID" : 230721,
        "sbml_compartment" : "c1",
        "sbml_initial_amount" : 0.0,
        "value" : 0.0,
        "selected" : false,
        "cyId" : "s779",
        "Matching_Attribute" : [ "K+ [plasma membrane]" ],
        "label" : "K+ [plasma membrane]",
        "sbml_type_ext" : "species"
      },
      "position" : {
        "x" : -527.2460990416648,
        "y" : 688.7335318769371
      },
      "selected" : false
    }, {
      "data" : {
        "id" : "230718",
        "metaId" : "s790",
        "compartmentCode" : 2,
        "shared_name" : "KCNK2 [plasma membrane]",
        "sbml_type" : "species",
        "sbml_id" : "s790",
        "derivedUnits" : "substance",
        "SUID" : 230718,
        "sbml_compartment" : "c1",
        "sbml_initial_amount" : 0.0,
        "value" : 0.0,
        "selected" : false,
        "cyId" : "s790",
        "Matching_Attribute" : [ "KCNK2 [plasma membrane]" ],
        "label" : "KCNK2 [plasma membrane]",
        "sbml_type_ext" : "species"
      },
      "position" : {
        "x" : -562.4963431822898,
        "y" : 680.0702017988121
      },
      "selected" : false
    }, {
      "data" : {
        "id" : "230715",
        "metaId" : "s798",
        "compartmentCode" : 2,
        "shared_name" : "TMEM63A [plasma membrane]",
        "sbml_type" : "species",
        "sbml_id" : "s798",
        "derivedUnits" : "substance",
        "SUID" : 230715,
        "sbml_compartment" : "c1",
        "sbml_initial_amount" : 0.0,
        "value" : 0.0,
        "selected" : false,
        "cyId" : "s798",
        "Matching_Attribute" : [ "TMEM63A [plasma membrane]" ],
        "label" : "TMEM63A [plasma membrane]",
        "sbml_type_ext" : "species"
      },
      "position" : {
        "x" : -402.57001261588357,
        "y" : 603.8431510175621
      },
      "selected" : false
    }, {
      "data" : {
        "id" : "230712",
        "metaId" : "s800",
        "compartmentCode" : 7,
        "shared_name" : "K+ [extracellular matrix]",
        "sbml_type" : "species",
        "sbml_id" : "s800",
        "derivedUnits" : "substance",
        "SUID" : 230712,
        "sbml_compartment" : "c2",
        "sbml_initial_amount" : 0.0,
        "value" : 0.0,
        "selected" : false,
        "cyId" : "s800",
        "Matching_Attribute" : [ "K+ [extracellular matrix]" ],
        "label" : "K+ [extracellular matrix]",
        "sbml_type_ext" : "species"
      },
      "position" : {
        "x" : -339.3230033385398,
        "y" : 966.9159049238121
      },
      "selected" : false
    }, {
      "data" : {
        "id" : "230709",
        "metaId" : "s803",
        "compartmentCode" : 4,
        "shared_name" : "s803 [nucleoplasm]",
        "sbml_type" : "species",
        "sbml_id" : "s803",
        "derivedUnits" : "substance",
        "SUID" : 230709,
        "sbml_compartment" : "c6",
        "sbml_initial_amount" : 0.0,
        "value" : 0.0,
        "selected" : false,
        "cyId" : "s803",
        "Matching_Attribute" : [ "s803 [nucleoplasm]" ],
        "label" : "s803 [nucleoplasm]",
        "sbml_type_ext" : "species"
      },
      "position" : {
        "x" : 1381.5645699036477,
        "y" : -496.00255210743785
      },
      "selected" : false
    }, {
      "data" : {
        "id" : "230706",
        "metaId" : "s804",
        "compartmentCode" : 4,
        "shared_name" : "s804 [nucleoplasm]",
        "sbml_type" : "species",
        "sbml_id" : "s804",
        "derivedUnits" : "substance",
        "SUID" : 230706,
        "sbml_compartment" : "c6",
        "sbml_initial_amount" : 0.0,
        "value" : 0.0,
        "selected" : false,
        "cyId" : "s804",
        "Matching_Attribute" : [ "s804 [nucleoplasm]" ],
        "label" : "s804 [nucleoplasm]",
        "sbml_type_ext" : "species"
      },
      "position" : {
        "x" : 1389.3496040833352,
        "y" : -602.5914192949379
      },
      "selected" : false
    }, {
      "data" : {
        "id" : "230703",
        "metaId" : "s807",
        "compartmentCode" : 6,
        "shared_name" : "ILK [cytoplasm]",
        "sbml_type" : "species",
        "sbml_id" : "s807",
        "derivedUnits" : "substance",
        "SUID" : 230703,
        "sbml_compartment" : "c3",
        "sbml_initial_amount" : 0.0,
        "value" : 0.0,
        "selected" : false,
        "cyId" : "s807",
        "Matching_Attribute" : [ "ILK [cytoplasm]" ],
        "label" : "ILK [cytoplasm]",
        "sbml_type_ext" : "species"
      },
      "position" : {
        "x" : 203.71665043953635,
        "y" : 1459.8292960370934
      },
      "selected" : false
    }, {
      "data" : {
        "id" : "230700",
        "metaId" : "s808",
        "compartmentCode" : 7,
        "shared_name" : "GREM1 [extracellular matrix]",
        "sbml_type" : "species",
        "sbml_id" : "s808",
        "derivedUnits" : "substance",
        "SUID" : 230700,
        "sbml_compartment" : "c2",
        "sbml_initial_amount" : 0.0,
        "value" : 0.0,
        "selected" : false,
        "cyId" : "s808",
        "Matching_Attribute" : [ "GREM1 [extracellular matrix]" ],
        "label" : "GREM1 [extracellular matrix]",
        "sbml_type_ext" : "species"
      },
      "position" : {
        "x" : -190.87634806510232,
        "y" : 1134.846507951156
      },
      "selected" : false
    }, {
      "data" : {
        "id" : "230697",
        "metaId" : "s813;s814",
        "compartmentCode" : 6,
        "shared_name" : "GSK3B [cytoplasm]",
        "sbml_type" : "species",
        "sbml_id" : "s813",
        "derivedUnits" : "substance",
        "SUID" : 230697,
        "sbml_compartment" : "c3",
        "sbml_initial_amount" : 0.0,
        "value" : 0.0,
        "selected" : false,
        "cyId" : "s813",
        "Matching_Attribute" : [ "GSK3B [cytoplasm]" ],
        "label" : "GSK3B [cytoplasm]",
        "sbml_type_ext" : "species"
      },
      "position" : {
        "x" : 375.63677449349143,
        "y" : 1268.776195451156
      },
      "selected" : false
    }, {
      "data" : {
        "id" : "230694",
        "metaId" : "s815",
        "compartmentCode" : 6,
        "shared_name" : "PLA2G4C [cytoplasm]",
        "sbml_type" : "species",
        "sbml_id" : "s815",
        "derivedUnits" : "substance",
        "SUID" : 230694,
        "sbml_compartment" : "c3",
        "sbml_initial_amount" : 0.0,
        "value" : 0.0,
        "selected" : false,
        "cyId" : "s815",
        "Matching_Attribute" : [ "PLA2G4C [cytoplasm]" ],
        "label" : "PLA2G4C [cytoplasm]",
        "sbml_type_ext" : "species"
      },
      "position" : {
        "x" : 544.6206917298196,
        "y" : 1641.649486466781
      },
      "selected" : false
    }, {
      "data" : {
        "id" : "230691",
        "metaId" : "s816",
        "compartmentCode" : 6,
        "shared_name" : "PRKCD [cytoplasm]",
        "sbml_type" : "species",
        "sbml_id" : "s816",
        "derivedUnits" : "substance",
        "SUID" : 230691,
        "sbml_compartment" : "c3",
        "sbml_initial_amount" : 0.0,
        "value" : 0.0,
        "selected" : false,
        "cyId" : "s816",
        "Matching_Attribute" : [ "PRKCD [cytoplasm]" ],
        "label" : "PRKCD [cytoplasm]",
        "sbml_type_ext" : "species"
      },
      "position" : {
        "x" : 506.1638435852883,
        "y" : 1737.780589982406
      },
      "selected" : false
    }, {
      "data" : {
        "id" : "230688",
        "metaId" : "s817",
        "compartmentCode" : 7,
        "shared_name" : "IL1A [extracellular matrix]",
        "sbml_type" : "species",
        "sbml_id" : "s817",
        "derivedUnits" : "substance",
        "SUID" : 230688,
        "sbml_compartment" : "c2",
        "sbml_initial_amount" : 0.0,
        "value" : 0.0,
        "selected" : false,
        "cyId" : "s817",
        "Matching_Attribute" : [ "IL1A [extracellular matrix]" ],
        "label" : "IL1A [extracellular matrix]",
        "sbml_type_ext" : "species"
      },
      "position" : {
        "x" : -113.68054728385232,
        "y" : 1110.6955069745934
      },
      "selected" : false
    }, {
      "data" : {
        "id" : "230685",
        "metaId" : "s818",
        "compartmentCode" : 2,
        "shared_name" : "IL1R1 [plasma membrane]",
        "sbml_type" : "species",
        "sbml_id" : "s818",
        "derivedUnits" : "substance",
        "SUID" : 230685,
        "sbml_compartment" : "c1",
        "sbml_initial_amount" : 0.0,
        "value" : 0.0,
        "selected" : false,
        "cyId" : "s818",
        "Matching_Attribute" : [ "IL1R1 [plasma membrane]" ],
        "label" : "IL1R1 [plasma membrane]",
        "sbml_type_ext" : "species"
      },
      "position" : {
        "x" : -389.39691691275857,
        "y" : 951.9268912519371
      },
      "selected" : false
    }, {
      "data" : {
        "id" : "230682",
        "metaId" : "s819",
        "compartmentCode" : 6,
        "shared_name" : "MKK [cytoplasm]",
        "sbml_type" : "species",
        "sbml_id" : "s819",
        "derivedUnits" : "substance",
        "SUID" : 230682,
        "sbml_compartment" : "c3",
        "sbml_initial_amount" : 0.0,
        "value" : 0.0,
        "selected" : false,
        "cyId" : "s819",
        "Matching_Attribute" : [ "MKK [cytoplasm]" ],
        "label" : "MKK [cytoplasm]",
        "sbml_type_ext" : "species"
      },
      "position" : {
        "x" : 107.83468480232932,
        "y" : 1659.1293448652184
      },
      "selected" : false
    }, {
      "data" : {
        "id" : "230679",
        "metaId" : "s822",
        "compartmentCode" : 6,
        "shared_name" : "NR2C2 [cytoplasm]",
        "sbml_type" : "species",
        "sbml_id" : "s822",
        "derivedUnits" : "substance",
        "SUID" : 230679,
        "sbml_compartment" : "c3",
        "sbml_initial_amount" : 0.0,
        "value" : 0.0,
        "selected" : false,
        "cyId" : "s822",
        "Matching_Attribute" : [ "NR2C2 [cytoplasm]" ],
        "label" : "NR2C2 [cytoplasm]",
        "sbml_type_ext" : "species"
      },
      "position" : {
        "x" : 177.59642453316428,
        "y" : 1573.612865373031
      },
      "selected" : false
    }, {
      "data" : {
        "id" : "230676",
        "metaId" : "s823",
        "compartmentCode" : 4,
        "shared_name" : "s823 [nucleoplasm]",
        "sbml_type" : "species",
        "sbml_id" : "s823",
        "derivedUnits" : "substance",
        "SUID" : 230676,
        "sbml_compartment" : "c6",
        "sbml_initial_amount" : 0.0,
        "value" : 0.0,
        "selected" : false,
        "cyId" : "s823",
        "Matching_Attribute" : [ "s823 [nucleoplasm]" ],
        "label" : "s823 [nucleoplasm]",
        "sbml_type_ext" : "species"
      },
      "position" : {
        "x" : 1360.9761909973977,
        "y" : 398.4650382245934
      },
      "selected" : false
    }, {
      "data" : {
        "id" : "230673",
        "metaId" : "s826",
        "compartmentCode" : 4,
        "shared_name" : "SIRT1 [nucleoplasm]",
        "sbml_type" : "species",
        "sbml_id" : "s826",
        "derivedUnits" : "substance",
        "SUID" : 230673,
        "sbml_compartment" : "c6",
        "sbml_initial_amount" : 0.0,
        "value" : 0.0,
        "selected" : false,
        "cyId" : "s826",
        "Matching_Attribute" : [ "SIRT1 [nucleoplasm]" ],
        "label" : "SIRT1 [nucleoplasm]",
        "sbml_type_ext" : "species"
      },
      "position" : {
        "x" : 1465.4434761536477,
        "y" : 239.89625160349965
      },
      "selected" : false
    }, {
      "data" : {
        "id" : "230670",
        "metaId" : "s17;s827",
        "compartmentCode" : 6,
        "shared_name" : "NFKBIA [cytoplasm]",
        "sbml_type" : "species",
        "sbml_id" : "s17",
        "derivedUnits" : "substance",
        "SUID" : 230670,
        "sbml_compartment" : "c3",
        "sbml_initial_amount" : 0.0,
        "value" : 0.0,
        "selected" : false,
        "cyId" : "s17",
        "Matching_Attribute" : [ "NFKBIA [cytoplasm]" ],
        "label" : "NFKBIA [cytoplasm]",
        "sbml_type_ext" : "species",
        "sbml_charge" : 0
      },
      "position" : {
        "x" : 493.89946980599143,
        "y" : 1234.4555167402184
      },
      "selected" : false
    }, {
      "data" : {
        "id" : "230667",
        "metaId" : "s828",
        "compartmentCode" : 6,
        "shared_name" : "PGE2 [cytoplasm]",
        "sbml_type" : "species",
        "sbml_id" : "s828",
        "derivedUnits" : "substance",
        "SUID" : 230667,
        "sbml_compartment" : "c3",
        "sbml_initial_amount" : 0.0,
        "value" : 0.0,
        "selected" : false,
        "cyId" : "s828",
        "Matching_Attribute" : [ "PGE2 [cytoplasm]" ],
        "label" : "PGE2 [cytoplasm]",
        "sbml_type_ext" : "species"
      },
      "position" : {
        "x" : 467.03618855599143,
        "y" : 1292.1203116620934
      },
      "selected" : false
    }, {
      "data" : {
        "id" : "230664",
        "metaId" : "s829",
        "compartmentCode" : 6,
        "shared_name" : "NO [cytoplasm]",
        "sbml_type" : "species",
        "sbml_id" : "s829",
        "derivedUnits" : "substance",
        "SUID" : 230664,
        "sbml_compartment" : "c3",
        "sbml_initial_amount" : 0.0,
        "value" : 0.0,
        "selected" : false,
        "cyId" : "s829",
        "Matching_Attribute" : [ "NO [cytoplasm]" ],
        "label" : "NO [cytoplasm]",
        "sbml_type_ext" : "species"
      },
      "position" : {
        "x" : 581.0985054505227,
        "y" : 1315.590160294906
      },
      "selected" : false
    }, {
      "data" : {
        "id" : "230661",
        "metaId" : "s830",
        "compartmentCode" : 6,
        "shared_name" : "PRKACB [cytoplasm]",
        "sbml_type" : "species",
        "sbml_id" : "s830",
        "derivedUnits" : "substance",
        "SUID" : 230661,
        "sbml_compartment" : "c3",
        "sbml_initial_amount" : 0.0,
        "value" : 0.0,
        "selected" : false,
        "cyId" : "s830",
        "Matching_Attribute" : [ "PRKACB [cytoplasm]" ],
        "label" : "PRKACB [cytoplasm]",
        "sbml_type_ext" : "species"
      },
      "position" : {
        "x" : 396.0220741761086,
        "y" : 1643.353832169906
      },
      "selected" : false
    }, {
      "data" : {
        "id" : "230658",
        "metaId" : "s831",
        "compartmentCode" : 6,
        "shared_name" : "CREB1 [cytoplasm]",
        "sbml_type" : "species",
        "sbml_id" : "s831",
        "derivedUnits" : "substance",
        "SUID" : 230658,
        "sbml_compartment" : "c3",
        "sbml_initial_amount" : 0.0,
        "value" : 0.0,
        "selected" : false,
        "cyId" : "s831",
        "Matching_Attribute" : [ "CREB1 [cytoplasm]" ],
        "label" : "CREB1 [cytoplasm]",
        "sbml_type_ext" : "species"
      },
      "position" : {
        "x" : 558.8431953919289,
        "y" : 1219.484935685531
      },
      "selected" : false
    }, {
      "data" : {
        "id" : "230655",
        "metaId" : "s832",
        "compartmentCode" : 6,
        "shared_name" : "SOX9 [cytoplasm]",
        "sbml_type" : "species",
        "sbml_id" : "s832",
        "derivedUnits" : "substance",
        "SUID" : 230655,
        "sbml_compartment" : "c3",
        "sbml_initial_amount" : 0.0,
        "value" : 0.0,
        "selected" : false,
        "cyId" : "s832",
        "Matching_Attribute" : [ "SOX9 [cytoplasm]" ],
        "label" : "SOX9 [cytoplasm]",
        "sbml_type_ext" : "species"
      },
      "position" : {
        "x" : 591.6415962708352,
        "y" : 1737.6781729902184
      },
      "selected" : false
    }, {
      "data" : {
        "id" : "230652",
        "metaId" : "s833",
        "compartmentCode" : 2,
        "shared_name" : "ITGA2 [plasma membrane]",
        "sbml_type" : "species",
        "sbml_id" : "s833",
        "derivedUnits" : "substance",
        "SUID" : 230652,
        "sbml_compartment" : "c1",
        "sbml_initial_amount" : 0.0,
        "value" : 0.0,
        "selected" : false,
        "cyId" : "s833",
        "Matching_Attribute" : [ "ITGA2 [plasma membrane]" ],
        "label" : "ITGA2 [plasma membrane]",
        "sbml_type_ext" : "species"
      },
      "position" : {
        "x" : -262.1739249693992,
        "y" : 757.3082999433434
      },
      "selected" : false
    }, {
      "data" : {
        "id" : "230649",
        "metaId" : "s835",
        "compartmentCode" : 2,
        "shared_name" : "ITGB1 [plasma membrane]",
        "sbml_type" : "species",
        "sbml_id" : "s835",
        "derivedUnits" : "substance",
        "SUID" : 230649,
        "sbml_compartment" : "c1",
        "sbml_initial_amount" : 0.0,
        "value" : 0.0,
        "selected" : false,
        "cyId" : "s835",
        "Matching_Attribute" : [ "ITGB1 [plasma membrane]" ],
        "label" : "ITGB1 [plasma membrane]",
        "sbml_type_ext" : "species"
      },
      "position" : {
        "x" : -275.3230033385398,
        "y" : 805.1013297284996
      },
      "selected" : false
    }, {
      "data" : {
        "id" : "230646",
        "metaId" : "s836",
        "compartmentCode" : 6,
        "shared_name" : "PIK3CG [cytoplasm]",
        "sbml_type" : "species",
        "sbml_id" : "s836",
        "derivedUnits" : "substance",
        "SUID" : 230646,
        "sbml_compartment" : "c3",
        "sbml_initial_amount" : 0.0,
        "value" : 0.0,
        "selected" : false,
        "cyId" : "s836",
        "Matching_Attribute" : [ "PIK3CG [cytoplasm]" ],
        "label" : "PIK3CG [cytoplasm]",
        "sbml_type_ext" : "species"
      },
      "position" : {
        "x" : 10.103418780600805,
        "y" : 1148.4499015058434
      },
      "selected" : false
    }, {
      "data" : {
        "id" : "230643",
        "metaId" : "s644;s842",
        "compartmentCode" : 6,
        "shared_name" : "c [cytoplasm]",
        "sbml_type" : "species",
        "sbml_id" : "s842",
        "derivedUnits" : "substance",
        "SUID" : 230643,
        "sbml_compartment" : "c3",
        "sbml_initial_amount" : 0.0,
        "value" : 0.0,
        "selected" : false,
        "cyId" : "s842",
        "Matching_Attribute" : [ "c [cytoplasm]" ],
        "label" : "c [cytoplasm]",
        "sbml_type_ext" : "species"
      },
      "position" : {
        "x" : 61.40771718147971,
        "y" : 1543.718822404281
      },
      "selected" : false
    }, {
      "data" : {
        "id" : "230640",
        "metaId" : "s717;s843",
        "compartmentCode" : 4,
        "shared_name" : "Complex [nucleoplasm]",
        "sbml_type" : "species",
        "sbml_id" : "s843",
        "derivedUnits" : "substance",
        "SUID" : 230640,
        "sbml_compartment" : "c6",
        "sbml_initial_amount" : 0.0,
        "value" : 0.0,
        "selected" : false,
        "cyId" : "s843",
        "Matching_Attribute" : [ "Complex [nucleoplasm]" ],
        "label" : "Complex [nucleoplasm]",
        "sbml_type_ext" : "species"
      },
      "position" : {
        "x" : 1090.4929146302102,
        "y" : 744.2009391034996
      },
      "selected" : false
    }, {
      "data" : {
        "id" : "230637",
        "metaId" : "s733;s844",
        "compartmentCode" : 4,
        "shared_name" : "s733 [nucleoplasm]",
        "sbml_type" : "species",
        "sbml_id" : "s844",
        "derivedUnits" : "substance",
        "SUID" : 230637,
        "sbml_compartment" : "c6",
        "sbml_initial_amount" : 0.0,
        "value" : 0.0,
        "selected" : false,
        "cyId" : "s844",
        "Matching_Attribute" : [ "s733 [nucleoplasm]" ],
        "label" : "s733 [nucleoplasm]",
        "sbml_type_ext" : "species"
      },
      "position" : {
        "x" : 1475.1425728333352,
        "y" : -546.4354744707191
      },
      "selected" : false
    }, {
      "data" : {
        "id" : "230634",
        "metaId" : "s845",
        "compartmentCode" : 2,
        "shared_name" : "PIEZO2 [plasma membrane]",
        "sbml_type" : "species",
        "sbml_id" : "s845",
        "derivedUnits" : "substance",
        "SUID" : 230634,
        "sbml_compartment" : "c1",
        "sbml_initial_amount" : 0.0,
        "value" : 0.0,
        "selected" : false,
        "cyId" : "s845",
        "Matching_Attribute" : [ "PIEZO2 [plasma membrane]" ],
        "label" : "PIEZO2 [plasma membrane]",
        "sbml_type_ext" : "species"
      },
      "position" : {
        "x" : -327.0586905943992,
        "y" : 363.6219901288903
      },
      "selected" : false
    }, {
      "data" : {
        "id" : "230631",
        "metaId" : "s846",
        "compartmentCode" : 4,
        "shared_name" : "COL2A1 [nucleoplasm]",
        "sbml_type" : "species",
        "sbml_id" : "s846",
        "derivedUnits" : "substance",
        "SUID" : 230631,
        "sbml_compartment" : "c6",
        "sbml_initial_amount" : 0.0,
        "value" : 0.0,
        "selected" : false,
        "cyId" : "s846",
        "Matching_Attribute" : [ "COL2A1 [nucleoplasm]" ],
        "label" : "COL2A1 [nucleoplasm]",
        "sbml_type_ext" : "species"
      },
      "position" : {
        "x" : 854.2869209778664,
        "y" : 434.6652640546715
      },
      "selected" : false
    }, {
      "data" : {
        "id" : "230628",
        "metaId" : "s847",
        "compartmentCode" : 4,
        "shared_name" : "COL9A1 [nucleoplasm]",
        "sbml_type" : "species",
        "sbml_id" : "s847",
        "derivedUnits" : "substance",
        "SUID" : 230628,
        "sbml_compartment" : "c6",
        "sbml_initial_amount" : 0.0,
        "value" : 0.0,
        "selected" : false,
        "cyId" : "s847",
        "Matching_Attribute" : [ "COL9A1 [nucleoplasm]" ],
        "label" : "COL9A1 [nucleoplasm]",
        "sbml_type_ext" : "species"
      },
      "position" : {
        "x" : 905.4435982239602,
        "y" : 240.56223671092152
      },
      "selected" : false
    }, {
      "data" : {
        "id" : "230625",
        "metaId" : "s848",
        "compartmentCode" : 4,
        "shared_name" : "IL4 [nucleoplasm]",
        "sbml_type" : "species",
        "sbml_id" : "s848",
        "derivedUnits" : "substance",
        "SUID" : 230625,
        "sbml_compartment" : "c6",
        "sbml_initial_amount" : 0.0,
        "value" : 0.0,
        "selected" : false,
        "cyId" : "s848",
        "Matching_Attribute" : [ "IL4 [nucleoplasm]" ],
        "label" : "IL4 [nucleoplasm]",
        "sbml_type_ext" : "species"
      },
      "position" : {
        "x" : 692.7047676575539,
        "y" : 401.0407218183434
      },
      "selected" : false
    }, {
      "data" : {
        "id" : "230622",
        "metaId" : "s849",
        "compartmentCode" : 5,
        "shared_name" : "SOD2 [mitochondrial matrix]",
        "sbml_type" : "species",
        "sbml_id" : "s849",
        "derivedUnits" : "substance",
        "SUID" : 230622,
        "sbml_compartment" : "c5",
        "sbml_initial_amount" : 0.0,
        "value" : 0.0,
        "selected" : false,
        "cyId" : "s849",
        "Matching_Attribute" : [ "SOD2 [mitochondrial matrix]" ],
        "label" : "SOD2 [mitochondrial matrix]",
        "sbml_type_ext" : "species"
      },
      "position" : {
        "x" : -249.87897257682107,
        "y" : 1586.768627091781
      },
      "selected" : false
    }, {
      "data" : {
        "id" : "230619",
        "metaId" : "s850",
        "compartmentCode" : 5,
        "shared_name" : "ROS [mitochondrial matrix]",
        "sbml_type" : "species",
        "sbml_id" : "s850",
        "derivedUnits" : "substance",
        "SUID" : 230619,
        "sbml_compartment" : "c5",
        "sbml_initial_amount" : 0.0,
        "value" : 0.0,
        "selected" : false,
        "cyId" : "s850",
        "Matching_Attribute" : [ "ROS [mitochondrial matrix]" ],
        "label" : "ROS [mitochondrial matrix]",
        "sbml_type_ext" : "species"
      },
      "position" : {
        "x" : -67.49269633170388,
        "y" : 1618.4938468183434
      },
      "selected" : false
    }, {
      "data" : {
        "id" : "230616",
        "metaId" : "s851",
        "compartmentCode" : 6,
        "shared_name" : "ROS [cytoplasm]",
        "sbml_type" : "species",
        "sbml_id" : "s851",
        "derivedUnits" : "substance",
        "SUID" : 230616,
        "sbml_compartment" : "c3",
        "sbml_initial_amount" : 0.0,
        "value" : 0.0,
        "selected" : false,
        "cyId" : "s851",
        "Matching_Attribute" : [ "ROS [cytoplasm]" ],
        "label" : "ROS [cytoplasm]",
        "sbml_type_ext" : "species"
      },
      "position" : {
        "x" : 463.2674507630227,
        "y" : 1618.402660294906
      },
      "selected" : false
    }, {
      "data" : {
        "id" : "230613",
        "metaId" : "s852",
        "compartmentCode" : 6,
        "shared_name" : "p65/p50 dimer [cytoplasm]",
        "sbml_type" : "species",
        "sbml_id" : "s852",
        "derivedUnits" : "substance",
        "SUID" : 230613,
        "sbml_compartment" : "c3",
        "sbml_initial_amount" : 0.0,
        "value" : 0.0,
        "selected" : false,
        "cyId" : "s852",
        "Matching_Attribute" : [ "p65/p50 dimer [cytoplasm]" ],
        "label" : "p65/p50 dimer [cytoplasm]",
        "sbml_type_ext" : "species"
      },
      "position" : {
        "x" : 630.8702339661477,
        "y" : 1185.735423966781
      },
      "selected" : false
    }, {
      "data" : {
        "id" : "230610",
        "metaId" : "s858",
        "compartmentCode" : 6,
        "shared_name" : "GPER1 [cytoplasm]",
        "sbml_type" : "species",
        "sbml_id" : "s858",
        "derivedUnits" : "substance",
        "SUID" : 230610,
        "sbml_compartment" : "c3",
        "sbml_initial_amount" : 0.0,
        "value" : 0.0,
        "selected" : false,
        "cyId" : "s858",
        "Matching_Attribute" : [ "GPER1 [cytoplasm]" ],
        "label" : "GPER1 [cytoplasm]",
        "sbml_type_ext" : "species"
      },
      "position" : {
        "x" : 371.76522297981955,
        "y" : 1210.652172013656
      },
      "selected" : false
    }, {
      "data" : {
        "id" : "230607",
        "metaId" : "s859",
        "compartmentCode" : 6,
        "shared_name" : "cAMP [cytoplasm]",
        "sbml_type" : "species",
        "sbml_id" : "s859",
        "derivedUnits" : "substance",
        "SUID" : 230607,
        "sbml_compartment" : "c3",
        "sbml_initial_amount" : 0.0,
        "value" : 0.0,
        "selected" : false,
        "cyId" : "s859",
        "Matching_Attribute" : [ "cAMP [cytoplasm]" ],
        "label" : "cAMP [cytoplasm]",
        "sbml_type_ext" : "species"
      },
      "position" : {
        "x" : 293.9917244446633,
        "y" : 1634.6298331464684
      },
      "selected" : false
    }, {
      "data" : {
        "id" : "230604",
        "metaId" : "s860",
        "compartmentCode" : 6,
        "shared_name" : "ESR1 [cytoplasm]",
        "sbml_type" : "species",
        "sbml_id" : "s860",
        "derivedUnits" : "substance",
        "SUID" : 230604,
        "sbml_compartment" : "c3",
        "sbml_initial_amount" : 0.0,
        "value" : 0.0,
        "selected" : false,
        "cyId" : "s860",
        "Matching_Attribute" : [ "ESR1 [cytoplasm]" ],
        "label" : "ESR1 [cytoplasm]",
        "sbml_type_ext" : "species"
      },
      "position" : {
        "x" : 169.0301708710549,
        "y" : 1256.226390763656
      },
      "selected" : false
    }, {
      "data" : {
        "id" : "230601",
        "metaId" : "s861",
        "compartmentCode" : 2,
        "shared_name" : "IGF1R [plasma membrane]",
        "sbml_type" : "species",
        "sbml_id" : "s861",
        "derivedUnits" : "substance",
        "SUID" : 230601,
        "sbml_compartment" : "c1",
        "sbml_initial_amount" : 0.0,
        "value" : 0.0,
        "selected" : false,
        "cyId" : "s861",
        "Matching_Attribute" : [ "IGF1R [plasma membrane]" ],
        "label" : "IGF1R [plasma membrane]",
        "sbml_type_ext" : "species"
      },
      "position" : {
        "x" : -381.4993949401023,
        "y" : 696.1301383222496
      },
      "selected" : false
    }, {
      "data" : {
        "id" : "230598",
        "metaId" : "s862",
        "compartmentCode" : 6,
        "shared_name" : "RUNX2 [cytoplasm]",
        "sbml_type" : "species",
        "sbml_id" : "s862",
        "derivedUnits" : "substance",
        "SUID" : 230598,
        "sbml_compartment" : "c3",
        "sbml_initial_amount" : 0.0,
        "value" : 0.0,
        "selected" : false,
        "cyId" : "s862",
        "Matching_Attribute" : [ "RUNX2 [cytoplasm]" ],
        "label" : "RUNX2 [cytoplasm]",
        "sbml_type_ext" : "species"
      },
      "position" : {
        "x" : 743.8831123841164,
        "y" : 1078.2406729902184
      },
      "selected" : false
    }, {
      "data" : {
        "id" : "230595",
        "metaId" : "s863",
        "compartmentCode" : 4,
        "shared_name" : "PRG4 [nucleoplasm]",
        "sbml_type" : "species",
        "sbml_id" : "s863",
        "derivedUnits" : "substance",
        "SUID" : 230595,
        "sbml_compartment" : "c6",
        "sbml_initial_amount" : 0.0,
        "value" : 0.0,
        "selected" : false,
        "cyId" : "s863",
        "Matching_Attribute" : [ "PRG4 [nucleoplasm]" ],
        "label" : "PRG4 [nucleoplasm]",
        "sbml_type_ext" : "species"
      },
      "position" : {
        "x" : 1046.3333687317727,
        "y" : 503.46314613474965
      },
      "selected" : false
    }, {
      "data" : {
        "id" : "230592",
        "metaId" : "s865",
        "compartmentCode" : 4,
        "shared_name" : "COL10A1 [nucleoplasm]",
        "sbml_type" : "species",
        "sbml_id" : "s865",
        "derivedUnits" : "substance",
        "SUID" : 230592,
        "sbml_compartment" : "c6",
        "sbml_initial_amount" : 0.0,
        "value" : 0.0,
        "selected" : false,
        "cyId" : "s865",
        "Matching_Attribute" : [ "COL10A1 [nucleoplasm]" ],
        "label" : "COL10A1 [nucleoplasm]",
        "sbml_type_ext" : "species"
      },
      "position" : {
        "x" : 1103.2235054505227,
        "y" : 469.46131508006215
      },
      "selected" : false
    }, {
      "data" : {
        "id" : "230589",
        "metaId" : "s866",
        "compartmentCode" : 6,
        "shared_name" : "AKT1 [cytoplasm]",
        "sbml_type" : "species",
        "sbml_id" : "s866",
        "derivedUnits" : "substance",
        "SUID" : 230589,
        "sbml_compartment" : "c3",
        "sbml_initial_amount" : 0.0,
        "value" : 0.0,
        "selected" : false,
        "cyId" : "s866",
        "Matching_Attribute" : [ "AKT1 [cytoplasm]" ],
        "label" : "AKT1 [cytoplasm]",
        "sbml_type_ext" : "species"
      },
      "position" : {
        "x" : 256.78431172493674,
        "y" : 1539.2670401777184
      },
      "selected" : false
    }, {
      "data" : {
        "id" : "230586",
        "metaId" : "s867",
        "compartmentCode" : 6,
        "shared_name" : "FYN [cytoplasm]",
        "sbml_type" : "species",
        "sbml_id" : "s867",
        "derivedUnits" : "substance",
        "SUID" : 230586,
        "sbml_compartment" : "c3",
        "sbml_initial_amount" : 0.0,
        "value" : 0.0,
        "selected" : false,
        "cyId" : "s867",
        "Matching_Attribute" : [ "FYN [cytoplasm]" ],
        "label" : "FYN [cytoplasm]",
        "sbml_type_ext" : "species"
      },
      "position" : {
        "x" : 238.09543843392112,
        "y" : 1494.101146623031
      },
      "selected" : false
    }, {
      "data" : {
        "id" : "230583",
        "metaId" : "s868",
        "compartmentCode" : 6,
        "shared_name" : "CYBB [cytoplasm]",
        "sbml_type" : "species",
        "sbml_id" : "s868",
        "derivedUnits" : "substance",
        "SUID" : 230583,
        "sbml_compartment" : "c3",
        "sbml_initial_amount" : 0.0,
        "value" : 0.0,
        "selected" : false,
        "cyId" : "s868",
        "Matching_Attribute" : [ "CYBB [cytoplasm]" ],
        "label" : "CYBB [cytoplasm]",
        "sbml_type_ext" : "species"
      },
      "position" : {
        "x" : 459.49895711067893,
        "y" : 1693.3212393964684
      },
      "selected" : false
    }, {
      "data" : {
        "id" : "230580",
        "metaId" : "s869",
        "compartmentCode" : 2,
        "shared_name" : "AGTR1 [plasma membrane]",
        "sbml_type" : "species",
        "sbml_id" : "s869",
        "derivedUnits" : "substance",
        "SUID" : 230580,
        "sbml_compartment" : "c1",
        "sbml_initial_amount" : 0.0,
        "value" : 0.0,
        "selected" : false,
        "cyId" : "s869",
        "Matching_Attribute" : [ "AGTR1 [plasma membrane]" ],
        "label" : "AGTR1 [plasma membrane]",
        "sbml_type_ext" : "species"
      },
      "position" : {
        "x" : -297.25336222525857,
        "y" : 990.4473380292809
      },
      "selected" : false
    }, {
      "data" : {
        "id" : "230577",
        "metaId" : "s870",
        "compartmentCode" : 7,
        "shared_name" : "angiotensin II [extracellular matrix]",
        "sbml_type" : "species",
        "sbml_id" : "s870",
        "derivedUnits" : "substance",
        "SUID" : 230577,
        "sbml_compartment" : "c2",
        "sbml_initial_amount" : 0.0,
        "value" : 0.0,
        "selected" : false,
        "cyId" : "s870",
        "Matching_Attribute" : [ "angiotensin II [extracellular matrix]" ],
        "label" : "angiotensin II [extracellular matrix]",
        "sbml_type_ext" : "species"
      },
      "position" : {
        "x" : -24.593358563149195,
        "y" : 1409.3244132245934
      },
      "selected" : false
    }, {
      "data" : {
        "id" : "230574",
        "metaId" : "s871",
        "compartmentCode" : 6,
        "shared_name" : "JAK1 [cytoplasm]",
        "sbml_type" : "species",
        "sbml_id" : "s871",
        "derivedUnits" : "substance",
        "SUID" : 230574,
        "sbml_compartment" : "c3",
        "sbml_initial_amount" : 0.0,
        "value" : 0.0,
        "selected" : false,
        "cyId" : "s871",
        "Matching_Attribute" : [ "JAK1 [cytoplasm]" ],
        "label" : "JAK1 [cytoplasm]",
        "sbml_type_ext" : "species"
      },
      "position" : {
        "x" : 303.50367207649924,
        "y" : 1747.415599748031
      },
      "selected" : false
    }, {
      "data" : {
        "id" : "230571",
        "metaId" : "s872",
        "compartmentCode" : 6,
        "shared_name" : "JAK2 [cytoplasm]",
        "sbml_type" : "species",
        "sbml_id" : "s872",
        "derivedUnits" : "substance",
        "SUID" : 230571,
        "sbml_compartment" : "c3",
        "sbml_initial_amount" : 0.0,
        "value" : 0.0,
        "selected" : false,
        "cyId" : "s872",
        "Matching_Attribute" : [ "JAK2 [cytoplasm]" ],
        "label" : "JAK2 [cytoplasm]",
        "sbml_type_ext" : "species"
      },
      "position" : {
        "x" : 394.7127480042336,
        "y" : 1735.7465323652184
      },
      "selected" : false
    }, {
      "data" : {
        "id" : "230568",
        "metaId" : "s873",
        "compartmentCode" : 6,
        "shared_name" : "STAT1 [cytoplasm]",
        "sbml_type" : "species",
        "sbml_id" : "s873",
        "derivedUnits" : "substance",
        "SUID" : 230568,
        "sbml_compartment" : "c3",
        "sbml_initial_amount" : 0.0,
        "value" : 0.0,
        "selected" : false,
        "cyId" : "s873",
        "Matching_Attribute" : [ "STAT1 [cytoplasm]" ],
        "label" : "STAT1 [cytoplasm]",
        "sbml_type_ext" : "species"
      },
      "position" : {
        "x" : 458.93377156380393,
        "y" : 1812.512767716781
      },
      "selected" : false
    }, {
      "data" : {
        "id" : "230565",
        "metaId" : "s874",
        "compartmentCode" : 6,
        "shared_name" : "STAT3 [cytoplasm]",
        "sbml_type" : "species",
        "sbml_id" : "s874",
        "derivedUnits" : "substance",
        "SUID" : 230565,
        "sbml_compartment" : "c3",
        "sbml_initial_amount" : 0.0,
        "value" : 0.0,
        "selected" : false,
        "cyId" : "s874",
        "Matching_Attribute" : [ "STAT3 [cytoplasm]" ],
        "label" : "STAT3 [cytoplasm]",
        "sbml_type_ext" : "species"
      },
      "position" : {
        "x" : 314.59073872688987,
        "y" : 1786.367259904281
      },
      "selected" : false
    }, {
      "data" : {
        "id" : "230562",
        "metaId" : "s875",
        "compartmentCode" : 6,
        "shared_name" : "TYK2 [cytoplasm]",
        "sbml_type" : "species",
        "sbml_id" : "s875",
        "derivedUnits" : "substance",
        "SUID" : 230562,
        "sbml_compartment" : "c3",
        "sbml_initial_amount" : 0.0,
        "value" : 0.0,
        "selected" : false,
        "cyId" : "s875",
        "Matching_Attribute" : [ "TYK2 [cytoplasm]" ],
        "label" : "TYK2 [cytoplasm]",
        "sbml_type_ext" : "species"
      },
      "position" : {
        "x" : 83.53570790413596,
        "y" : 1583.9760245527184
      },
      "selected" : false
    }, {
      "data" : {
        "id" : "230559",
        "metaId" : "s876",
        "compartmentCode" : 6,
        "shared_name" : "TTN [cytoplasm]",
        "sbml_type" : "species",
        "sbml_id" : "s876",
        "derivedUnits" : "substance",
        "SUID" : 230559,
        "sbml_compartment" : "c3",
        "sbml_initial_amount" : 0.0,
        "value" : 0.0,
        "selected" : false,
        "cyId" : "s876",
        "Matching_Attribute" : [ "TTN [cytoplasm]" ],
        "label" : "TTN [cytoplasm]",
        "sbml_type_ext" : "species"
      },
      "position" : {
        "x" : 802.6358589661477,
        "y" : 1456.8319815839684
      },
      "selected" : false
    }, {
      "data" : {
        "id" : "230556",
        "metaId" : "s877",
        "compartmentCode" : 6,
        "shared_name" : "FHL1 [cytoplasm]",
        "sbml_type" : "species",
        "sbml_id" : "s877",
        "derivedUnits" : "substance",
        "SUID" : 230556,
        "sbml_compartment" : "c3",
        "sbml_initial_amount" : 0.0,
        "value" : 0.0,
        "selected" : false,
        "cyId" : "s877",
        "Matching_Attribute" : [ "FHL1 [cytoplasm]" ],
        "label" : "FHL1 [cytoplasm]",
        "sbml_type_ext" : "species"
      },
      "position" : {
        "x" : 698.8341011536477,
        "y" : 1612.1879386152184
      },
      "selected" : false
    }, {
      "data" : {
        "id" : "230553",
        "metaId" : "s878",
        "compartmentCode" : 6,
        "shared_name" : "CSRP3 [cytoplasm]",
        "sbml_type" : "species",
        "sbml_id" : "s878",
        "derivedUnits" : "substance",
        "SUID" : 230553,
        "sbml_compartment" : "c3",
        "sbml_initial_amount" : 0.0,
        "value" : 0.0,
        "selected" : false,
        "cyId" : "s878",
        "Matching_Attribute" : [ "CSRP3 [cytoplasm]" ],
        "label" : "CSRP3 [cytoplasm]",
        "sbml_type_ext" : "species"
      },
      "position" : {
        "x" : 659.4451546204446,
        "y" : 1754.282054826156
      },
      "selected" : false
    }, {
      "data" : {
        "id" : "230550",
        "metaId" : "s879",
        "compartmentCode" : 6,
        "shared_name" : "TCAP [cytoplasm]",
        "sbml_type" : "species",
        "sbml_id" : "s879",
        "derivedUnits" : "substance",
        "SUID" : 230550,
        "sbml_compartment" : "c3",
        "sbml_initial_amount" : 0.0,
        "value" : 0.0,
        "selected" : false,
        "cyId" : "s879",
        "Matching_Attribute" : [ "TCAP [cytoplasm]" ],
        "label" : "TCAP [cytoplasm]",
        "sbml_type_ext" : "species"
      },
      "position" : {
        "x" : 697.6258492005227,
        "y" : 1675.511058732406
      },
      "selected" : false
    }, {
      "data" : {
        "id" : "230547",
        "metaId" : "s880",
        "compartmentCode" : 6,
        "shared_name" : "GLRX3 [cytoplasm]",
        "sbml_type" : "species",
        "sbml_id" : "s880",
        "derivedUnits" : "substance",
        "SUID" : 230547,
        "sbml_compartment" : "c3",
        "sbml_initial_amount" : 0.0,
        "value" : 0.0,
        "selected" : false,
        "cyId" : "s880",
        "Matching_Attribute" : [ "GLRX3 [cytoplasm]" ],
        "label" : "GLRX3 [cytoplasm]",
        "sbml_type_ext" : "species"
      },
      "position" : {
        "x" : 634.9883980286477,
        "y" : 1703.3322257245934
      },
      "selected" : false
    }, {
      "data" : {
        "id" : "230544",
        "metaId" : "s881",
        "compartmentCode" : 6,
        "shared_name" : "ANKRD1 [cytoplasm]",
        "sbml_type" : "species",
        "sbml_id" : "s881",
        "derivedUnits" : "substance",
        "SUID" : 230544,
        "sbml_compartment" : "c3",
        "sbml_initial_amount" : 0.0,
        "value" : 0.0,
        "selected" : false,
        "cyId" : "s881",
        "Matching_Attribute" : [ "ANKRD1 [cytoplasm]" ],
        "label" : "ANKRD1 [cytoplasm]",
        "sbml_type_ext" : "species"
      },
      "position" : {
        "x" : 692.6337227356789,
        "y" : 1333.9823722089684
      },
      "selected" : false
    }, {
      "data" : {
        "id" : "230541",
        "metaId" : "s882",
        "compartmentCode" : 4,
        "shared_name" : "ANKRD1 [nucleoplasm]",
        "sbml_type" : "species",
        "sbml_id" : "s882",
        "derivedUnits" : "substance",
        "SUID" : 230541,
        "sbml_compartment" : "c6",
        "sbml_initial_amount" : 0.0,
        "value" : 0.0,
        "selected" : false,
        "cyId" : "s882",
        "Matching_Attribute" : [ "ANKRD1 [nucleoplasm]" ],
        "label" : "ANKRD1 [nucleoplasm]",
        "sbml_type_ext" : "species"
      },
      "position" : {
        "x" : 915.5767158997414,
        "y" : 536.2536734784996
      },
      "selected" : false
    }, {
      "data" : {
        "id" : "230538",
        "metaId" : "s883",
        "compartmentCode" : 6,
        "shared_name" : "ANKRD23 [cytoplasm]",
        "sbml_type" : "species",
        "sbml_id" : "s883",
        "derivedUnits" : "substance",
        "SUID" : 230538,
        "sbml_compartment" : "c3",
        "sbml_initial_amount" : 0.0,
        "value" : 0.0,
        "selected" : false,
        "cyId" : "s883",
        "Matching_Attribute" : [ "ANKRD23 [cytoplasm]" ],
        "label" : "ANKRD23 [cytoplasm]",
        "sbml_type_ext" : "species"
      },
      "position" : {
        "x" : 674.9251045716164,
        "y" : 1288.699291154281
      },
      "selected" : false
    }, {
      "data" : {
        "id" : "230535",
        "metaId" : "s884",
        "compartmentCode" : 4,
        "shared_name" : "ANKRD23 [nucleoplasm]",
        "sbml_type" : "species",
        "sbml_id" : "s884",
        "derivedUnits" : "substance",
        "SUID" : 230535,
        "sbml_compartment" : "c6",
        "sbml_initial_amount" : 0.0,
        "value" : 0.0,
        "selected" : false,
        "cyId" : "s884",
        "Matching_Attribute" : [ "ANKRD23 [nucleoplasm]" ],
        "label" : "ANKRD23 [nucleoplasm]",
        "sbml_type_ext" : "species"
      },
      "position" : {
        "x" : 859.9830269348977,
        "y" : 501.1316642011559
      },
      "selected" : false
    }, {
      "data" : {
        "id" : "230532",
        "metaId" : "s885",
        "compartmentCode" : 4,
        "shared_name" : "ANKRD2 [nucleoplasm]",
        "sbml_type" : "species",
        "sbml_id" : "s885",
        "derivedUnits" : "substance",
        "SUID" : 230532,
        "sbml_compartment" : "c6",
        "sbml_initial_amount" : 0.0,
        "value" : 0.0,
        "selected" : false,
        "cyId" : "s885",
        "Matching_Attribute" : [ "ANKRD2 [nucleoplasm]" ],
        "label" : "ANKRD2 [nucleoplasm]",
        "sbml_type_ext" : "species"
      },
      "position" : {
        "x" : 905.9841255677102,
        "y" : 632.9876822675621
      },
      "selected" : false
    }, {
      "data" : {
        "id" : "230529",
        "metaId" : "s886",
        "compartmentCode" : 4,
        "shared_name" : "HMGB1 [nucleoplasm]",
        "sbml_type" : "species",
        "sbml_id" : "s886",
        "derivedUnits" : "substance",
        "SUID" : 230529,
        "sbml_compartment" : "c6",
        "sbml_initial_amount" : 0.0,
        "value" : 0.0,
        "selected" : false,
        "cyId" : "s886",
        "Matching_Attribute" : [ "HMGB1 [nucleoplasm]" ],
        "label" : "HMGB1 [nucleoplasm]",
        "sbml_type_ext" : "species"
      },
      "position" : {
        "x" : 862.7761177552102,
        "y" : 550.7766837324059
      },
      "selected" : false
    }, {
      "data" : {
        "id" : "230526",
        "metaId" : "s888",
        "compartmentCode" : 4,
        "shared_name" : "GTF2IRD1 [nucleoplasm]",
        "sbml_type" : "species",
        "sbml_id" : "s888",
        "derivedUnits" : "substance",
        "SUID" : 230526,
        "sbml_compartment" : "c6",
        "sbml_initial_amount" : 0.0,
        "value" : 0.0,
        "selected" : false,
        "cyId" : "s888",
        "Matching_Attribute" : [ "GTF2IRD1 [nucleoplasm]" ],
        "label" : "GTF2IRD1 [nucleoplasm]",
        "sbml_type_ext" : "species"
      },
      "position" : {
        "x" : 1182.6009468567727,
        "y" : 541.6430777753746
      },
      "selected" : false
    }, {
      "data" : {
        "id" : "230523",
        "metaId" : "s889",
        "compartmentCode" : 4,
        "shared_name" : "MKX [nucleoplasm]",
        "sbml_type" : "species",
        "sbml_id" : "s889",
        "derivedUnits" : "substance",
        "SUID" : 230523,
        "sbml_compartment" : "c6",
        "sbml_initial_amount" : 0.0,
        "value" : 0.0,
        "selected" : false,
        "cyId" : "s889",
        "Matching_Attribute" : [ "MKX [nucleoplasm]" ],
        "label" : "MKX [nucleoplasm]",
        "sbml_type_ext" : "species"
      },
      "position" : {
        "x" : 1297.1376900208352,
        "y" : 388.10206215037465
      },
      "selected" : false
    }, {
      "data" : {
        "id" : "230520",
        "metaId" : "s890",
        "compartmentCode" : 6,
        "shared_name" : "GTF2IRD1 [cytoplasm]",
        "sbml_type" : "species",
        "sbml_id" : "s890",
        "derivedUnits" : "substance",
        "SUID" : 230520,
        "sbml_compartment" : "c3",
        "sbml_initial_amount" : 0.0,
        "value" : 0.0,
        "selected" : false,
        "cyId" : "s890",
        "Matching_Attribute" : [ "GTF2IRD1 [cytoplasm]" ],
        "label" : "GTF2IRD1 [cytoplasm]",
        "sbml_type_ext" : "species"
      },
      "position" : {
        "x" : 664.214075518882,
        "y" : 1240.6557120527184
      },
      "selected" : false
    }, {
      "data" : {
        "id" : "230517",
        "metaId" : "s891",
        "compartmentCode" : 4,
        "shared_name" : "SOST [nucleoplasm]",
        "sbml_type" : "species",
        "sbml_id" : "s891",
        "derivedUnits" : "substance",
        "SUID" : 230517,
        "sbml_compartment" : "c6",
        "sbml_initial_amount" : 0.0,
        "value" : 0.0,
        "selected" : false,
        "cyId" : "s891",
        "Matching_Attribute" : [ "SOST [nucleoplasm]" ],
        "label" : "SOST [nucleoplasm]",
        "sbml_type_ext" : "species"
      },
      "position" : {
        "x" : 948.1559395325539,
        "y" : 504.1516837324059
      },
      "selected" : false
    }, {
      "data" : {
        "id" : "230514",
        "metaId" : "s893",
        "compartmentCode" : 6,
        "shared_name" : "CAMK2B [cytoplasm]",
        "sbml_type" : "species",
        "sbml_id" : "s893",
        "derivedUnits" : "substance",
        "SUID" : 230514,
        "sbml_compartment" : "c3",
        "sbml_initial_amount" : 0.0,
        "value" : 0.0,
        "selected" : false,
        "cyId" : "s893",
        "Matching_Attribute" : [ "CAMK2B [cytoplasm]" ],
        "label" : "CAMK2B [cytoplasm]",
        "sbml_type_ext" : "species"
      },
      "position" : {
        "x" : 529.4061836731789,
        "y" : 1761.4962882245934
      },
      "selected" : false
    }, {
      "data" : {
        "id" : "230511",
        "metaId" : "s894",
        "compartmentCode" : 2,
        "shared_name" : "PLD2 [plasma membrane]",
        "sbml_type" : "species",
        "sbml_id" : "s894",
        "derivedUnits" : "substance",
        "SUID" : 230511,
        "sbml_compartment" : "c1",
        "sbml_initial_amount" : 0.0,
        "value" : 0.0,
        "selected" : false,
        "cyId" : "s894",
        "Matching_Attribute" : [ "PLD2 [plasma membrane]" ],
        "label" : "PLD2 [plasma membrane]",
        "sbml_type_ext" : "species"
      },
      "position" : {
        "x" : -458.97516398307107,
        "y" : 741.3573722089684
      },
      "selected" : false
    }, {
      "data" : {
        "id" : "230508",
        "metaId" : "s895",
        "compartmentCode" : 6,
        "shared_name" : "mTORC2 [cytoplasm]",
        "sbml_type" : "species",
        "sbml_id" : "s895",
        "derivedUnits" : "substance",
        "SUID" : 230508,
        "sbml_compartment" : "c3",
        "sbml_initial_amount" : 0.0,
        "value" : 0.0,
        "selected" : false,
        "cyId" : "s895",
        "Matching_Attribute" : [ "mTORC2 [cytoplasm]" ],
        "label" : "mTORC2 [cytoplasm]",
        "sbml_type_ext" : "species"
      },
      "position" : {
        "x" : 6.027567340171117,
        "y" : 1480.2240714277184
      },
      "selected" : false
    }, {
      "data" : {
        "id" : "230505",
        "metaId" : "s902",
        "compartmentCode" : 6,
        "shared_name" : "WAVE2 complex [cytoplasm]",
        "sbml_type" : "species",
        "sbml_id" : "s902",
        "derivedUnits" : "substance",
        "SUID" : 230505,
        "sbml_compartment" : "c3",
        "sbml_initial_amount" : 0.0,
        "value" : 0.0,
        "selected" : false,
        "cyId" : "s902",
        "Matching_Attribute" : [ "WAVE2 complex [cytoplasm]" ],
        "label" : "WAVE2 complex [cytoplasm]",
        "sbml_type_ext" : "species"
      },
      "position" : {
        "x" : 220.8904060852883,
        "y" : 1689.071849748031
      },
      "selected" : false
    }, {
      "data" : {
        "id" : "230502",
        "metaId" : "s907",
        "compartmentCode" : 6,
        "shared_name" : "ARP2/3 complex [cytoplasm]",
        "sbml_type" : "species",
        "sbml_id" : "s907",
        "derivedUnits" : "substance",
        "SUID" : 230502,
        "sbml_compartment" : "c3",
        "sbml_initial_amount" : 0.0,
        "value" : 0.0,
        "selected" : false,
        "cyId" : "s907",
        "Matching_Attribute" : [ "ARP2/3 complex [cytoplasm]" ],
        "label" : "ARP2/3 complex [cytoplasm]",
        "sbml_type_ext" : "species"
      },
      "position" : {
        "x" : 303.06299824837424,
        "y" : 1583.289134904281
      },
      "selected" : false
    }, {
      "data" : {
        "id" : "230499",
        "metaId" : "s598",
        "compartmentCode" : 6,
        "shared_name" : "Hippo pathway [cytoplasm]",
        "sbml_type" : "species",
        "sbml_id" : "s598",
        "derivedUnits" : "substance",
        "SUID" : 230499,
        "sbml_compartment" : "c3",
        "sbml_initial_amount" : 0.0,
        "value" : 0.0,
        "selected" : false,
        "cyId" : "s598",
        "Matching_Attribute" : [ "Hippo pathway [cytoplasm]" ],
        "label" : "Hippo pathway [cytoplasm]",
        "sbml_type_ext" : "species",
        "sbml_charge" : 0
      },
      "position" : {
        "x" : 524.5056099427102,
        "y" : 1538.9455069745934
      },
      "selected" : false
    }, {
      "data" : {
        "id" : "230496",
        "metaId" : "s911",
        "compartmentCode" : 6,
        "shared_name" : "AHR [cytoplasm]",
        "sbml_type" : "species",
        "sbml_id" : "s911",
        "derivedUnits" : "substance",
        "SUID" : 230496,
        "sbml_compartment" : "c3",
        "sbml_initial_amount" : 0.0,
        "value" : 0.0,
        "selected" : false,
        "cyId" : "s911",
        "Matching_Attribute" : [ "AHR [cytoplasm]" ],
        "label" : "AHR [cytoplasm]",
        "sbml_type_ext" : "species"
      },
      "position" : {
        "x" : 511.75924153450705,
        "y" : 960.8305777753746
      },
      "selected" : false
    }, {
      "data" : {
        "id" : "230493",
        "metaId" : "s912",
        "compartmentCode" : 6,
        "shared_name" : "SRC [cytoplasm]",
        "sbml_type" : "species",
        "sbml_id" : "s912",
        "derivedUnits" : "substance",
        "SUID" : 230493,
        "sbml_compartment" : "c3",
        "sbml_initial_amount" : 0.0,
        "value" : 0.0,
        "selected" : false,
        "cyId" : "s912",
        "Matching_Attribute" : [ "SRC [cytoplasm]" ],
        "label" : "SRC [cytoplasm]",
        "sbml_type_ext" : "species"
      },
      "position" : {
        "x" : 412.53751607063987,
        "y" : 1539.1459464277184
      },
      "selected" : false
    }, {
      "data" : {
        "id" : "230490",
        "metaId" : "s913",
        "compartmentCode" : 4,
        "shared_name" : "CYP1A2 [nucleoplasm]",
        "sbml_type" : "species",
        "sbml_id" : "s913",
        "derivedUnits" : "substance",
        "SUID" : 230490,
        "sbml_compartment" : "c6",
        "sbml_initial_amount" : 0.0,
        "value" : 0.0,
        "selected" : false,
        "cyId" : "s913",
        "Matching_Attribute" : [ "CYP1A2 [nucleoplasm]" ],
        "label" : "CYP1A2 [nucleoplasm]",
        "sbml_type_ext" : "species"
      },
      "position" : {
        "x" : 1539.4067329895852,
        "y" : 285.814067765609
      },
      "selected" : false
    }, {
      "data" : {
        "id" : "230487",
        "metaId" : "s914",
        "compartmentCode" : 4,
        "shared_name" : "ARNT [nucleoplasm]",
        "sbml_type" : "species",
        "sbml_id" : "s914",
        "derivedUnits" : "substance",
        "SUID" : 230487,
        "sbml_compartment" : "c6",
        "sbml_initial_amount" : 0.0,
        "value" : 0.0,
        "selected" : false,
        "cyId" : "s914",
        "Matching_Attribute" : [ "ARNT [nucleoplasm]" ],
        "label" : "ARNT [nucleoplasm]",
        "sbml_type_ext" : "species"
      },
      "position" : {
        "x" : 1139.0410103333352,
        "y" : 513.3000601972496
      },
      "selected" : false
    }, {
      "data" : {
        "id" : "230484",
        "metaId" : "s916",
        "compartmentCode" : 4,
        "shared_name" : "NEDD9 [nucleoplasm]",
        "sbml_type" : "species",
        "sbml_id" : "s916",
        "derivedUnits" : "substance",
        "SUID" : 230484,
        "sbml_compartment" : "c6",
        "sbml_initial_amount" : 0.0,
        "value" : 0.0,
        "selected" : false,
        "cyId" : "s916",
        "Matching_Attribute" : [ "NEDD9 [nucleoplasm]" ],
        "label" : "NEDD9 [nucleoplasm]",
        "sbml_type_ext" : "species"
      },
      "position" : {
        "x" : 1447.0246529114602,
        "y" : 381.9267081464684
      },
      "selected" : false
    }, {
      "data" : {
        "id" : "230481",
        "metaId" : "s917",
        "compartmentCode" : 4,
        "shared_name" : "s917 [nucleoplasm]",
        "sbml_type" : "species",
        "sbml_id" : "s917",
        "derivedUnits" : "substance",
        "SUID" : 230481,
        "sbml_compartment" : "c6",
        "sbml_initial_amount" : 0.0,
        "value" : 0.0,
        "selected" : false,
        "cyId" : "s917",
        "Matching_Attribute" : [ "s917 [nucleoplasm]" ],
        "label" : "s917 [nucleoplasm]",
        "sbml_type_ext" : "species"
      },
      "position" : {
        "x" : 1362.8174995911477,
        "y" : 504.0617179120934
      },
      "selected" : false
    }, {
      "data" : {
        "id" : "230478",
        "metaId" : "s919",
        "compartmentCode" : 4,
        "shared_name" : "CYP1B1 [nucleoplasm]",
        "sbml_type" : "species",
        "sbml_id" : "s919",
        "derivedUnits" : "substance",
        "SUID" : 230478,
        "sbml_compartment" : "c6",
        "sbml_initial_amount" : 0.0,
        "value" : 0.0,
        "selected" : false,
        "cyId" : "s919",
        "Matching_Attribute" : [ "CYP1B1 [nucleoplasm]" ],
        "label" : "CYP1B1 [nucleoplasm]",
        "sbml_type_ext" : "species"
      },
      "position" : {
        "x" : 1402.1935982239602,
        "y" : 403.00269691599965
      },
      "selected" : false
    }, {
      "data" : {
        "id" : "230475",
        "metaId" : "s920",
        "compartmentCode" : 4,
        "shared_name" : "CYP1A1 [nucleoplasm]",
        "sbml_type" : "species",
        "sbml_id" : "s920",
        "derivedUnits" : "substance",
        "SUID" : 230475,
        "sbml_compartment" : "c6",
        "sbml_initial_amount" : 0.0,
        "value" : 0.0,
        "selected" : false,
        "cyId" : "s920",
        "Matching_Attribute" : [ "CYP1A1 [nucleoplasm]" ],
        "label" : "CYP1A1 [nucleoplasm]",
        "sbml_type_ext" : "species"
      },
      "position" : {
        "x" : 1493.6243843567727,
        "y" : 271.51270668162465
      },
      "selected" : false
    }, {
      "data" : {
        "id" : "230472",
        "metaId" : "s922",
        "compartmentCode" : 6,
        "shared_name" : "Calcineurin activates NFAT [cytoplasm]",
        "sbml_type" : "species",
        "sbml_id" : "s922",
        "derivedUnits" : "substance",
        "SUID" : 230472,
        "sbml_compartment" : "c3",
        "sbml_initial_amount" : 0.0,
        "value" : 0.0,
        "selected" : false,
        "cyId" : "s922",
        "Matching_Attribute" : [ "Calcineurin activates NFAT [cytoplasm]" ],
        "label" : "Calcineurin activates NFAT [cytoplasm]",
        "sbml_type_ext" : "species"
      },
      "position" : {
        "x" : 534.067347003257,
        "y" : 1344.3305167402184
      },
      "selected" : false
    }, {
      "data" : {
        "id" : "230469",
        "metaId" : "s923",
        "compartmentCode" : 2,
        "shared_name" : "Signaling by WNT [plasma membrane]",
        "sbml_type" : "species",
        "sbml_id" : "s923",
        "derivedUnits" : "substance",
        "SUID" : 230469,
        "sbml_compartment" : "c1",
        "sbml_initial_amount" : 0.0,
        "value" : 0.0,
        "selected" : false,
        "cyId" : "s923",
        "Matching_Attribute" : [ "Signaling by WNT [plasma membrane]" ],
        "label" : "Signaling by WNT [plasma membrane]",
        "sbml_type_ext" : "species"
      },
      "position" : {
        "x" : -32.059972332680445,
        "y" : 797.2804679120934
      },
      "selected" : false
    }, {
      "data" : {
        "id" : "230466",
        "metaId" : "s924",
        "compartmentCode" : 6,
        "shared_name" : "s924 [cytoplasm]",
        "sbml_type" : "species",
        "sbml_id" : "s924",
        "derivedUnits" : "substance",
        "SUID" : 230466,
        "sbml_compartment" : "c3",
        "sbml_initial_amount" : 0.0,
        "value" : 0.0,
        "selected" : false,
        "cyId" : "s924",
        "Matching_Attribute" : [ "s924 [cytoplasm]" ],
        "label" : "s924 [cytoplasm]",
        "sbml_type_ext" : "species"
      },
      "position" : {
        "x" : 728.2985786927102,
        "y" : 1565.0714835370934
      },
      "selected" : false
    }, {
      "data" : {
        "id" : "230463",
        "metaId" : "s927",
        "compartmentCode" : 4,
        "shared_name" : "CCN2 [nucleoplasm]",
        "sbml_type" : "species",
        "sbml_id" : "s927",
        "derivedUnits" : "substance",
        "SUID" : 230463,
        "sbml_compartment" : "c6",
        "sbml_initial_amount" : 0.0,
        "value" : 0.0,
        "selected" : false,
        "cyId" : "s927",
        "Matching_Attribute" : [ "CCN2 [nucleoplasm]" ],
        "label" : "CCN2 [nucleoplasm]",
        "sbml_type_ext" : "species"
      },
      "position" : {
        "x" : 1005.0963081848977,
        "y" : 501.69361488474965
      },
      "selected" : false
    }, {
      "data" : {
        "id" : "230460",
        "metaId" : "s928",
        "compartmentCode" : 4,
        "shared_name" : "CCN1 [nucleoplasm]",
        "sbml_type" : "species",
        "sbml_id" : "s928",
        "derivedUnits" : "substance",
        "SUID" : 230460,
        "sbml_compartment" : "c6",
        "sbml_initial_amount" : 0.0,
        "value" : 0.0,
        "selected" : false,
        "cyId" : "s928",
        "Matching_Attribute" : [ "CCN1 [nucleoplasm]" ],
        "label" : "CCN1 [nucleoplasm]",
        "sbml_type_ext" : "species"
      },
      "position" : {
        "x" : 1256.5184273255227,
        "y" : 401.65809242381215
      },
      "selected" : false
    }, {
      "data" : {
        "id" : "230457",
        "metaId" : "s929",
        "compartmentCode" : 4,
        "shared_name" : "BIRC5 [nucleoplasm]",
        "sbml_type" : "species",
        "sbml_id" : "s929",
        "derivedUnits" : "substance",
        "SUID" : 230457,
        "sbml_compartment" : "c6",
        "sbml_initial_amount" : 0.0,
        "value" : 0.0,
        "selected" : false,
        "cyId" : "s929",
        "Matching_Attribute" : [ "BIRC5 [nucleoplasm]" ],
        "label" : "BIRC5 [nucleoplasm]",
        "sbml_type_ext" : "species"
      },
      "position" : {
        "x" : 994.9149117005227,
        "y" : 474.2083243574059
      },
      "selected" : false
    }, {
      "data" : {
        "id" : "230454",
        "metaId" : "s723;s930",
        "compartmentCode" : 4,
        "shared_name" : "CTDP1 [nucleoplasm]",
        "sbml_type" : "species",
        "sbml_id" : "s930",
        "derivedUnits" : "substance",
        "SUID" : 230454,
        "sbml_compartment" : "c6",
        "sbml_initial_amount" : 0.0,
        "value" : 0.0,
        "selected" : false,
        "cyId" : "s930",
        "Matching_Attribute" : [ "CTDP1 [nucleoplasm]" ],
        "label" : "CTDP1 [nucleoplasm]",
        "sbml_type_ext" : "species"
      },
      "position" : {
        "x" : 1256.4987740052102,
        "y" : 491.2910575117028
      },
      "selected" : false
    }, {
      "data" : {
        "id" : "230451",
        "metaId" : "s853;s931",
        "compartmentCode" : 4,
        "shared_name" : "RELA [nucleoplasm]",
        "sbml_type" : "species",
        "sbml_id" : "s931",
        "derivedUnits" : "substance",
        "SUID" : 230451,
        "sbml_compartment" : "c6",
        "sbml_initial_amount" : 0.0,
        "value" : 0.0,
        "selected" : false,
        "cyId" : "s931",
        "Matching_Attribute" : [ "RELA [nucleoplasm]" ],
        "label" : "RELA [nucleoplasm]",
        "sbml_type_ext" : "species"
      },
      "position" : {
        "x" : 1047.301203204429,
        "y" : 560.3037833417809
      },
      "selected" : false
    }, {
      "data" : {
        "id" : "230448",
        "metaId" : "s15;s854",
        "compartmentCode" : 4,
        "shared_name" : "NFKB1 [nucleoplasm]",
        "sbml_type" : "species",
        "sbml_id" : "s854",
        "derivedUnits" : "substance",
        "SUID" : 230448,
        "sbml_compartment" : "c6",
        "sbml_initial_amount" : 0.0,
        "value" : 0.0,
        "selected" : false,
        "cyId" : "s854",
        "Matching_Attribute" : [ "NFKB1 [nucleoplasm]" ],
        "label" : "NFKB1 [nucleoplasm]",
        "sbml_type_ext" : "species",
        "sbml_charge" : 0
      },
      "position" : {
        "x" : 725.2871651184914,
        "y" : 557.8877677167809
      },
      "selected" : false
    }, {
      "data" : {
        "id" : "230445",
        "metaId" : "s622",
        "compartmentCode" : 4,
        "shared_name" : "HDAC9 [nucleoplasm]",
        "sbml_type" : "species",
        "sbml_id" : "s622",
        "derivedUnits" : "substance",
        "SUID" : 230445,
        "sbml_compartment" : "c6",
        "sbml_initial_amount" : 0.0,
        "value" : 0.0,
        "selected" : false,
        "cyId" : "s622",
        "Matching_Attribute" : [ "HDAC9 [nucleoplasm]" ],
        "label" : "HDAC9 [nucleoplasm]",
        "sbml_type_ext" : "species"
      },
      "position" : {
        "x" : 742.7637276184914,
        "y" : 276.4634513105309
      },
      "selected" : false
    }, {
      "data" : {
        "id" : "230442",
        "metaId" : "s932",
        "compartmentCode" : 2,
        "shared_name" : "TLR [plasma membrane]",
        "sbml_type" : "species",
        "sbml_id" : "s932",
        "derivedUnits" : "substance",
        "SUID" : 230442,
        "sbml_compartment" : "c1",
        "sbml_initial_amount" : 0.0,
        "value" : 0.0,
        "selected" : false,
        "cyId" : "s932",
        "Matching_Attribute" : [ "TLR [plasma membrane]" ],
        "label" : "TLR [plasma membrane]",
        "sbml_type_ext" : "species"
      },
      "position" : {
        "x" : 275.46141286019065,
        "y" : 540.6450309003746
      },
      "selected" : false
    }, {
      "data" : {
        "id" : "230439",
        "metaId" : "s936;s937",
        "compartmentCode" : 4,
        "shared_name" : "TNF [nucleoplasm]",
        "sbml_type" : "species",
        "sbml_id" : "s936",
        "derivedUnits" : "substance",
        "SUID" : 230439,
        "sbml_compartment" : "c6",
        "sbml_initial_amount" : 0.0,
        "value" : 0.0,
        "selected" : false,
        "cyId" : "s936",
        "Matching_Attribute" : [ "TNF [nucleoplasm]" ],
        "label" : "TNF [nucleoplasm]",
        "sbml_type_ext" : "species"
      },
      "position" : {
        "x" : 791.5897774231789,
        "y" : 339.2500724042809
      },
      "selected" : false
    }, {
      "data" : {
        "id" : "230436",
        "metaId" : "s123;s938;s939",
        "compartmentCode" : 4,
        "shared_name" : "IL1B [nucleoplasm]",
        "sbml_type" : "species",
        "sbml_id" : "s123",
        "derivedUnits" : "substance",
        "SUID" : 230436,
        "sbml_compartment" : "c6",
        "sbml_initial_amount" : 0.0,
        "value" : 0.0,
        "selected" : false,
        "cyId" : "s123",
        "Matching_Attribute" : [ "IL1B [nucleoplasm]" ],
        "label" : "IL1B [nucleoplasm]",
        "sbml_type_ext" : "species",
        "sbml_charge" : 0
      },
      "position" : {
        "x" : 988.7159981263039,
        "y" : 535.1075553144371
      },
      "selected" : false
    }, {
      "data" : {
        "id" : "230433",
        "metaId" : "s941;s942",
        "compartmentCode" : 4,
        "shared_name" : "IL12B [nucleoplasm]",
        "sbml_type" : "species",
        "sbml_id" : "s942",
        "derivedUnits" : "substance",
        "SUID" : 230433,
        "sbml_compartment" : "c6",
        "sbml_initial_amount" : 0.0,
        "value" : 0.0,
        "selected" : false,
        "cyId" : "s942",
        "Matching_Attribute" : [ "IL12B [nucleoplasm]" ],
        "label" : "IL12B [nucleoplasm]",
        "sbml_type_ext" : "species"
      },
      "position" : {
        "x" : 841.4116768372414,
        "y" : 339.69471351756215
      },
      "selected" : false
    }, {
      "data" : {
        "id" : "230430",
        "metaId" : "s645;s943",
        "compartmentCode" : 4,
        "shared_name" : "IL1A [nucleoplasm]",
        "sbml_type" : "species",
        "sbml_id" : "s943",
        "derivedUnits" : "substance",
        "SUID" : 230430,
        "sbml_compartment" : "c6",
        "sbml_initial_amount" : 0.0,
        "value" : 0.0,
        "selected" : false,
        "cyId" : "s943",
        "Matching_Attribute" : [ "IL1A [nucleoplasm]" ],
        "label" : "IL1A [nucleoplasm]",
        "sbml_type_ext" : "species"
      },
      "position" : {
        "x" : 777.3839668763039,
        "y" : 301.9279288495934
      },
      "selected" : false
    }, {
      "data" : {
        "id" : "230427",
        "metaId" : "s560;s944",
        "compartmentCode" : 4,
        "shared_name" : "EDN1 [nucleoplasm]",
        "sbml_type" : "species",
        "sbml_id" : "s560",
        "derivedUnits" : "substance",
        "SUID" : 230427,
        "sbml_compartment" : "c6",
        "sbml_initial_amount" : 0.0,
        "value" : 0.0,
        "selected" : false,
        "cyId" : "s560",
        "Matching_Attribute" : [ "EDN1 [nucleoplasm]" ],
        "label" : "EDN1 [nucleoplasm]",
        "sbml_type_ext" : "species"
      },
      "position" : {
        "x" : 854.4031319153664,
        "y" : 680.2280387128746
      },
      "selected" : false
    }, {
      "data" : {
        "id" : "230424",
        "metaId" : "s565;s946",
        "compartmentCode" : 4,
        "shared_name" : "IL6 [nucleoplasm]",
        "sbml_type" : "species",
        "sbml_id" : "s946",
        "derivedUnits" : "substance",
        "SUID" : 230424,
        "sbml_compartment" : "c6",
        "sbml_initial_amount" : 0.0,
        "value" : 0.0,
        "selected" : false,
        "cyId" : "s946",
        "Matching_Attribute" : [ "IL6 [nucleoplasm]" ],
        "label" : "IL6 [nucleoplasm]",
        "sbml_type_ext" : "species",
        "sbml_charge" : 0
      },
      "position" : {
        "x" : 1041.1086983216164,
        "y" : 448.9968985761559
      },
      "selected" : false
    }, {
      "data" : {
        "id" : "230421",
        "metaId" : "s641;s947",
        "compartmentCode" : 4,
        "shared_name" : "CXCL9 [nucleoplasm]",
        "sbml_type" : "species",
        "sbml_id" : "s641",
        "derivedUnits" : "substance",
        "SUID" : 230421,
        "sbml_compartment" : "c6",
        "sbml_initial_amount" : 0.0,
        "value" : 0.0,
        "selected" : false,
        "cyId" : "s641",
        "Matching_Attribute" : [ "CXCL9 [nucleoplasm]" ],
        "label" : "CXCL9 [nucleoplasm]",
        "sbml_type_ext" : "species"
      },
      "position" : {
        "x" : 1517.8006538880227,
        "y" : 310.5927542890465
      },
      "selected" : false
    }, {
      "data" : {
        "id" : "230418",
        "metaId" : "s168",
        "compartmentCode" : 6,
        "shared_name" : "CDC42 [cytoplasm]",
        "sbml_type" : "species",
        "sbml_id" : "s168",
        "derivedUnits" : "substance",
        "SUID" : 230418,
        "sbml_compartment" : "c3",
        "sbml_initial_amount" : 0.0,
        "value" : 0.0,
        "selected" : false,
        "cyId" : "s168",
        "Matching_Attribute" : [ "CDC42 [cytoplasm]" ],
        "label" : "CDC42 [cytoplasm]",
        "sbml_type_ext" : "species",
        "sbml_charge" : 0
      },
      "position" : {
        "x" : 315.49077839974143,
        "y" : 1694.558666154281
      },
      "selected" : false
    }, {
      "data" : {
        "id" : "230415",
        "metaId" : "s957;s961",
        "compartmentCode" : 6,
        "shared_name" : "ERK1/2 [cytoplasm]",
        "sbml_type" : "species",
        "sbml_id" : "s957",
        "derivedUnits" : "substance",
        "SUID" : 230415,
        "sbml_compartment" : "c3",
        "sbml_initial_amount" : 0.0,
        "value" : 0.0,
        "selected" : false,
        "cyId" : "s957",
        "Matching_Attribute" : [ "ERK1/2 [cytoplasm]" ],
        "label" : "ERK1/2 [cytoplasm]",
        "sbml_type_ext" : "species"
      },
      "position" : {
        "x" : 175.24665112618186,
        "y" : 1112.5521964277184
      },
      "selected" : false
    }, {
      "data" : {
        "id" : "230412",
        "metaId" : "s956",
        "compartmentCode" : 6,
        "shared_name" : "p38 [cytoplasm]",
        "sbml_type" : "species",
        "sbml_id" : "s956",
        "derivedUnits" : "substance",
        "SUID" : 230412,
        "sbml_compartment" : "c3",
        "sbml_initial_amount" : 0.0,
        "value" : 0.0,
        "selected" : false,
        "cyId" : "s956",
        "Matching_Attribute" : [ "p38 [cytoplasm]" ],
        "label" : "p38 [cytoplasm]",
        "sbml_type_ext" : "species"
      },
      "position" : {
        "x" : 240.5008263123391,
        "y" : 1653.726390763656
      },
      "selected" : false
    }, {
      "data" : {
        "id" : "230409",
        "metaId" : "s965",
        "compartmentCode" : 6,
        "shared_name" : "s965 [cytoplasm]",
        "sbml_type" : "species",
        "sbml_id" : "s965",
        "derivedUnits" : "substance",
        "SUID" : 230409,
        "sbml_compartment" : "c3",
        "sbml_initial_amount" : 0.0,
        "value" : 0.0,
        "selected" : false,
        "cyId" : "s965",
        "Matching_Attribute" : [ "s965 [cytoplasm]" ],
        "label" : "s965 [cytoplasm]",
        "sbml_type_ext" : "species"
      },
      "position" : {
        "x" : 223.8420891297219,
        "y" : 1736.023021623031
      },
      "selected" : false
    }, {
      "data" : {
        "id" : "230406",
        "metaId" : "re2",
        "sbml_type" : "reaction",
        "sbml_id" : "re2",
        "reversible" : false,
        "SUID" : 230406,
        "selected" : false,
        "cyId" : "re2",
        "label" : "re2",
        "sbml_type_ext" : "reaction irreversible"
      },
      "position" : {
        "x" : 316.5154823792336,
        "y" : 1005.1204947675621
      },
      "selected" : false
    }, {
      "data" : {
        "id" : "230403",
        "metaId" : "re12",
        "sbml_type" : "reaction",
        "sbml_id" : "re3",
        "reversible" : false,
        "SUID" : 230403,
        "selected" : false,
        "cyId" : "re12",
        "label" : "re3",
        "sbml_type_ext" : "reaction irreversible"
      },
      "position" : {
        "x" : 490.36126179817893,
        "y" : 1392.717601701156
      },
      "selected" : false
    }, {
      "data" : {
        "id" : "230400",
        "metaId" : "re13",
        "sbml_type" : "reaction",
        "sbml_id" : "re4",
        "reversible" : false,
        "SUID" : 230400,
        "selected" : false,
        "cyId" : "re13",
        "label" : "re4",
        "sbml_type_ext" : "reaction irreversible"
      },
      "position" : {
        "x" : 276.6216072571633,
        "y" : 925.9426993574059
      },
      "selected" : false
    }, {
      "data" : {
        "id" : "230397",
        "metaId" : "re16",
        "sbml_type" : "reaction",
        "sbml_id" : "re5",
        "reversible" : false,
        "SUID" : 230397,
        "selected" : false,
        "cyId" : "re16",
        "label" : "re5",
        "sbml_type_ext" : "reaction irreversible"
      },
      "position" : {
        "x" : 720.5610908997414,
        "y" : 1372.139720841781
      },
      "selected" : false
    }, {
      "data" : {
        "id" : "230394",
        "metaId" : "re19",
        "sbml_type" : "reaction",
        "sbml_id" : "re6",
        "reversible" : false,
        "SUID" : 230394,
        "selected" : false,
        "cyId" : "re19",
        "label" : "re6",
        "sbml_type_ext" : "reaction irreversible"
      },
      "position" : {
        "x" : 890.5692696106789,
        "y" : 741.1225089277184
      },
      "selected" : false
    }, {
      "data" : {
        "id" : "230391",
        "metaId" : "re20",
        "sbml_type" : "reaction",
        "sbml_id" : "re7",
        "reversible" : false,
        "SUID" : 230391,
        "selected" : false,
        "cyId" : "re20",
        "label" : "re7",
        "sbml_type_ext" : "reaction irreversible"
      },
      "position" : {
        "x" : 336.7326607239602,
        "y" : 1303.159007951156
      },
      "selected" : false
    }, {
      "data" : {
        "id" : "230388",
        "metaId" : "re21",
        "sbml_type" : "reaction",
        "sbml_id" : "re8",
        "reversible" : false,
        "SUID" : 230388,
        "selected" : false,
        "cyId" : "re21",
        "label" : "re8",
        "sbml_type_ext" : "reaction irreversible"
      },
      "position" : {
        "x" : 230.37056965950705,
        "y" : 1337.4437979902184
      },
      "selected" : false
    }, {
      "data" : {
        "id" : "230385",
        "metaId" : "re22",
        "sbml_type" : "reaction",
        "sbml_id" : "re9",
        "reversible" : false,
        "SUID" : 230385,
        "selected" : false,
        "cyId" : "re22",
        "label" : "re9",
        "sbml_type_ext" : "reaction irreversible"
      },
      "position" : {
        "x" : 413.5535835755227,
        "y" : 704.9449576581871
      },
      "selected" : false
    }, {
      "data" : {
        "id" : "230382",
        "metaId" : "re23",
        "sbml_type" : "reaction",
        "sbml_id" : "re10",
        "reversible" : false,
        "SUID" : 230382,
        "selected" : false,
        "cyId" : "re23",
        "label" : "re10",
        "sbml_type_ext" : "reaction irreversible"
      },
      "position" : {
        "x" : 346.955759478843,
        "y" : 908.5653800214684
      },
      "selected" : false
    }, {
      "data" : {
        "id" : "230379",
        "metaId" : "re25",
        "sbml_type" : "reaction",
        "sbml_id" : "re11",
        "reversible" : false,
        "SUID" : 230379,
        "selected" : false,
        "cyId" : "re25",
        "label" : "re11",
        "sbml_type_ext" : "reaction irreversible"
      },
      "position" : {
        "x" : 633.4303535950539,
        "y" : 539.3596915449059
      },
      "selected" : false
    }, {
      "data" : {
        "id" : "230376",
        "metaId" : "re26",
        "sbml_type" : "reaction",
        "sbml_id" : "re12",
        "reversible" : false,
        "SUID" : 230376,
        "selected" : false,
        "cyId" : "re26",
        "label" : "re12",
        "sbml_type_ext" : "reaction irreversible"
      },
      "position" : {
        "x" : 191.54715962532737,
        "y" : 1359.000072404281
      },
      "selected" : false
    }, {
      "data" : {
        "id" : "230373",
        "metaId" : "re18",
        "sbml_type" : "reaction",
        "sbml_id" : "re13",
        "reversible" : false,
        "SUID" : 230373,
        "selected" : false,
        "cyId" : "re18",
        "label" : "re13",
        "sbml_type_ext" : "reaction irreversible"
      },
      "position" : {
        "x" : -146.57568888541482,
        "y" : 866.9094962324059
      },
      "selected" : false
    }, {
      "data" : {
        "id" : "230370",
        "metaId" : "CDMT00051",
        "sbml_type" : "reaction",
        "sbml_id" : "re14",
        "reversible" : false,
        "SUID" : 230370,
        "selected" : false,
        "cyId" : "CDMT00051",
        "label" : "re14",
        "sbml_type_ext" : "reaction irreversible"
      },
      "position" : {
        "x" : -223.03766398307107,
        "y" : 1101.802806779281
      },
      "selected" : false
    }, {
      "data" : {
        "id" : "230367",
        "metaId" : "CDMT00060",
        "sbml_type" : "reaction",
        "sbml_id" : "re15",
        "reversible" : false,
        "SUID" : 230367,
        "selected" : false,
        "cyId" : "CDMT00060",
        "label" : "re15",
        "sbml_type_ext" : "reaction irreversible"
      },
      "position" : {
        "x" : -507.89813761588357,
        "y" : 868.7948722089684
      },
      "selected" : false
    }, {
      "data" : {
        "id" : "230364",
        "metaId" : "re24",
        "sbml_type" : "reaction",
        "sbml_id" : "re17",
        "reversible" : false,
        "SUID" : 230364,
        "selected" : false,
        "cyId" : "re24",
        "label" : "re17",
        "sbml_type_ext" : "reaction irreversible"
      },
      "position" : {
        "x" : -244.04019694205545,
        "y" : 574.0702628339684
      },
      "selected" : false
    }, {
      "data" : {
        "id" : "230361",
        "metaId" : "CDMT00059",
        "sbml_type" : "reaction",
        "sbml_id" : "re18",
        "reversible" : false,
        "SUID" : 230361,
        "selected" : false,
        "cyId" : "CDMT00059",
        "label" : "re18",
        "sbml_type_ext" : "reaction irreversible"
      },
      "position" : {
        "x" : 1314.9258980286477,
        "y" : 556.7431143964684
      },
      "selected" : false
    }, {
      "data" : {
        "id" : "230358",
        "metaId" : "CDMT00065",
        "sbml_type" : "reaction",
        "sbml_id" : "re19",
        "reversible" : false,
        "SUID" : 230358,
        "selected" : false,
        "cyId" : "CDMT00065",
        "label" : "re19",
        "sbml_type_ext" : "reaction irreversible"
      },
      "position" : {
        "x" : 897.3469795716164,
        "y" : 446.06324379099965
      },
      "selected" : false
    }, {
      "data" : {
        "id" : "230355",
        "metaId" : "re28",
        "sbml_type" : "reaction",
        "sbml_id" : "re20",
        "reversible" : false,
        "SUID" : 230355,
        "selected" : false,
        "cyId" : "re28",
        "label" : "re20",
        "sbml_type_ext" : "reaction irreversible"
      },
      "position" : {
        "x" : 1275.5710396302102,
        "y" : 659.7443961347496
      },
      "selected" : false
    }, {
      "data" : {
        "id" : "230352",
        "metaId" : "re29",
        "sbml_type" : "reaction",
        "sbml_id" : "re21",
        "reversible" : false,
        "SUID" : 230352,
        "selected" : false,
        "cyId" : "re29",
        "label" : "re21",
        "sbml_type_ext" : "reaction irreversible"
      },
      "position" : {
        "x" : -434.62445597525857,
        "y" : 515.5771598066246
      },
      "selected" : false
    }, {
      "data" : {
        "id" : "230349",
        "metaId" : "re33",
        "sbml_type" : "reaction",
        "sbml_id" : "re22",
        "reversible" : false,
        "SUID" : 230349,
        "selected" : false,
        "cyId" : "re33",
        "label" : "re22",
        "sbml_type_ext" : "reaction irreversible"
      },
      "position" : {
        "x" : 515.7972359192727,
        "y" : 750.4743766034996
      },
      "selected" : false
    }, {
      "data" : {
        "id" : "230346",
        "metaId" : "re34",
        "sbml_type" : "reaction",
        "sbml_id" : "re23",
        "reversible" : false,
        "SUID" : 230346,
        "selected" : false,
        "cyId" : "re34",
        "label" : "re23",
        "sbml_type_ext" : "reaction irreversible"
      },
      "position" : {
        "x" : 292.28667683724143,
        "y" : 1310.296703263656
      },
      "selected" : false
    }, {
      "data" : {
        "id" : "230343",
        "metaId" : "re35",
        "sbml_type" : "reaction",
        "sbml_id" : "re24",
        "reversible" : false,
        "SUID" : 230343,
        "selected" : false,
        "cyId" : "re35",
        "label" : "re24",
        "sbml_type_ext" : "reaction irreversible"
      },
      "position" : {
        "x" : 62.574068499839086,
        "y" : 1259.540355607406
      },
      "selected" : false
    }, {
      "data" : {
        "id" : "230340",
        "metaId" : "re36",
        "sbml_type" : "reaction",
        "sbml_id" : "re25",
        "reversible" : false,
        "SUID" : 230340,
        "selected" : false,
        "cyId" : "re36",
        "label" : "re25",
        "sbml_type_ext" : "reaction irreversible"
      },
      "position" : {
        "x" : 51.29332203987815,
        "y" : 1213.951976701156
      },
      "selected" : false
    }, {
      "data" : {
        "id" : "230337",
        "metaId" : "re37",
        "sbml_type" : "reaction",
        "sbml_id" : "re26",
        "reversible" : false,
        "SUID" : 230337,
        "selected" : false,
        "cyId" : "re37",
        "label" : "re26",
        "sbml_type_ext" : "reaction irreversible"
      },
      "position" : {
        "x" : 1133.5815376770852,
        "y" : 602.3958243574059
      },
      "selected" : false
    }, {
      "data" : {
        "id" : "230334",
        "metaId" : "re42",
        "sbml_type" : "reaction",
        "sbml_id" : "re28",
        "reversible" : false,
        "SUID" : 230334,
        "selected" : false,
        "cyId" : "re42",
        "label" : "re28",
        "sbml_type_ext" : "reaction irreversible"
      },
      "position" : {
        "x" : 1081.721125079429,
        "y" : 591.2651480878746
      },
      "selected" : false
    }, {
      "data" : {
        "id" : "230331",
        "metaId" : "re43",
        "sbml_type" : "reaction",
        "sbml_id" : "re29",
        "reversible" : false,
        "SUID" : 230331,
        "selected" : false,
        "cyId" : "re43",
        "label" : "re29",
        "sbml_type_ext" : "reaction irreversible"
      },
      "position" : {
        "x" : 864.8536934388039,
        "y" : 610.0357169355309
      },
      "selected" : false
    }, {
      "data" : {
        "id" : "230328",
        "metaId" : "re31",
        "sbml_type" : "reaction",
        "sbml_id" : "re30",
        "reversible" : false,
        "SUID" : 230328,
        "selected" : false,
        "cyId" : "re31",
        "label" : "re30",
        "sbml_type_ext" : "reaction irreversible"
      },
      "position" : {
        "x" : 233.4085411560891,
        "y" : 1589.9372061933434
      },
      "selected" : false
    }, {
      "data" : {
        "id" : "230325",
        "metaId" : "re32",
        "sbml_type" : "reaction",
        "sbml_id" : "re31",
        "reversible" : false,
        "SUID" : 230325,
        "selected" : false,
        "cyId" : "re32",
        "label" : "re31",
        "sbml_type_ext" : "reaction irreversible"
      },
      "position" : {
        "x" : 403.02323384407737,
        "y" : 1595.793773576156
      },
      "selected" : false
    }, {
      "data" : {
        "id" : "230322",
        "metaId" : "CDMT00117",
        "sbml_type" : "reaction",
        "sbml_id" : "re36",
        "reversible" : false,
        "SUID" : 230322,
        "selected" : false,
        "cyId" : "CDMT00117",
        "label" : "re36",
        "sbml_type_ext" : "reaction irreversible"
      },
      "position" : {
        "x" : 354.9772896302102,
        "y" : 1745.7702140058434
      },
      "selected" : false
    }, {
      "data" : {
        "id" : "230319",
        "metaId" : "CDMT00120",
        "sbml_type" : "reaction",
        "sbml_id" : "re37",
        "reversible" : false,
        "SUID" : 230319,
        "selected" : false,
        "cyId" : "CDMT00120",
        "label" : "re37",
        "sbml_type_ext" : "reaction irreversible"
      },
      "position" : {
        "x" : 174.42484517220237,
        "y" : 1716.134838029281
      },
      "selected" : false
    }, {
      "data" : {
        "id" : "230316",
        "metaId" : "re47",
        "sbml_type" : "reaction",
        "sbml_id" : "re42",
        "reversible" : false,
        "SUID" : 230316,
        "selected" : false,
        "cyId" : "re47",
        "label" : "re42",
        "sbml_type_ext" : "reaction irreversible"
      },
      "position" : {
        "x" : 264.2279839051125,
        "y" : 1692.9467276777184
      },
      "selected" : false
    }, {
      "data" : {
        "id" : "230313",
        "metaId" : "re69",
        "sbml_type" : "reaction",
        "sbml_id" : "re60",
        "reversible" : false,
        "SUID" : 230313,
        "selected" : false,
        "cyId" : "re69",
        "label" : "re60",
        "sbml_type_ext" : "reaction irreversible"
      },
      "position" : {
        "x" : 699.5533394348977,
        "y" : 1916.1825675214684
      },
      "selected" : false
    }, {
      "data" : {
        "id" : "230310",
        "metaId" : "re104",
        "sbml_type" : "reaction",
        "sbml_id" : "re93",
        "reversible" : false,
        "SUID" : 230310,
        "selected" : false,
        "cyId" : "re104",
        "label" : "re93",
        "sbml_type_ext" : "reaction irreversible"
      },
      "position" : {
        "x" : 765.8311104309914,
        "y" : 252.05576698435902
      },
      "selected" : false
    }, {
      "data" : {
        "id" : "230307",
        "metaId" : "CDMT00355",
        "sbml_type" : "reaction",
        "sbml_id" : "re147",
        "reversible" : false,
        "SUID" : 230307,
        "selected" : false,
        "cyId" : "CDMT00355",
        "label" : "re147",
        "sbml_type_ext" : "reaction irreversible"
      },
      "position" : {
        "x" : 283.91002125862815,
        "y" : 1200.9372061933434
      },
      "selected" : false
    }, {
      "data" : {
        "id" : "230304",
        "metaId" : "CDMT00372",
        "sbml_type" : "reaction",
        "sbml_id" : "re154",
        "reversible" : false,
        "SUID" : 230304,
        "selected" : false,
        "cyId" : "CDMT00372",
        "label" : "re154",
        "sbml_type_ext" : "reaction irreversible"
      },
      "position" : {
        "x" : 600.4411568177102,
        "y" : 1368.9525870527184
      },
      "selected" : false
    }, {
      "data" : {
        "id" : "230301",
        "metaId" : "CDMT00378",
        "sbml_type" : "reaction",
        "sbml_id" : "re156",
        "reversible" : false,
        "SUID" : 230301,
        "selected" : false,
        "cyId" : "CDMT00378",
        "label" : "re156",
        "sbml_type_ext" : "reaction irreversible"
      },
      "position" : {
        "x" : 762.3873848450539,
        "y" : 1696.767162248031
      },
      "selected" : false
    }, {
      "data" : {
        "id" : "230298",
        "metaId" : "re218",
        "sbml_type" : "reaction",
        "sbml_id" : "re204",
        "reversible" : false,
        "SUID" : 230298,
        "selected" : false,
        "cyId" : "re218",
        "label" : "re204",
        "sbml_type_ext" : "reaction irreversible"
      },
      "position" : {
        "x" : 233.1635002625344,
        "y" : 1129.3214835370934
      },
      "selected" : false
    }, {
      "data" : {
        "id" : "230295",
        "metaId" : "re262",
        "sbml_type" : "reaction",
        "sbml_id" : "re236",
        "reversible" : false,
        "SUID" : 230295,
        "selected" : false,
        "cyId" : "re262",
        "label" : "re236",
        "sbml_type_ext" : "reaction irreversible"
      },
      "position" : {
        "x" : 266.1016335022805,
        "y" : 1365.8747061933434
      },
      "selected" : false
    }, {
      "data" : {
        "id" : "230292",
        "metaId" : "re273",
        "sbml_type" : "reaction",
        "sbml_id" : "re273",
        "reversible" : false,
        "SUID" : 230292,
        "selected" : false,
        "cyId" : "re273",
        "label" : "re273",
        "sbml_type_ext" : "reaction irreversible"
      },
      "position" : {
        "x" : 689.0781197083352,
        "y" : 1511.0541495527184
      },
      "selected" : false
    }, {
      "data" : {
        "id" : "230289",
        "metaId" : "re274",
        "sbml_type" : "reaction",
        "sbml_id" : "re274",
        "reversible" : false,
        "SUID" : 230289,
        "selected" : false,
        "cyId" : "re274",
        "label" : "re274",
        "sbml_type_ext" : "reaction irreversible"
      },
      "position" : {
        "x" : 624.9143929016946,
        "y" : 1533.9770011152184
      },
      "selected" : false
    }, {
      "data" : {
        "id" : "230286",
        "metaId" : "re275",
        "sbml_type" : "reaction",
        "sbml_id" : "re275",
        "reversible" : false,
        "SUID" : 230286,
        "selected" : false,
        "cyId" : "re275",
        "label" : "re275",
        "sbml_type_ext" : "reaction irreversible"
      },
      "position" : {
        "x" : 675.0332588684914,
        "y" : 1456.977367326156
      },
      "selected" : false
    }, {
      "data" : {
        "id" : "230283",
        "metaId" : "re276",
        "sbml_type" : "reaction",
        "sbml_id" : "re276",
        "reversible" : false,
        "SUID" : 230283,
        "selected" : false,
        "cyId" : "re276",
        "label" : "re276",
        "sbml_type_ext" : "reaction irreversible"
      },
      "position" : {
        "x" : 358.77007527474143,
        "y" : 1687.083812638656
      },
      "selected" : false
    }, {
      "data" : {
        "id" : "230280",
        "metaId" : "re277",
        "sbml_type" : "reaction",
        "sbml_id" : "re277",
        "reversible" : false,
        "SUID" : 230280,
        "selected" : false,
        "cyId" : "re277",
        "label" : "re277",
        "sbml_type_ext" : "reaction irreversible"
      },
      "position" : {
        "x" : -283.2166800963523,
        "y" : 1126.570140763656
      },
      "selected" : false
    }, {
      "data" : {
        "id" : "230277",
        "metaId" : "re283",
        "sbml_type" : "reaction",
        "sbml_id" : "re283",
        "reversible" : false,
        "SUID" : 230277,
        "selected" : false,
        "cyId" : "re283",
        "label" : "re283",
        "sbml_type_ext" : "reaction irreversible"
      },
      "position" : {
        "x" : 217.58749241951682,
        "y" : 952.3006705488121
      },
      "selected" : false
    }, {
      "data" : {
        "id" : "230274",
        "metaId" : "re287",
        "sbml_type" : "reaction",
        "sbml_id" : "re287",
        "reversible" : false,
        "SUID" : 230274,
        "selected" : false,
        "cyId" : "re287",
        "label" : "re287",
        "sbml_type_ext" : "reaction irreversible"
      },
      "position" : {
        "x" : -34.573949383461695,
        "y" : 1283.3861808027184
      },
      "selected" : false
    }, {
      "data" : {
        "id" : "230271",
        "metaId" : "re293",
        "sbml_type" : "reaction",
        "sbml_id" : "re293",
        "reversible" : false,
        "SUID" : 230271,
        "selected" : false,
        "cyId" : "re293",
        "label" : "re293",
        "sbml_type_ext" : "reaction irreversible"
      },
      "position" : {
        "x" : 821.6786446106789,
        "y" : 779.0273551191246
      },
      "selected" : false
    }, {
      "data" : {
        "id" : "230268",
        "metaId" : "re294",
        "sbml_type" : "reaction",
        "sbml_id" : "re294",
        "reversible" : false,
        "SUID" : 230268,
        "selected" : false,
        "cyId" : "re294",
        "label" : "re294",
        "sbml_type_ext" : "reaction irreversible"
      },
      "position" : {
        "x" : 690.7789864075539,
        "y" : 957.1709098066246
      },
      "selected" : false
    }, {
      "data" : {
        "id" : "230265",
        "metaId" : "re295",
        "sbml_type" : "reaction",
        "sbml_id" : "re295",
        "reversible" : false,
        "SUID" : 230265,
        "selected" : false,
        "cyId" : "re295",
        "label" : "re295",
        "sbml_type_ext" : "reaction irreversible"
      },
      "position" : {
        "x" : 774.9903511536477,
        "y" : 921.6628531659996
      },
      "selected" : false
    }, {
      "data" : {
        "id" : "230262",
        "metaId" : "re300",
        "sbml_type" : "reaction",
        "sbml_id" : "re300",
        "reversible" : false,
        "SUID" : 230262,
        "selected" : false,
        "cyId" : "re300",
        "label" : "re300",
        "sbml_type_ext" : "reaction irreversible"
      },
      "position" : {
        "x" : 651.5415901673196,
        "y" : 892.7792472089684
      },
      "selected" : false
    }, {
      "data" : {
        "id" : "230259",
        "metaId" : "re303",
        "sbml_type" : "reaction",
        "sbml_id" : "re303",
        "reversible" : false,
        "SUID" : 230259,
        "selected" : false,
        "cyId" : "re303",
        "label" : "re303",
        "sbml_type_ext" : "reaction irreversible"
      },
      "position" : {
        "x" : 411.2118172181008,
        "y" : 1703.1210440839684
      },
      "selected" : false
    }, {
      "data" : {
        "id" : "230256",
        "metaId" : "re305",
        "sbml_type" : "reaction",
        "sbml_id" : "re305",
        "reversible" : false,
        "SUID" : 230256,
        "selected" : false,
        "cyId" : "re305",
        "label" : "re305",
        "sbml_type_ext" : "reaction irreversible"
      },
      "position" : {
        "x" : 433.1930183899758,
        "y" : 1772.4523429120934
      },
      "selected" : false
    }, {
      "data" : {
        "id" : "230253",
        "metaId" : "re321",
        "sbml_type" : "reaction",
        "sbml_id" : "re321",
        "reversible" : false,
        "SUID" : 230253,
        "selected" : false,
        "cyId" : "re321",
        "label" : "re321",
        "sbml_type_ext" : "reaction irreversible"
      },
      "position" : {
        "x" : 850.5916084778664,
        "y" : 992.3793448652184
      },
      "selected" : false
    }, {
      "data" : {
        "id" : "230250",
        "metaId" : "re323",
        "sbml_type" : "reaction",
        "sbml_id" : "re323",
        "reversible" : false,
        "SUID" : 230250,
        "selected" : false,
        "cyId" : "re323",
        "label" : "re323",
        "sbml_type_ext" : "reaction irreversible"
      },
      "position" : {
        "x" : 159.18870587471702,
        "y" : 1213.5043448652184
      },
      "selected" : false
    }, {
      "data" : {
        "id" : "230247",
        "metaId" : "re324",
        "sbml_type" : "reaction",
        "sbml_id" : "re324",
        "reversible" : false,
        "SUID" : 230247,
        "selected" : false,
        "cyId" : "re324",
        "label" : "re324",
        "sbml_type_ext" : "reaction irreversible"
      },
      "position" : {
        "x" : 276.45767445687034,
        "y" : 1244.6593741620934
      },
      "selected" : false
    }, {
      "data" : {
        "id" : "230244",
        "metaId" : "re329",
        "sbml_type" : "reaction",
        "sbml_id" : "re329",
        "reversible" : false,
        "SUID" : 230244,
        "selected" : false,
        "cyId" : "re329",
        "label" : "re329",
        "sbml_type_ext" : "reaction irreversible"
      },
      "position" : {
        "x" : 602.3072762024758,
        "y" : 1249.0316886152184
      },
      "selected" : false
    }, {
      "data" : {
        "id" : "230241",
        "metaId" : "re333",
        "sbml_type" : "reaction",
        "sbml_id" : "re333",
        "reversible" : false,
        "SUID" : 230241,
        "selected" : false,
        "cyId" : "re333",
        "label" : "re333",
        "sbml_type_ext" : "reaction irreversible"
      },
      "position" : {
        "x" : 383.028757525718,
        "y" : 541.3487052167809
      },
      "selected" : false
    }, {
      "data" : {
        "id" : "230238",
        "metaId" : "re334",
        "sbml_type" : "reaction",
        "sbml_id" : "re334",
        "reversible" : false,
        "SUID" : 230238,
        "selected" : false,
        "cyId" : "re334",
        "label" : "re334",
        "sbml_type_ext" : "reaction irreversible"
      },
      "position" : {
        "x" : 319.7517036927102,
        "y" : 1416.015697404281
      },
      "selected" : false
    }, {
      "data" : {
        "id" : "230235",
        "metaId" : "re335",
        "sbml_type" : "reaction",
        "sbml_id" : "re335",
        "reversible" : false,
        "SUID" : 230235,
        "selected" : false,
        "cyId" : "re335",
        "label" : "re335",
        "sbml_type_ext" : "reaction irreversible"
      },
      "position" : {
        "x" : 771.1726631653664,
        "y" : 1527.3395499433434
      },
      "selected" : false
    }, {
      "data" : {
        "id" : "230232",
        "metaId" : "re339",
        "sbml_type" : "reaction",
        "sbml_id" : "re339",
        "reversible" : false,
        "SUID" : 230232,
        "selected" : false,
        "cyId" : "re339",
        "label" : "re339",
        "sbml_type_ext" : "reaction irreversible"
      },
      "position" : {
        "x" : -167.94864420768045,
        "y" : 599.2876700605309
      },
      "selected" : false
    }, {
      "data" : {
        "id" : "230229",
        "metaId" : "re345",
        "sbml_type" : "reaction",
        "sbml_id" : "re345",
        "reversible" : false,
        "SUID" : 230229,
        "selected" : false,
        "cyId" : "re345",
        "label" : "re345",
        "sbml_type_ext" : "reaction irreversible"
      },
      "position" : {
        "x" : -222.32343058463357,
        "y" : 663.6038321699059
      },
      "selected" : false
    }, {
      "data" : {
        "id" : "230226",
        "metaId" : "re352",
        "sbml_type" : "reaction",
        "sbml_id" : "re352",
        "reversible" : false,
        "SUID" : 230226,
        "selected" : false,
        "cyId" : "re352",
        "label" : "re352",
        "sbml_type_ext" : "reaction irreversible"
      },
      "position" : {
        "x" : 104.97507710579612,
        "y" : 1124.363109513656
      },
      "selected" : false
    }, {
      "data" : {
        "id" : "230223",
        "metaId" : "re353",
        "sbml_type" : "reaction",
        "sbml_id" : "re353",
        "reversible" : false,
        "SUID" : 230223,
        "selected" : false,
        "cyId" : "re353",
        "label" : "re353",
        "sbml_type_ext" : "reaction irreversible"
      },
      "position" : {
        "x" : 132.3934292328713,
        "y" : 864.0583609784996
      },
      "selected" : false
    }, {
      "data" : {
        "id" : "230220",
        "metaId" : "re354",
        "sbml_type" : "reaction",
        "sbml_id" : "re354",
        "reversible" : false,
        "SUID" : 230220,
        "selected" : false,
        "cyId" : "re354",
        "label" : "re354",
        "sbml_type_ext" : "reaction irreversible"
      },
      "position" : {
        "x" : 258.84037251595237,
        "y" : 1028.287670060531
      },
      "selected" : false
    }, {
      "data" : {
        "id" : "230217",
        "metaId" : "re355",
        "sbml_type" : "reaction",
        "sbml_id" : "re355",
        "reversible" : false,
        "SUID" : 230217,
        "selected" : false,
        "cyId" : "re355",
        "label" : "re355",
        "sbml_type_ext" : "reaction irreversible"
      },
      "position" : {
        "x" : 320.8021187317727,
        "y" : 952.7313346113121
      },
      "selected" : false
    }, {
      "data" : {
        "id" : "230214",
        "metaId" : "re357",
        "sbml_type" : "reaction",
        "sbml_id" : "re357",
        "reversible" : false,
        "SUID" : 230214,
        "selected" : false,
        "cyId" : "re357",
        "label" : "re357",
        "sbml_type_ext" : "reaction irreversible"
      },
      "position" : {
        "x" : -150.33804850455545,
        "y" : 795.2419547284996
      },
      "selected" : false
    }, {
      "data" : {
        "id" : "230211",
        "metaId" : "re358",
        "sbml_type" : "reaction",
        "sbml_id" : "re358",
        "reversible" : false,
        "SUID" : 230211,
        "selected" : false,
        "cyId" : "re358",
        "label" : "re358",
        "sbml_type_ext" : "reaction irreversible"
      },
      "position" : {
        "x" : -135.31641154166482,
        "y" : 680.0982779706871
      },
      "selected" : false
    }, {
      "data" : {
        "id" : "230208",
        "metaId" : "re359",
        "sbml_type" : "reaction",
        "sbml_id" : "re359",
        "reversible" : false,
        "SUID" : 230208,
        "selected" : false,
        "cyId" : "re359",
        "label" : "re359",
        "sbml_type_ext" : "reaction irreversible"
      },
      "position" : {
        "x" : 233.3304924500344,
        "y" : 909.7549552167809
      },
      "selected" : false
    }, {
      "data" : {
        "id" : "230205",
        "metaId" : "re360",
        "sbml_type" : "reaction",
        "sbml_id" : "re360",
        "reversible" : false,
        "SUID" : 230205,
        "selected" : false,
        "cyId" : "re360",
        "label" : "re360",
        "sbml_type_ext" : "reaction irreversible"
      },
      "position" : {
        "x" : 344.72786946419455,
        "y" : 1058.493968888656
      },
      "selected" : false
    }, {
      "data" : {
        "id" : "230202",
        "metaId" : "re361",
        "sbml_type" : "reaction",
        "sbml_id" : "re361",
        "reversible" : false,
        "SUID" : 230202,
        "selected" : false,
        "cyId" : "re361",
        "label" : "re361",
        "sbml_type_ext" : "reaction irreversible"
      },
      "position" : {
        "x" : -1.757482098305445,
        "y" : 1249.2814444745934
      },
      "selected" : false
    }, {
      "data" : {
        "id" : "230199",
        "metaId" : "re362",
        "sbml_type" : "reaction",
        "sbml_id" : "re362",
        "reversible" : false,
        "SUID" : 230199,
        "selected" : false,
        "cyId" : "re362",
        "label" : "re362",
        "sbml_type_ext" : "reaction irreversible"
      },
      "position" : {
        "x" : 260.3032936585305,
        "y" : 972.2578849042809
      },
      "selected" : false
    }, {
      "data" : {
        "id" : "230196",
        "metaId" : "re364",
        "sbml_type" : "reaction",
        "sbml_id" : "re364",
        "reversible" : false,
        "SUID" : 230196,
        "selected" : false,
        "cyId" : "re364",
        "label" : "re364",
        "sbml_type_ext" : "reaction irreversible"
      },
      "position" : {
        "x" : 425.85662312630393,
        "y" : 1039.849681779281
      },
      "selected" : false
    }, {
      "data" : {
        "id" : "230193",
        "metaId" : "re365",
        "sbml_type" : "reaction",
        "sbml_id" : "re365",
        "reversible" : false,
        "SUID" : 230193,
        "selected" : false,
        "cyId" : "re365",
        "label" : "re365",
        "sbml_type_ext" : "reaction irreversible"
      },
      "position" : {
        "x" : 497.4163765442727,
        "y" : 1185.1664542402184
      },
      "selected" : false
    }, {
      "data" : {
        "id" : "230190",
        "metaId" : "re366",
        "sbml_type" : "reaction",
        "sbml_id" : "re366",
        "reversible" : false,
        "SUID" : 230190,
        "selected" : false,
        "cyId" : "re366",
        "label" : "re366",
        "sbml_type_ext" : "reaction irreversible"
      },
      "position" : {
        "x" : 472.36516804817893,
        "y" : 1013.8434561933434
      },
      "selected" : false
    }, {
      "data" : {
        "id" : "230187",
        "metaId" : "re367",
        "sbml_type" : "reaction",
        "sbml_id" : "re367",
        "reversible" : false,
        "SUID" : 230187,
        "selected" : false,
        "cyId" : "re367",
        "label" : "re367",
        "sbml_type_ext" : "reaction irreversible"
      },
      "position" : {
        "x" : 517.163538409507,
        "y" : 1011.9672354902184
      },
      "selected" : false
    }, {
      "data" : {
        "id" : "230184",
        "metaId" : "re368",
        "sbml_type" : "reaction",
        "sbml_id" : "re368",
        "reversible" : false,
        "SUID" : 230184,
        "selected" : false,
        "cyId" : "re368",
        "label" : "re368",
        "sbml_type_ext" : "reaction irreversible"
      },
      "position" : {
        "x" : 557.9482979309914,
        "y" : 688.8153800214684
      },
      "selected" : false
    }, {
      "data" : {
        "id" : "230181",
        "metaId" : "re372",
        "sbml_type" : "reaction",
        "sbml_id" : "re372",
        "reversible" : false,
        "SUID" : 230181,
        "selected" : false,
        "cyId" : "re372",
        "label" : "re372",
        "sbml_type_ext" : "reaction irreversible"
      },
      "position" : {
        "x" : 760.5082344544289,
        "y" : 685.0680045331871
      },
      "selected" : false
    }, {
      "data" : {
        "id" : "230178",
        "metaId" : "re373",
        "sbml_type" : "reaction",
        "sbml_id" : "re373",
        "reversible" : false,
        "SUID" : 230178,
        "selected" : false,
        "cyId" : "re373",
        "label" : "re373",
        "sbml_type_ext" : "reaction irreversible"
      },
      "position" : {
        "x" : 422.3306831848977,
        "y" : 1361.222484513656
      },
      "selected" : false
    }, {
      "data" : {
        "id" : "230175",
        "metaId" : "re376",
        "sbml_type" : "reaction",
        "sbml_id" : "re376",
        "reversible" : false,
        "SUID" : 230175,
        "selected" : false,
        "cyId" : "re376",
        "label" : "re376",
        "sbml_type_ext" : "reaction irreversible"
      },
      "position" : {
        "x" : -91.87079386588357,
        "y" : 1427.0031241620934
      },
      "selected" : false
    }, {
      "data" : {
        "id" : "230172",
        "metaId" : "re377",
        "sbml_type" : "reaction",
        "sbml_id" : "re377",
        "reversible" : false,
        "SUID" : 230172,
        "selected" : false,
        "cyId" : "re377",
        "label" : "re377",
        "sbml_type_ext" : "reaction irreversible"
      },
      "position" : {
        "x" : 163.42648263100364,
        "y" : 1660.0172843183434
      },
      "selected" : false
    }, {
      "data" : {
        "id" : "230169",
        "metaId" : "re378",
        "sbml_type" : "reaction",
        "sbml_id" : "re378",
        "reversible" : false,
        "SUID" : 230169,
        "selected" : false,
        "cyId" : "re378",
        "label" : "re378",
        "sbml_type_ext" : "reaction irreversible"
      },
      "position" : {
        "x" : 197.94147343758323,
        "y" : 1080.3927725995934
      },
      "selected" : false
    }, {
      "data" : {
        "id" : "230166",
        "metaId" : "re382",
        "sbml_type" : "reaction",
        "sbml_id" : "re382",
        "reversible" : false,
        "SUID" : 230166,
        "selected" : false,
        "cyId" : "re382",
        "label" : "re382",
        "sbml_type_ext" : "reaction irreversible"
      },
      "position" : {
        "x" : 109.4774536621926,
        "y" : 1172.634593888656
      },
      "selected" : false
    }, {
      "data" : {
        "id" : "230163",
        "metaId" : "re386",
        "sbml_type" : "reaction",
        "sbml_id" : "re386",
        "reversible" : false,
        "SUID" : 230163,
        "selected" : false,
        "cyId" : "re386",
        "label" : "re386",
        "sbml_type_ext" : "reaction irreversible"
      },
      "position" : {
        "x" : -351.44513468619607,
        "y" : 750.2136344159996
      },
      "selected" : false
    }, {
      "data" : {
        "id" : "230160",
        "metaId" : "re388",
        "sbml_type" : "reaction",
        "sbml_id" : "re388",
        "reversible" : false,
        "SUID" : 230160,
        "selected" : false,
        "cyId" : "re388",
        "label" : "re388",
        "sbml_type_ext" : "reaction irreversible"
      },
      "position" : {
        "x" : -384.6720023619773,
        "y" : 1066.3810538495934
      },
      "selected" : false
    }, {
      "data" : {
        "id" : "230157",
        "metaId" : "re390",
        "sbml_type" : "reaction",
        "sbml_id" : "re390",
        "reversible" : false,
        "SUID" : 230157,
        "selected" : false,
        "cyId" : "re390",
        "label" : "re390",
        "sbml_type_ext" : "reaction irreversible"
      },
      "position" : {
        "x" : 351.6018318665383,
        "y" : 1167.5548819745934
      },
      "selected" : false
    }, {
      "data" : {
        "id" : "230154",
        "metaId" : "re391",
        "sbml_type" : "reaction",
        "sbml_id" : "re391",
        "reversible" : false,
        "SUID" : 230154,
        "selected" : false,
        "cyId" : "re391",
        "label" : "re391",
        "sbml_type_ext" : "reaction irreversible"
      },
      "position" : {
        "x" : 477.1096138489602,
        "y" : 1486.7670401777184
      },
      "selected" : false
    }, {
      "data" : {
        "id" : "230151",
        "metaId" : "re393",
        "sbml_type" : "reaction",
        "sbml_id" : "re393",
        "reversible" : false,
        "SUID" : 230151,
        "selected" : false,
        "cyId" : "re393",
        "label" : "re393",
        "sbml_type_ext" : "reaction irreversible"
      },
      "position" : {
        "x" : 1218.8801216614602,
        "y" : 652.8400992597496
      },
      "selected" : false
    }, {
      "data" : {
        "id" : "230148",
        "metaId" : "re394",
        "sbml_type" : "reaction",
        "sbml_id" : "re394",
        "reversible" : false,
        "SUID" : 230148,
        "selected" : false,
        "cyId" : "re394",
        "label" : "re394",
        "sbml_type_ext" : "reaction irreversible"
      },
      "position" : {
        "x" : 573.6133369934914,
        "y" : 1410.1757315839684
      },
      "selected" : false
    }, {
      "data" : {
        "id" : "230145",
        "metaId" : "re395",
        "sbml_type" : "reaction",
        "sbml_id" : "re395",
        "reversible" : false,
        "SUID" : 230145,
        "selected" : false,
        "cyId" : "re395",
        "label" : "re395",
        "sbml_type_ext" : "reaction irreversible"
      },
      "position" : {
        "x" : 1462.8376411927102,
        "y" : 549.8968009199059
      },
      "selected" : false
    }, {
      "data" : {
        "id" : "230142",
        "metaId" : "re396",
        "sbml_type" : "reaction",
        "sbml_id" : "re396",
        "reversible" : false,
        "SUID" : 230142,
        "selected" : false,
        "cyId" : "re396",
        "label" : "re396",
        "sbml_type_ext" : "reaction irreversible"
      },
      "position" : {
        "x" : -27.088338421547633,
        "y" : 1168.016429826156
      },
      "selected" : false
    }, {
      "data" : {
        "id" : "230139",
        "metaId" : "re397",
        "sbml_type" : "reaction",
        "sbml_id" : "re397",
        "reversible" : false,
        "SUID" : 230139,
        "selected" : false,
        "cyId" : "re397",
        "label" : "re397",
        "sbml_type_ext" : "reaction irreversible"
      },
      "position" : {
        "x" : 111.19382710579612,
        "y" : 1429.556957169906
      },
      "selected" : false
    }, {
      "data" : {
        "id" : "230136",
        "metaId" : "re398",
        "sbml_type" : "reaction",
        "sbml_id" : "re398",
        "reversible" : false,
        "SUID" : 230136,
        "selected" : false,
        "cyId" : "re398",
        "label" : "re398",
        "sbml_type_ext" : "reaction irreversible"
      },
      "position" : {
        "x" : -142.8248038756492,
        "y" : 1146.9071768964684
      },
      "selected" : false
    }, {
      "data" : {
        "id" : "230133",
        "metaId" : "re399",
        "sbml_type" : "reaction",
        "sbml_id" : "re399",
        "reversible" : false,
        "SUID" : 230133,
        "selected" : false,
        "cyId" : "re399",
        "label" : "re399",
        "sbml_type_ext" : "reaction irreversible"
      },
      "position" : {
        "x" : -97.82805399771951,
        "y" : 1559.5275382245934
      },
      "selected" : false
    }, {
      "data" : {
        "id" : "230130",
        "metaId" : "re400",
        "sbml_type" : "reaction",
        "sbml_id" : "re400",
        "reversible" : false,
        "SUID" : 230130,
        "selected" : false,
        "cyId" : "re400",
        "label" : "re400",
        "sbml_type_ext" : "reaction irreversible"
      },
      "position" : {
        "x" : 383.41541524056174,
        "y" : 1319.860423966781
      },
      "selected" : false
    }, {
      "data" : {
        "id" : "230127",
        "metaId" : "re401",
        "sbml_type" : "reaction",
        "sbml_id" : "re401",
        "reversible" : false,
        "SUID" : 230127,
        "selected" : false,
        "cyId" : "re401",
        "label" : "re401",
        "sbml_type_ext" : "reaction irreversible"
      },
      "position" : {
        "x" : 214.61317677620627,
        "y" : 1254.7877921308434
      },
      "selected" : false
    }, {
      "data" : {
        "id" : "230124",
        "metaId" : "re402",
        "sbml_type" : "reaction",
        "sbml_id" : "re402",
        "reversible" : false,
        "SUID" : 230124,
        "selected" : false,
        "cyId" : "re402",
        "label" : "re402",
        "sbml_type_ext" : "reaction irreversible"
      },
      "position" : {
        "x" : 568.6895393860696,
        "y" : 1171.3493155683434
      },
      "selected" : false
    }, {
      "data" : {
        "id" : "230121",
        "metaId" : "re403",
        "sbml_type" : "reaction",
        "sbml_id" : "re403",
        "reversible" : false,
        "SUID" : 230121,
        "selected" : false,
        "cyId" : "re403",
        "label" : "re403",
        "sbml_type_ext" : "reaction irreversible"
      },
      "position" : {
        "x" : 665.1500191223977,
        "y" : 683.3710440839684
      },
      "selected" : false
    }, {
      "data" : {
        "id" : "230118",
        "metaId" : "re405",
        "sbml_type" : "reaction",
        "sbml_id" : "re405",
        "reversible" : false,
        "SUID" : 230118,
        "selected" : false,
        "cyId" : "re405",
        "label" : "re405",
        "sbml_type_ext" : "reaction irreversible"
      },
      "position" : {
        "x" : 463.4124702942727,
        "y" : 1455.9645499433434
      },
      "selected" : false
    }, {
      "data" : {
        "id" : "230115",
        "metaId" : "re406",
        "sbml_type" : "reaction",
        "sbml_id" : "re406",
        "reversible" : false,
        "SUID" : 230115,
        "selected" : false,
        "cyId" : "re406",
        "label" : "re406",
        "sbml_type_ext" : "reaction irreversible"
      },
      "position" : {
        "x" : 332.5781044495461,
        "y" : 1345.967357560531
      },
      "selected" : false
    }, {
      "data" : {
        "id" : "230112",
        "metaId" : "re407",
        "sbml_type" : "reaction",
        "sbml_id" : "re407",
        "reversible" : false,
        "SUID" : 230112,
        "selected" : false,
        "cyId" : "re407",
        "label" : "re407",
        "sbml_type_ext" : "reaction irreversible"
      },
      "position" : {
        "x" : 687.6877388489602,
        "y" : 1101.9530753339684
      },
      "selected" : false
    }, {
      "data" : {
        "id" : "230109",
        "metaId" : "re412",
        "sbml_type" : "reaction",
        "sbml_id" : "re412",
        "reversible" : false,
        "SUID" : 230109,
        "selected" : false,
        "cyId" : "re412",
        "label" : "re412",
        "sbml_type_ext" : "reaction irreversible"
      },
      "position" : {
        "x" : 411.8670143616555,
        "y" : 982.3767813886559
      },
      "selected" : false
    }, {
      "data" : {
        "id" : "230106",
        "metaId" : "re413",
        "sbml_type" : "reaction",
        "sbml_id" : "re413",
        "reversible" : false,
        "SUID" : 230106,
        "selected" : false,
        "cyId" : "re413",
        "label" : "re413",
        "sbml_type_ext" : "reaction irreversible"
      },
      "position" : {
        "x" : -150.83405070182107,
        "y" : 1698.115795060531
      },
      "selected" : false
    }, {
      "data" : {
        "id" : "230103",
        "metaId" : "re414",
        "sbml_type" : "reaction",
        "sbml_id" : "re414",
        "reversible" : false,
        "SUID" : 230103,
        "selected" : false,
        "cyId" : "re414",
        "label" : "re414",
        "sbml_type_ext" : "reaction irreversible"
      },
      "position" : {
        "x" : -22.618062542641383,
        "y" : 1796.131175919906
      },
      "selected" : false
    }, {
      "data" : {
        "id" : "230100",
        "metaId" : "re415",
        "sbml_type" : "reaction",
        "sbml_id" : "re415",
        "reversible" : false,
        "SUID" : 230100,
        "selected" : false,
        "cyId" : "re415",
        "label" : "re415",
        "sbml_type_ext" : "reaction irreversible"
      },
      "position" : {
        "x" : -244.32422404166482,
        "y" : 1476.596752091781
      },
      "selected" : false
    }, {
      "data" : {
        "id" : "230097",
        "metaId" : "re416",
        "sbml_type" : "reaction",
        "sbml_id" : "re416",
        "reversible" : false,
        "SUID" : 230097,
        "selected" : false,
        "cyId" : "re416",
        "label" : "re416",
        "sbml_type_ext" : "reaction irreversible"
      },
      "position" : {
        "x" : 344.9365028870461,
        "y" : 1540.4706534589684
      },
      "selected" : false
    }, {
      "data" : {
        "id" : "230094",
        "metaId" : "re417",
        "sbml_type" : "reaction",
        "sbml_id" : "re417",
        "reversible" : false,
        "SUID" : 230094,
        "selected" : false,
        "cyId" : "re417",
        "label" : "re417",
        "sbml_type_ext" : "reaction irreversible"
      },
      "position" : {
        "x" : -62.11372904654763,
        "y" : 1193.2833975995934
      },
      "selected" : false
    }, {
      "data" : {
        "id" : "230091",
        "metaId" : "re418",
        "sbml_type" : "reaction",
        "sbml_id" : "re418",
        "reversible" : false,
        "SUID" : 230091,
        "selected" : false,
        "cyId" : "re418",
        "label" : "re418",
        "sbml_type_ext" : "reaction irreversible"
      },
      "position" : {
        "x" : -241.42493204947732,
        "y" : 1359.1066397870934
      },
      "selected" : false
    }, {
      "data" : {
        "id" : "230088",
        "metaId" : "re419",
        "sbml_type" : "reaction",
        "sbml_id" : "re419",
        "reversible" : false,
        "SUID" : 230088,
        "selected" : false,
        "cyId" : "re419",
        "label" : "re419",
        "sbml_type_ext" : "reaction irreversible"
      },
      "position" : {
        "x" : -1130.9195609557273,
        "y" : 871.0550650800621
      },
      "selected" : false
    }, {
      "data" : {
        "id" : "230085",
        "metaId" : "re420",
        "sbml_type" : "reaction",
        "sbml_id" : "re420",
        "reversible" : false,
        "SUID" : 230085,
        "selected" : false,
        "cyId" : "re420",
        "label" : "re420",
        "sbml_type_ext" : "reaction irreversible"
      },
      "position" : {
        "x" : -1138.2542777526023,
        "y" : 836.2705191816246
      },
      "selected" : false
    }, {
      "data" : {
        "id" : "230082",
        "metaId" : "re421",
        "sbml_type" : "reaction",
        "sbml_id" : "re421",
        "reversible" : false,
        "SUID" : 230082,
        "selected" : false,
        "cyId" : "re421",
        "label" : "re421",
        "sbml_type_ext" : "reaction irreversible"
      },
      "position" : {
        "x" : -567.7775931822898,
        "y" : 1126.714183732406
      },
      "selected" : false
    }, {
      "data" : {
        "id" : "230079",
        "metaId" : "re422",
        "sbml_type" : "reaction",
        "sbml_id" : "re422",
        "reversible" : false,
        "SUID" : 230079,
        "selected" : false,
        "cyId" : "re422",
        "label" : "re422",
        "sbml_type_ext" : "reaction irreversible"
      },
      "position" : {
        "x" : -490.8615775572898,
        "y" : 1249.8302725995934
      },
      "selected" : false
    }, {
      "data" : {
        "id" : "230076",
        "metaId" : "re423",
        "sbml_type" : "reaction",
        "sbml_id" : "re423",
        "reversible" : false,
        "SUID" : 230076,
        "selected" : false,
        "cyId" : "re423",
        "label" : "re423",
        "sbml_type_ext" : "reaction irreversible"
      },
      "position" : {
        "x" : -31.68097452994607,
        "y" : 1360.721019669906
      },
      "selected" : false
    }, {
      "data" : {
        "id" : "230073",
        "metaId" : "re424",
        "sbml_type" : "reaction",
        "sbml_id" : "re424",
        "reversible" : false,
        "SUID" : 230073,
        "selected" : false,
        "cyId" : "re424",
        "label" : "re424",
        "sbml_type_ext" : "reaction irreversible"
      },
      "position" : {
        "x" : -331.3697562682273,
        "y" : 1342.656322404281
      },
      "selected" : false
    }, {
      "data" : {
        "id" : "230070",
        "metaId" : "re425",
        "sbml_type" : "reaction",
        "sbml_id" : "re425",
        "reversible" : false,
        "SUID" : 230070,
        "selected" : false,
        "cyId" : "re425",
        "label" : "re425",
        "sbml_type_ext" : "reaction irreversible"
      },
      "position" : {
        "x" : -21.52094035025857,
        "y" : 1735.7228507245934
      },
      "selected" : false
    }, {
      "data" : {
        "id" : "230067",
        "metaId" : "re426",
        "sbml_type" : "reaction",
        "sbml_id" : "re426",
        "reversible" : false,
        "SUID" : 230067,
        "selected" : false,
        "cyId" : "re426",
        "label" : "re426",
        "sbml_type_ext" : "reaction irreversible"
      },
      "position" : {
        "x" : -152.5878653990867,
        "y" : 936.2711295331871
      },
      "selected" : false
    }, {
      "data" : {
        "id" : "230064",
        "metaId" : "re427",
        "sbml_type" : "reaction",
        "sbml_id" : "re427",
        "reversible" : false,
        "SUID" : 230064,
        "selected" : false,
        "cyId" : "re427",
        "label" : "re427",
        "sbml_type_ext" : "reaction irreversible"
      },
      "position" : {
        "x" : 27.915171099936742,
        "y" : 989.9165152753746
      },
      "selected" : false
    }, {
      "data" : {
        "id" : "230061",
        "metaId" : "re428",
        "sbml_type" : "reaction",
        "sbml_id" : "re428",
        "reversible" : false,
        "SUID" : 230061,
        "selected" : false,
        "cyId" : "re428",
        "label" : "re428",
        "sbml_type_ext" : "reaction irreversible"
      },
      "position" : {
        "x" : -153.08051066275857,
        "y" : 1260.2091788495934
      },
      "selected" : false
    }, {
      "data" : {
        "id" : "230058",
        "metaId" : "re429",
        "sbml_type" : "reaction",
        "sbml_id" : "re429",
        "reversible" : false,
        "SUID" : 230058,
        "selected" : false,
        "cyId" : "re429",
        "label" : "re429",
        "sbml_type_ext" : "reaction irreversible"
      },
      "position" : {
        "x" : 160.24491400841453,
        "y" : 1159.2143058027184
      },
      "selected" : false
    }, {
      "data" : {
        "id" : "230055",
        "metaId" : "re430",
        "sbml_type" : "reaction",
        "sbml_id" : "re430",
        "reversible" : false,
        "SUID" : 230055,
        "selected" : false,
        "cyId" : "re430",
        "label" : "re430",
        "sbml_type_ext" : "reaction irreversible"
      },
      "position" : {
        "x" : 111.31798405770041,
        "y" : 1878.443675919906
      },
      "selected" : false
    }, {
      "data" : {
        "id" : "230052",
        "metaId" : "re432",
        "sbml_type" : "reaction",
        "sbml_id" : "re432",
        "reversible" : false,
        "SUID" : 230052,
        "selected" : false,
        "cyId" : "re432",
        "label" : "re432",
        "sbml_type_ext" : "reaction irreversible"
      },
      "position" : {
        "x" : 341.4699654114602,
        "y" : 2012.240306779281
      },
      "selected" : false
    }, {
      "data" : {
        "id" : "230049",
        "metaId" : "re433",
        "sbml_type" : "reaction",
        "sbml_id" : "re433",
        "reversible" : false,
        "SUID" : 230049,
        "selected" : false,
        "cyId" : "re433",
        "label" : "re433",
        "sbml_type_ext" : "reaction irreversible"
      },
      "position" : {
        "x" : -261.62405924674295,
        "y" : 1427.3756827558434
      },
      "selected" : false
    }, {
      "data" : {
        "id" : "230046",
        "metaId" : "re434",
        "sbml_type" : "reaction",
        "sbml_id" : "re434",
        "reversible" : false,
        "SUID" : 230046,
        "selected" : false,
        "cyId" : "re434",
        "label" : "re434",
        "sbml_type_ext" : "reaction irreversible"
      },
      "position" : {
        "x" : 52.68242879036643,
        "y" : 1304.5006827558434
      },
      "selected" : false
    }, {
      "data" : {
        "id" : "230043",
        "metaId" : "re435",
        "sbml_type" : "reaction",
        "sbml_id" : "re435",
        "reversible" : false,
        "SUID" : 230043,
        "selected" : false,
        "cyId" : "re435",
        "label" : "re435",
        "sbml_type_ext" : "reaction irreversible"
      },
      "position" : {
        "x" : -118.69244913932107,
        "y" : 1387.0526847089684
      },
      "selected" : false
    }, {
      "data" : {
        "id" : "230040",
        "metaId" : "re437",
        "sbml_type" : "reaction",
        "sbml_id" : "re437",
        "reversible" : false,
        "SUID" : 230040,
        "selected" : false,
        "cyId" : "re437",
        "label" : "re437",
        "sbml_type_ext" : "reaction irreversible"
      },
      "position" : {
        "x" : -125.10126261588357,
        "y" : 1801.3949698652184
      },
      "selected" : false
    }, {
      "data" : {
        "id" : "230037",
        "metaId" : "re438",
        "sbml_type" : "reaction",
        "sbml_id" : "re438",
        "reversible" : false,
        "SUID" : 230037,
        "selected" : false,
        "cyId" : "re438",
        "label" : "re438",
        "sbml_type_ext" : "reaction irreversible"
      },
      "position" : {
        "x" : -335.3535209166648,
        "y" : 1820.103343888656
      },
      "selected" : false
    }, {
      "data" : {
        "id" : "230034",
        "metaId" : "re439",
        "sbml_type" : "reaction",
        "sbml_id" : "re439",
        "reversible" : false,
        "SUID" : 230034,
        "selected" : false,
        "cyId" : "re439",
        "label" : "re439",
        "sbml_type_ext" : "reaction irreversible"
      },
      "position" : {
        "x" : -51.71350626822732,
        "y" : 1453.274242326156
      },
      "selected" : false
    }, {
      "data" : {
        "id" : "230031",
        "metaId" : "re440",
        "sbml_type" : "reaction",
        "sbml_id" : "re440",
        "reversible" : false,
        "SUID" : 230031,
        "selected" : false,
        "cyId" : "re440",
        "label" : "re440",
        "sbml_type_ext" : "reaction irreversible"
      },
      "position" : {
        "x" : -138.16492228385232,
        "y" : 1591.253734513656
      },
      "selected" : false
    }, {
      "data" : {
        "id" : "230028",
        "metaId" : "re441",
        "sbml_type" : "reaction",
        "sbml_id" : "re441",
        "reversible" : false,
        "SUID" : 230028,
        "selected" : false,
        "cyId" : "re441",
        "label" : "re441",
        "sbml_type_ext" : "reaction irreversible"
      },
      "position" : {
        "x" : 771.9739937317727,
        "y" : 1408.9564933027184
      },
      "selected" : false
    }, {
      "data" : {
        "id" : "230025",
        "metaId" : "re442",
        "sbml_type" : "reaction",
        "sbml_id" : "re442",
        "reversible" : false,
        "SUID" : 230025,
        "selected" : false,
        "cyId" : "re442",
        "label" : "re442",
        "sbml_type_ext" : "reaction irreversible"
      },
      "position" : {
        "x" : 764.3046211731789,
        "y" : 1260.566722794906
      },
      "selected" : false
    }, {
      "data" : {
        "id" : "230022",
        "metaId" : "re443",
        "sbml_type" : "reaction",
        "sbml_id" : "re443",
        "reversible" : false,
        "SUID" : 230022,
        "selected" : false,
        "cyId" : "re443",
        "label" : "re443",
        "sbml_type_ext" : "reaction irreversible"
      },
      "position" : {
        "x" : -193.74023966666482,
        "y" : 1295.548900529281
      },
      "selected" : false
    }, {
      "data" : {
        "id" : "230019",
        "metaId" : "re444",
        "sbml_type" : "reaction",
        "sbml_id" : "re444",
        "reversible" : false,
        "SUID" : 230019,
        "selected" : false,
        "cyId" : "re444",
        "label" : "re444",
        "sbml_type_ext" : "reaction irreversible"
      },
      "position" : {
        "x" : -217.60175089713357,
        "y" : 1172.677806779281
      },
      "selected" : false
    }, {
      "data" : {
        "id" : "230016",
        "metaId" : "re445",
        "sbml_type" : "reaction",
        "sbml_id" : "re445",
        "reversible" : false,
        "SUID" : 230016,
        "selected" : false,
        "cyId" : "re445",
        "label" : "re445",
        "sbml_type_ext" : "reaction irreversible"
      },
      "position" : {
        "x" : -444.8061576354148,
        "y" : 971.0159415449059
      },
      "selected" : false
    }, {
      "data" : {
        "id" : "230013",
        "metaId" : "re446",
        "sbml_type" : "reaction",
        "sbml_id" : "re446",
        "reversible" : false,
        "SUID" : 230013,
        "selected" : false,
        "cyId" : "re446",
        "label" : "re446",
        "sbml_type_ext" : "reaction irreversible"
      },
      "position" : {
        "x" : -455.23322062369607,
        "y" : 909.3042105878746
      },
      "selected" : false
    }, {
      "data" : {
        "id" : "230010",
        "metaId" : "re447",
        "sbml_type" : "reaction",
        "sbml_id" : "re447",
        "reversible" : false,
        "SUID" : 230010,
        "selected" : false,
        "cyId" : "re447",
        "label" : "re447",
        "sbml_type_ext" : "reaction irreversible"
      },
      "position" : {
        "x" : -4.356862591469508,
        "y" : 1323.828441544906
      },
      "selected" : false
    }, {
      "data" : {
        "id" : "230007",
        "metaId" : "re449",
        "sbml_type" : "reaction",
        "sbml_id" : "re449",
        "reversible" : false,
        "SUID" : 230007,
        "selected" : false,
        "cyId" : "re449",
        "label" : "re449",
        "sbml_type_ext" : "reaction irreversible"
      },
      "position" : {
        "x" : 586.9455818665383,
        "y" : 1514.8971671308434
      },
      "selected" : false
    }, {
      "data" : {
        "id" : "230004",
        "metaId" : "re450",
        "sbml_type" : "reaction",
        "sbml_id" : "re450",
        "reversible" : false,
        "SUID" : 230004,
        "selected" : false,
        "cyId" : "re450",
        "label" : "re450",
        "sbml_type_ext" : "reaction irreversible"
      },
      "position" : {
        "x" : 395.1874947083352,
        "y" : 1860.062328263656
      },
      "selected" : false
    }, {
      "data" : {
        "id" : "230001",
        "metaId" : "re451",
        "sbml_type" : "reaction",
        "sbml_id" : "re451",
        "reversible" : false,
        "SUID" : 230001,
        "selected" : false,
        "cyId" : "re451",
        "label" : "re451",
        "sbml_type_ext" : "reaction irreversible"
      },
      "position" : {
        "x" : -45.92470316764138,
        "y" : 1530.5380362714684
      },
      "selected" : false
    }, {
      "data" : {
        "id" : "229998",
        "metaId" : "re452",
        "sbml_type" : "reaction",
        "sbml_id" : "re452",
        "reversible" : false,
        "SUID" : 229998,
        "selected" : false,
        "cyId" : "re452",
        "label" : "re452",
        "sbml_type_ext" : "reaction irreversible"
      },
      "position" : {
        "x" : -147.07098917838357,
        "y" : 1077.201244279281
      },
      "selected" : false
    }, {
      "data" : {
        "id" : "229995",
        "metaId" : "re453",
        "sbml_type" : "reaction",
        "sbml_id" : "re453",
        "reversible" : false,
        "SUID" : 229995,
        "selected" : false,
        "cyId" : "re453",
        "label" : "re453",
        "sbml_type_ext" : "reaction irreversible"
      },
      "position" : {
        "x" : 219.47633595589377,
        "y" : 1034.5124015058434
      },
      "selected" : false
    }, {
      "data" : {
        "id" : "229992",
        "metaId" : "re455",
        "sbml_type" : "reaction",
        "sbml_id" : "re455",
        "reversible" : false,
        "SUID" : 229992,
        "selected" : false,
        "cyId" : "re455",
        "label" : "re455",
        "sbml_type_ext" : "reaction irreversible"
      },
      "position" : {
        "x" : -93.41194681998513,
        "y" : 1004.7326773847496
      },
      "selected" : false
    }, {
      "data" : {
        "id" : "229989",
        "metaId" : "re456",
        "sbml_type" : "reaction",
        "sbml_id" : "re456",
        "reversible" : false,
        "SUID" : 229989,
        "selected" : false,
        "cyId" : "re456",
        "label" : "re456",
        "sbml_type_ext" : "reaction irreversible"
      },
      "position" : {
        "x" : 168.7032541764138,
        "y" : 997.6567496503746
      },
      "selected" : false
    }, {
      "data" : {
        "id" : "229986",
        "metaId" : "re457",
        "sbml_type" : "reaction",
        "sbml_id" : "re457",
        "reversible" : false,
        "SUID" : 229986,
        "selected" : false,
        "cyId" : "re457",
        "label" : "re457",
        "sbml_type_ext" : "reaction irreversible"
      },
      "position" : {
        "x" : 911.4038033020852,
        "y" : 671.5120963300621
      },
      "selected" : false
    }, {
      "data" : {
        "id" : "229983",
        "metaId" : "re458",
        "sbml_type" : "reaction",
        "sbml_id" : "re458",
        "reversible" : false,
        "SUID" : 229983,
        "selected" : false,
        "cyId" : "re458",
        "label" : "re458",
        "sbml_type_ext" : "reaction irreversible"
      },
      "position" : {
        "x" : 556.3910469544289,
        "y" : 855.4342765058434
      },
      "selected" : false
    }, {
      "data" : {
        "id" : "229980",
        "metaId" : "re459",
        "sbml_type" : "reaction",
        "sbml_id" : "re459",
        "reversible" : false,
        "SUID" : 229980,
        "selected" : false,
        "cyId" : "re459",
        "label" : "re459",
        "sbml_type_ext" : "reaction irreversible"
      },
      "position" : {
        "x" : 615.0536140931008,
        "y" : 852.9313468183434
      },
      "selected" : false
    }, {
      "data" : {
        "id" : "229977",
        "metaId" : "re460",
        "sbml_type" : "reaction",
        "sbml_id" : "re460",
        "reversible" : false,
        "SUID" : 229977,
        "selected" : false,
        "cyId" : "re460",
        "label" : "re460",
        "sbml_type_ext" : "reaction irreversible"
      },
      "position" : {
        "x" : 727.0497383606789,
        "y" : 1424.603099748031
      },
      "selected" : false
    }, {
      "data" : {
        "id" : "229974",
        "metaId" : "re461",
        "sbml_type" : "reaction",
        "sbml_id" : "re461",
        "reversible" : false,
        "SUID" : 229974,
        "selected" : false,
        "cyId" : "re461",
        "label" : "re461",
        "sbml_type_ext" : "reaction irreversible"
      },
      "position" : {
        "x" : 755.6294502747414,
        "y" : 1133.1217765058434
      },
      "selected" : false
    }, {
      "data" : {
        "id" : "229971",
        "metaId" : "re462",
        "sbml_type" : "reaction",
        "sbml_id" : "re462",
        "reversible" : false,
        "SUID" : 229971,
        "selected" : false,
        "cyId" : "re462",
        "label" : "re462",
        "sbml_type_ext" : "reaction irreversible"
      },
      "position" : {
        "x" : 418.36992879036643,
        "y" : 892.8378409589684
      },
      "selected" : false
    }, {
      "data" : {
        "id" : "229968",
        "metaId" : "re463",
        "sbml_type" : "reaction",
        "sbml_id" : "re463",
        "reversible" : false,
        "SUID" : 229968,
        "selected" : false,
        "cyId" : "re463",
        "label" : "re463",
        "sbml_type_ext" : "reaction irreversible"
      },
      "position" : {
        "x" : 843.0873360169289,
        "y" : 1253.852367326156
      },
      "selected" : false
    }, {
      "data" : {
        "id" : "229965",
        "metaId" : "re464",
        "sbml_type" : "reaction",
        "sbml_id" : "re464",
        "reversible" : false,
        "SUID" : 229965,
        "selected" : false,
        "cyId" : "re464",
        "label" : "re464",
        "sbml_type_ext" : "reaction irreversible"
      },
      "position" : {
        "x" : 1161.4615425598977,
        "y" : 1007.4552725995934
      },
      "selected" : false
    }, {
      "data" : {
        "id" : "229962",
        "metaId" : "re465",
        "sbml_type" : "reaction",
        "sbml_id" : "re465",
        "reversible" : false,
        "SUID" : 229962,
        "selected" : false,
        "cyId" : "re465",
        "label" : "re465",
        "sbml_type_ext" : "reaction irreversible"
      },
      "position" : {
        "x" : 1114.3107857239602,
        "y" : 1000.3624991620934
      },
      "selected" : false
    }, {
      "data" : {
        "id" : "229959",
        "metaId" : "re466",
        "sbml_type" : "reaction",
        "sbml_id" : "re466",
        "reversible" : false,
        "SUID" : 229959,
        "selected" : false,
        "cyId" : "re466",
        "label" : "re466",
        "sbml_type_ext" : "reaction irreversible"
      },
      "position" : {
        "x" : 867.8054146302102,
        "y" : 1072.333324357406
      },
      "selected" : false
    }, {
      "data" : {
        "id" : "229956",
        "metaId" : "re468",
        "sbml_type" : "reaction",
        "sbml_id" : "re468",
        "reversible" : false,
        "SUID" : 229956,
        "selected" : false,
        "cyId" : "re468",
        "label" : "re468",
        "sbml_type_ext" : "reaction irreversible"
      },
      "position" : {
        "x" : 1094.3582710755227,
        "y" : 866.1397818769371
      },
      "selected" : false
    }, {
      "data" : {
        "id" : "229953",
        "metaId" : "re473",
        "sbml_type" : "reaction",
        "sbml_id" : "re473",
        "reversible" : false,
        "SUID" : 229953,
        "selected" : false,
        "cyId" : "re473",
        "label" : "re473",
        "sbml_type_ext" : "reaction irreversible"
      },
      "position" : {
        "x" : 1218.2004341614602,
        "y" : 892.1485099042809
      },
      "selected" : false
    }, {
      "data" : {
        "id" : "229950",
        "metaId" : "re474",
        "sbml_type" : "reaction",
        "sbml_id" : "re474",
        "reversible" : false,
        "SUID" : 229950,
        "selected" : false,
        "cyId" : "re474",
        "label" : "re474",
        "sbml_type_ext" : "reaction irreversible"
      },
      "position" : {
        "x" : 1180.0169624817727,
        "y" : 858.7006949628746
      },
      "selected" : false
    }, {
      "data" : {
        "id" : "229947",
        "metaId" : "re475",
        "sbml_type" : "reaction",
        "sbml_id" : "re475",
        "reversible" : false,
        "SUID" : 229947,
        "selected" : false,
        "cyId" : "re475",
        "label" : "re475",
        "sbml_type_ext" : "reaction irreversible"
      },
      "position" : {
        "x" : 109.59187550667502,
        "y" : 668.1392325605309
      },
      "selected" : false
    }, {
      "data" : {
        "id" : "229944",
        "metaId" : "re476",
        "sbml_type" : "reaction",
        "sbml_id" : "re476",
        "reversible" : false,
        "SUID" : 229944,
        "selected" : false,
        "cyId" : "re476",
        "label" : "re476",
        "sbml_type_ext" : "reaction irreversible"
      },
      "position" : {
        "x" : 315.0944618714211,
        "y" : 237.17490760935902
      },
      "selected" : false
    }, {
      "data" : {
        "id" : "229941",
        "metaId" : "re477",
        "sbml_type" : "reaction",
        "sbml_id" : "re477",
        "reversible" : false,
        "SUID" : 229941,
        "selected" : false,
        "cyId" : "re477",
        "label" : "re477",
        "sbml_type_ext" : "reaction irreversible"
      },
      "position" : {
        "x" : -233.63223795768045,
        "y" : 321.8123282636559
      },
      "selected" : false
    }, {
      "data" : {
        "id" : "229938",
        "metaId" : "re478",
        "sbml_type" : "reaction",
        "sbml_id" : "re478",
        "reversible" : false,
        "SUID" : 229938,
        "selected" : false,
        "cyId" : "re478",
        "label" : "re478",
        "sbml_type_ext" : "reaction irreversible"
      },
      "position" : {
        "x" : 362.83915181282737,
        "y" : -54.915119246109725
      },
      "selected" : false
    }, {
      "data" : {
        "id" : "229935",
        "metaId" : "re479",
        "sbml_type" : "reaction",
        "sbml_id" : "re479",
        "reversible" : false,
        "SUID" : 229935,
        "selected" : false,
        "cyId" : "re479",
        "label" : "re479",
        "sbml_type_ext" : "reaction irreversible"
      },
      "position" : {
        "x" : 1015.5612129700539,
        "y" : -716.7377205644691
      },
      "selected" : false
    }, {
      "data" : {
        "id" : "229932",
        "metaId" : "re480",
        "sbml_type" : "reaction",
        "sbml_id" : "re480",
        "reversible" : false,
        "SUID" : 229932,
        "selected" : false,
        "cyId" : "re480",
        "label" : "re480",
        "sbml_type_ext" : "reaction irreversible"
      },
      "position" : {
        "x" : 284.7408241761086,
        "y" : 225.61419288767934
      },
      "selected" : false
    }, {
      "data" : {
        "id" : "229929",
        "metaId" : "re481",
        "sbml_type" : "reaction",
        "sbml_id" : "re481",
        "reversible" : false,
        "SUID" : 229929,
        "selected" : false,
        "cyId" : "re481",
        "label" : "re481",
        "sbml_type_ext" : "reaction irreversible"
      },
      "position" : {
        "x" : 1541.5584663880227,
        "y" : -765.3436165605629
      },
      "selected" : false
    }, {
      "data" : {
        "id" : "229926",
        "metaId" : "re482",
        "sbml_type" : "reaction",
        "sbml_id" : "re482",
        "reversible" : false,
        "SUID" : 229926,
        "selected" : false,
        "cyId" : "re482",
        "label" : "re482",
        "sbml_type_ext" : "reaction irreversible"
      },
      "position" : {
        "x" : 1059.3644966614602,
        "y" : 939.9511222089684
      },
      "selected" : false
    }, {
      "data" : {
        "id" : "229923",
        "metaId" : "re492",
        "sbml_type" : "reaction",
        "sbml_id" : "re492",
        "reversible" : false,
        "SUID" : 229923,
        "selected" : false,
        "cyId" : "re492",
        "label" : "re492",
        "sbml_type_ext" : "reaction irreversible"
      },
      "position" : {
        "x" : -244.89383463736795,
        "y" : 957.6562613691246
      },
      "selected" : false
    }, {
      "data" : {
        "id" : "229920",
        "metaId" : "re493",
        "sbml_type" : "reaction",
        "sbml_id" : "re493",
        "reversible" : false,
        "SUID" : 229920,
        "selected" : false,
        "cyId" : "re493",
        "label" : "re493",
        "sbml_type_ext" : "reaction irreversible"
      },
      "position" : {
        "x" : -461.19318156119607,
        "y" : 833.2052115644371
      },
      "selected" : false
    }, {
      "data" : {
        "id" : "229917",
        "metaId" : "re494",
        "sbml_type" : "reaction",
        "sbml_id" : "re494",
        "reversible" : false,
        "SUID" : 229917,
        "selected" : false,
        "cyId" : "re494",
        "label" : "re494",
        "sbml_type_ext" : "reaction irreversible"
      },
      "position" : {
        "x" : -196.00134806510232,
        "y" : 951.4334220136559
      },
      "selected" : false
    }, {
      "data" : {
        "id" : "229914",
        "metaId" : "re495",
        "sbml_type" : "reaction",
        "sbml_id" : "re495",
        "reversible" : false,
        "SUID" : 229914,
        "selected" : false,
        "cyId" : "re495",
        "label" : "re495",
        "sbml_type_ext" : "reaction irreversible"
      },
      "position" : {
        "x" : -413.75433878775857,
        "y" : 844.7443961347496
      },
      "selected" : false
    }, {
      "data" : {
        "id" : "229911",
        "metaId" : "re500",
        "sbml_type" : "reaction",
        "sbml_id" : "re500",
        "reversible" : false,
        "SUID" : 229911,
        "selected" : false,
        "cyId" : "re500",
        "label" : "re500",
        "sbml_type_ext" : "reaction irreversible"
      },
      "position" : {
        "x" : -253.1415763365867,
        "y" : 1026.106273576156
      },
      "selected" : false
    }, {
      "data" : {
        "id" : "229908",
        "metaId" : "re501",
        "sbml_type" : "reaction",
        "sbml_id" : "re501",
        "reversible" : false,
        "SUID" : 229908,
        "selected" : false,
        "cyId" : "re501",
        "label" : "re501",
        "sbml_type_ext" : "reaction irreversible"
      },
      "position" : {
        "x" : -465.5451713072898,
        "y" : 855.7460440839684
      },
      "selected" : false
    }, {
      "data" : {
        "id" : "229905",
        "metaId" : "re504",
        "sbml_type" : "reaction",
        "sbml_id" : "re504",
        "reversible" : false,
        "SUID" : 229905,
        "selected" : false,
        "cyId" : "re504",
        "label" : "re504",
        "sbml_type_ext" : "reaction irreversible"
      },
      "position" : {
        "x" : -63.93610148307107,
        "y" : 860.1127433027184
      },
      "selected" : false
    }, {
      "data" : {
        "id" : "229902",
        "metaId" : "re505",
        "sbml_type" : "reaction",
        "sbml_id" : "re505",
        "reversible" : false,
        "SUID" : 229902,
        "selected" : false,
        "cyId" : "re505",
        "label" : "re505",
        "sbml_type_ext" : "reaction irreversible"
      },
      "position" : {
        "x" : -388.30707316275857,
        "y" : 810.2733267988121
      },
      "selected" : false
    }, {
      "data" : {
        "id" : "229899",
        "metaId" : "re506",
        "sbml_type" : "reaction",
        "sbml_id" : "re506",
        "reversible" : false,
        "SUID" : 229899,
        "selected" : false,
        "cyId" : "re506",
        "label" : "re506",
        "sbml_type_ext" : "reaction irreversible"
      },
      "position" : {
        "x" : 738.3347725403664,
        "y" : 1487.0531729902184
      },
      "selected" : false
    }, {
      "data" : {
        "id" : "229896",
        "metaId" : "re507",
        "sbml_type" : "reaction",
        "sbml_id" : "re507",
        "reversible" : false,
        "SUID" : 229896,
        "selected" : false,
        "cyId" : "re507",
        "label" : "re507",
        "sbml_type_ext" : "reaction irreversible"
      },
      "position" : {
        "x" : 1459.8135933411477,
        "y" : -760.9284554277504
      },
      "selected" : false
    }, {
      "data" : {
        "id" : "229893",
        "metaId" : "re508",
        "sbml_type" : "reaction",
        "sbml_id" : "re508",
        "reversible" : false,
        "SUID" : 229893,
        "selected" : false,
        "cyId" : "re508",
        "label" : "re508",
        "sbml_type_ext" : "reaction irreversible"
      },
      "position" : {
        "x" : -66.4585929381492,
        "y" : 1389.735912248031
      },
      "selected" : false
    }, {
      "data" : {
        "id" : "229890",
        "metaId" : "re509",
        "sbml_type" : "reaction",
        "sbml_id" : "re509",
        "reversible" : false,
        "SUID" : 229890,
        "selected" : false,
        "cyId" : "re509",
        "label" : "re509",
        "sbml_type_ext" : "reaction irreversible"
      },
      "position" : {
        "x" : -73.35541300650857,
        "y" : 1703.923900529281
      },
      "selected" : false
    }, {
      "data" : {
        "id" : "229887",
        "metaId" : "re511",
        "sbml_type" : "reaction",
        "sbml_id" : "re511",
        "reversible" : false,
        "SUID" : 229887,
        "selected" : false,
        "cyId" : "re511",
        "label" : "re511",
        "sbml_type_ext" : "reaction irreversible"
      },
      "position" : {
        "x" : 75.41373677376487,
        "y" : 1784.9928702558434
      },
      "selected" : false
    }, {
      "data" : {
        "id" : "229884",
        "metaId" : "re512",
        "sbml_type" : "reaction",
        "sbml_id" : "re512",
        "reversible" : false,
        "SUID" : 229884,
        "selected" : false,
        "cyId" : "re512",
        "label" : "re512",
        "sbml_type_ext" : "reaction irreversible"
      },
      "position" : {
        "x" : 30.91033406380393,
        "y" : 1353.761302873031
      },
      "selected" : false
    }, {
      "data" : {
        "id" : "229881",
        "metaId" : "re513",
        "sbml_type" : "reaction",
        "sbml_id" : "re513",
        "reversible" : false,
        "SUID" : 229881,
        "selected" : false,
        "cyId" : "re513",
        "label" : "re513",
        "sbml_type_ext" : "reaction irreversible"
      },
      "position" : {
        "x" : -86.23616556998513,
        "y" : 1247.2245597089684
      },
      "selected" : false
    }, {
      "data" : {
        "id" : "229878",
        "metaId" : "re514",
        "sbml_type" : "reaction",
        "sbml_id" : "re514",
        "reversible" : false,
        "SUID" : 229878,
        "selected" : false,
        "cyId" : "re514",
        "label" : "re514",
        "sbml_type_ext" : "reaction irreversible"
      },
      "position" : {
        "x" : -313.4162650572898,
        "y" : 910.1145743574059
      },
      "selected" : false
    }, {
      "data" : {
        "id" : "229875",
        "metaId" : "re515",
        "sbml_type" : "reaction",
        "sbml_id" : "re515",
        "reversible" : false,
        "SUID" : 229875,
        "selected" : false,
        "cyId" : "re515",
        "label" : "re515",
        "sbml_type_ext" : "reaction irreversible"
      },
      "position" : {
        "x" : -193.67560343619607,
        "y" : 464.5794181074059
      },
      "selected" : false
    }, {
      "data" : {
        "id" : "229872",
        "metaId" : "re517",
        "sbml_type" : "reaction",
        "sbml_id" : "re517",
        "reversible" : false,
        "SUID" : 229872,
        "selected" : false,
        "cyId" : "re517",
        "label" : "re517",
        "sbml_type_ext" : "reaction irreversible"
      },
      "position" : {
        "x" : 252.6399406922219,
        "y" : 1067.429271623031
      },
      "selected" : false
    }, {
      "data" : {
        "id" : "229869",
        "metaId" : "re518",
        "sbml_type" : "reaction",
        "sbml_id" : "re518",
        "reversible" : false,
        "SUID" : 229869,
        "selected" : false,
        "cyId" : "re518",
        "label" : "re518",
        "sbml_type_ext" : "reaction irreversible"
      },
      "position" : {
        "x" : 43.906694842612524,
        "y" : 940.3567618574059
      },
      "selected" : false
    }, {
      "data" : {
        "id" : "229866",
        "metaId" : "re519",
        "sbml_type" : "reaction",
        "sbml_id" : "re519",
        "reversible" : false,
        "SUID" : 229866,
        "selected" : false,
        "cyId" : "re519",
        "label" : "re519",
        "sbml_type_ext" : "reaction irreversible"
      },
      "position" : {
        "x" : 492.2110542786477,
        "y" : 1336.2103995527184
      },
      "selected" : false
    }, {
      "data" : {
        "id" : "229863",
        "metaId" : "re520",
        "sbml_type" : "reaction",
        "sbml_id" : "re520",
        "reversible" : false,
        "SUID" : 229863,
        "selected" : false,
        "cyId" : "re520",
        "label" : "re520",
        "sbml_type_ext" : "reaction irreversible"
      },
      "position" : {
        "x" : 25.71599812630393,
        "y" : 1747.0834464277184
      },
      "selected" : false
    }, {
      "data" : {
        "id" : "229860",
        "metaId" : "re521",
        "sbml_type" : "reaction",
        "sbml_id" : "re521",
        "reversible" : false,
        "SUID" : 229860,
        "selected" : false,
        "cyId" : "re521",
        "label" : "re521",
        "sbml_type_ext" : "reaction irreversible"
      },
      "position" : {
        "x" : 265.4991936219094,
        "y" : 896.6734732831871
      },
      "selected" : false
    }, {
      "data" : {
        "id" : "229857",
        "metaId" : "re522",
        "sbml_type" : "reaction",
        "sbml_id" : "re522",
        "reversible" : false,
        "SUID" : 229857,
        "selected" : false,
        "cyId" : "re522",
        "label" : "re522",
        "sbml_type_ext" : "reaction irreversible"
      },
      "position" : {
        "x" : 464.5705818665383,
        "y" : 966.3935050214684
      },
      "selected" : false
    }, {
      "data" : {
        "id" : "229854",
        "metaId" : "re523",
        "sbml_type" : "reaction",
        "sbml_id" : "re523",
        "reversible" : false,
        "SUID" : 229854,
        "selected" : false,
        "cyId" : "re523",
        "label" : "re523",
        "sbml_type_ext" : "reaction irreversible"
      },
      "position" : {
        "x" : 525.4113106263039,
        "y" : 1423.0668448652184
      },
      "selected" : false
    }, {
      "data" : {
        "id" : "229851",
        "metaId" : "re524",
        "sbml_type" : "reaction",
        "sbml_id" : "re524",
        "reversible" : false,
        "SUID" : 229851,
        "selected" : false,
        "cyId" : "re524",
        "label" : "re524",
        "sbml_type_ext" : "reaction irreversible"
      },
      "position" : {
        "x" : 594.1983284485696,
        "y" : 1850.404125138656
      },
      "selected" : false
    }, {
      "data" : {
        "id" : "229848",
        "metaId" : "re525",
        "sbml_type" : "reaction",
        "sbml_id" : "re525",
        "reversible" : false,
        "SUID" : 229848,
        "selected" : false,
        "cyId" : "re525",
        "label" : "re525",
        "sbml_type_ext" : "reaction irreversible"
      },
      "position" : {
        "x" : 44.538416339194555,
        "y" : 1147.9467276777184
      },
      "selected" : false
    }, {
      "data" : {
        "id" : "229845",
        "metaId" : "re526",
        "sbml_type" : "reaction",
        "sbml_id" : "re526",
        "reversible" : false,
        "SUID" : 229845,
        "selected" : false,
        "cyId" : "re526",
        "label" : "re526",
        "sbml_type_ext" : "reaction irreversible"
      },
      "position" : {
        "x" : -293.0052237975242,
        "y" : 1089.926097794906
      },
      "selected" : false
    }, {
      "data" : {
        "id" : "229842",
        "metaId" : "re527",
        "sbml_type" : "reaction",
        "sbml_id" : "re527",
        "reversible" : false,
        "SUID" : 229842,
        "selected" : false,
        "cyId" : "re527",
        "label" : "re527",
        "sbml_type_ext" : "reaction irreversible"
      },
      "position" : {
        "x" : -194.38272623893045,
        "y" : 1355.879466935531
      },
      "selected" : false
    }, {
      "data" : {
        "id" : "229839",
        "metaId" : "re528",
        "sbml_type" : "reaction",
        "sbml_id" : "re528",
        "reversible" : false,
        "SUID" : 229839,
        "selected" : false,
        "cyId" : "re528",
        "label" : "re528",
        "sbml_type_ext" : "reaction irreversible"
      },
      "position" : {
        "x" : 188.90129132393577,
        "y" : 1838.0604972089684
      },
      "selected" : false
    }, {
      "data" : {
        "id" : "229836",
        "metaId" : "re529",
        "sbml_type" : "reaction",
        "sbml_id" : "re529",
        "reversible" : false,
        "SUID" : 229836,
        "selected" : false,
        "cyId" : "re529",
        "label" : "re529",
        "sbml_type_ext" : "reaction irreversible"
      },
      "position" : {
        "x" : 165.23825259331443,
        "y" : 1905.049144669906
      },
      "selected" : false
    }, {
      "data" : {
        "id" : "229833",
        "metaId" : "re530",
        "sbml_type" : "reaction",
        "sbml_id" : "re530",
        "reversible" : false,
        "SUID" : 229833,
        "selected" : false,
        "cyId" : "re530",
        "label" : "re530",
        "sbml_type_ext" : "reaction irreversible"
      },
      "position" : {
        "x" : -136.20316080924295,
        "y" : 1304.8905753339684
      },
      "selected" : false
    }, {
      "data" : {
        "id" : "229830",
        "metaId" : "re531",
        "sbml_type" : "reaction",
        "sbml_id" : "re531",
        "reversible" : false,
        "SUID" : 229830,
        "selected" : false,
        "cyId" : "re531",
        "label" : "re531",
        "sbml_type_ext" : "reaction irreversible"
      },
      "position" : {
        "x" : 147.52362103584983,
        "y" : 1763.034496232406
      },
      "selected" : false
    }, {
      "data" : {
        "id" : "229827",
        "metaId" : "re532",
        "sbml_type" : "reaction",
        "sbml_id" : "re532",
        "reversible" : false,
        "SUID" : 229827,
        "selected" : false,
        "cyId" : "re532",
        "label" : "re532",
        "sbml_type_ext" : "reaction irreversible"
      },
      "position" : {
        "x" : 155.10130519989707,
        "y" : 1835.915843888656
      },
      "selected" : false
    }, {
      "data" : {
        "id" : "229824",
        "metaId" : "re533",
        "sbml_type" : "reaction",
        "sbml_id" : "re533",
        "reversible" : false,
        "SUID" : 229824,
        "selected" : false,
        "cyId" : "re533",
        "label" : "re533",
        "sbml_type_ext" : "reaction irreversible"
      },
      "position" : {
        "x" : 8.21831746224143,
        "y" : 1203.2392081464684
      },
      "selected" : false
    }, {
      "data" : {
        "id" : "229821",
        "metaId" : "re534",
        "sbml_type" : "reaction",
        "sbml_id" : "re534",
        "reversible" : false,
        "SUID" : 229821,
        "selected" : false,
        "cyId" : "re534",
        "label" : "re534",
        "sbml_type_ext" : "reaction irreversible"
      },
      "position" : {
        "x" : 241.85560841683127,
        "y" : 1179.8771475995934
      },
      "selected" : false
    }, {
      "data" : {
        "id" : "229818",
        "metaId" : "re535",
        "sbml_type" : "reaction",
        "sbml_id" : "re535",
        "reversible" : false,
        "SUID" : 229818,
        "selected" : false,
        "cyId" : "re535",
        "label" : "re535",
        "sbml_type_ext" : "reaction irreversible"
      },
      "position" : {
        "x" : -5.723043011391383,
        "y" : 929.2558707441246
      },
      "selected" : false
    }, {
      "data" : {
        "id" : "229815",
        "metaId" : "re536",
        "sbml_type" : "reaction",
        "sbml_id" : "re536",
        "reversible" : false,
        "SUID" : 229815,
        "selected" : false,
        "cyId" : "re536",
        "label" : "re536",
        "sbml_type_ext" : "reaction irreversible"
      },
      "position" : {
        "x" : 1178.2603096497414,
        "y" : 399.2672843183434
      },
      "selected" : false
    }, {
      "data" : {
        "id" : "229812",
        "metaId" : "re537",
        "sbml_type" : "reaction",
        "sbml_id" : "re537",
        "reversible" : false,
        "SUID" : 229812,
        "selected" : false,
        "cyId" : "re537",
        "label" : "re537",
        "sbml_type_ext" : "reaction irreversible"
      },
      "position" : {
        "x" : 1574.1817574036477,
        "y" : 411.1144522870934
      },
      "selected" : false
    }, {
      "data" : {
        "id" : "229809",
        "metaId" : "re538",
        "sbml_type" : "reaction",
        "sbml_id" : "re538",
        "reversible" : false,
        "SUID" : 229809,
        "selected" : false,
        "cyId" : "re538",
        "label" : "re538",
        "sbml_type_ext" : "reaction irreversible"
      },
      "position" : {
        "x" : 384.68047566536643,
        "y" : 1493.9979972089684
      },
      "selected" : false
    }, {
      "data" : {
        "id" : "229806",
        "metaId" : "re539",
        "sbml_type" : "reaction",
        "sbml_id" : "re539",
        "reversible" : false,
        "SUID" : 229806,
        "selected" : false,
        "cyId" : "re539",
        "label" : "re539",
        "sbml_type_ext" : "reaction irreversible"
      },
      "position" : {
        "x" : 557.862513018882,
        "y" : 1092.358959123031
      },
      "selected" : false
    }, {
      "data" : {
        "id" : "229803",
        "metaId" : "re540",
        "sbml_type" : "reaction",
        "sbml_id" : "re540",
        "reversible" : false,
        "SUID" : 229803,
        "selected" : false,
        "cyId" : "re540",
        "label" : "re540",
        "sbml_type_ext" : "reaction irreversible"
      },
      "position" : {
        "x" : 485.35430379036643,
        "y" : 1073.9940909589684
      },
      "selected" : false
    }, {
      "data" : {
        "id" : "229800",
        "metaId" : "re541",
        "sbml_type" : "reaction",
        "sbml_id" : "re541",
        "reversible" : false,
        "SUID" : 229800,
        "selected" : false,
        "cyId" : "re541",
        "label" : "re541",
        "sbml_type_ext" : "reaction irreversible"
      },
      "position" : {
        "x" : 220.73658223274924,
        "y" : 1405.619457169906
      },
      "selected" : false
    }, {
      "data" : {
        "id" : "229797",
        "metaId" : "re542",
        "sbml_type" : "reaction",
        "sbml_id" : "re542",
        "reversible" : false,
        "SUID" : 229797,
        "selected" : false,
        "cyId" : "re542",
        "label" : "re542",
        "sbml_type_ext" : "reaction irreversible"
      },
      "position" : {
        "x" : 503.15584797981955,
        "y" : 1865.877025529281
      },
      "selected" : false
    }, {
      "data" : {
        "id" : "229794",
        "metaId" : "re543",
        "sbml_type" : "reaction",
        "sbml_id" : "re543",
        "reversible" : false,
        "SUID" : 229794,
        "selected" : false,
        "cyId" : "re543",
        "label" : "re543",
        "sbml_type_ext" : "reaction irreversible"
      },
      "position" : {
        "x" : 540.5777229798196,
        "y" : 1494.352123185531
      },
      "selected" : false
    }, {
      "data" : {
        "id" : "229791",
        "metaId" : "re544",
        "sbml_type" : "reaction",
        "sbml_id" : "re544",
        "reversible" : false,
        "SUID" : 229791,
        "selected" : false,
        "cyId" : "re544",
        "label" : "re544",
        "sbml_type_ext" : "reaction irreversible"
      },
      "position" : {
        "x" : -101.90652994986795,
        "y" : 897.6528434003746
      },
      "selected" : false
    }, {
      "data" : {
        "id" : "229788",
        "metaId" : "re545",
        "sbml_type" : "reaction",
        "sbml_id" : "re545",
        "reversible" : false,
        "SUID" : 229788,
        "selected" : false,
        "cyId" : "re545",
        "label" : "re545",
        "sbml_type_ext" : "reaction irreversible"
      },
      "position" : {
        "x" : 29.258158160483617,
        "y" : 838.4773062909996
      },
      "selected" : false
    }, {
      "data" : {
        "id" : "229785",
        "metaId" : "re546",
        "sbml_type" : "reaction",
        "sbml_id" : "re546",
        "reversible" : false,
        "SUID" : 229785,
        "selected" : false,
        "cyId" : "re546",
        "label" : "re546",
        "sbml_type_ext" : "reaction irreversible"
      },
      "position" : {
        "x" : -107.54068522330545,
        "y" : 958.4349478925621
      },
      "selected" : false
    }, {
      "data" : {
        "id" : "229782",
        "metaId" : "re548",
        "sbml_type" : "reaction",
        "sbml_id" : "re548",
        "reversible" : false,
        "SUID" : 229782,
        "selected" : false,
        "cyId" : "re548",
        "label" : "re548",
        "sbml_type_ext" : "reaction irreversible"
      },
      "position" : {
        "x" : -157.39026408072732,
        "y" : 993.7855338300621
      },
      "selected" : false
    }, {
      "data" : {
        "id" : "229779",
        "metaId" : "re549",
        "sbml_type" : "reaction",
        "sbml_id" : "re549",
        "reversible" : false,
        "SUID" : 229779,
        "selected" : false,
        "cyId" : "re549",
        "label" : "re549",
        "sbml_type_ext" : "reaction irreversible"
      },
      "position" : {
        "x" : -9.421742962563258,
        "y" : 874.6698111738121
      },
      "selected" : false
    }, {
      "data" : {
        "id" : "229776",
        "metaId" : "re550",
        "sbml_type" : "reaction",
        "sbml_id" : "re550",
        "reversible" : false,
        "SUID" : 229776,
        "selected" : false,
        "cyId" : "re550",
        "label" : "re550",
        "sbml_type_ext" : "reaction irreversible"
      },
      "position" : {
        "x" : -188.6814933287742,
        "y" : 1045.8039054120934
      },
      "selected" : false
    }, {
      "data" : {
        "id" : "229773",
        "metaId" : "re551",
        "sbml_type" : "reaction",
        "sbml_id" : "re551",
        "reversible" : false,
        "SUID" : 229773,
        "selected" : false,
        "cyId" : "re551",
        "label" : "re551",
        "sbml_type_ext" : "reaction irreversible"
      },
      "position" : {
        "x" : 98.44646306160666,
        "y" : 846.2512931074059
      },
      "selected" : false
    }, {
      "data" : {
        "id" : "229770",
        "metaId" : "re552",
        "sbml_type" : "reaction",
        "sbml_id" : "re552",
        "reversible" : false,
        "SUID" : 229770,
        "selected" : false,
        "cyId" : "re552",
        "label" : "re552",
        "sbml_type_ext" : "reaction irreversible"
      },
      "position" : {
        "x" : -57.05074076529763,
        "y" : 934.0007437909996
      },
      "selected" : false
    }, {
      "data" : {
        "id" : "229767",
        "metaId" : "re553",
        "sbml_type" : "reaction",
        "sbml_id" : "re553",
        "reversible" : false,
        "SUID" : 229767,
        "selected" : false,
        "cyId" : "re553",
        "label" : "re553",
        "sbml_type_ext" : "reaction irreversible"
      },
      "position" : {
        "x" : -53.27702860709451,
        "y" : 973.8009146894371
      },
      "selected" : false
    }, {
      "data" : {
        "id" : "229764",
        "metaId" : "re554",
        "sbml_type" : "reaction",
        "sbml_id" : "re554",
        "reversible" : false,
        "SUID" : 229764,
        "selected" : false,
        "cyId" : "re554",
        "label" : "re554",
        "sbml_type_ext" : "reaction irreversible"
      },
      "position" : {
        "x" : 74.14975972298362,
        "y" : 887.6265982831871
      },
      "selected" : false
    }, {
      "data" : {
        "id" : "229761",
        "metaId" : "re555",
        "sbml_type" : "reaction",
        "sbml_id" : "re555",
        "reversible" : false,
        "SUID" : 229761,
        "selected" : false,
        "cyId" : "re555",
        "label" : "re555",
        "sbml_type_ext" : "reaction irreversible"
      },
      "position" : {
        "x" : -42.32326273795388,
        "y" : 1012.4220694745934
      },
      "selected" : false
    }, {
      "data" : {
        "id" : "229758",
        "metaId" : "re556",
        "sbml_type" : "reaction",
        "sbml_id" : "re556",
        "reversible" : false,
        "SUID" : 229758,
        "selected" : false,
        "cyId" : "re556",
        "label" : "re556",
        "sbml_type_ext" : "reaction irreversible"
      },
      "position" : {
        "x" : -68.78442911978982,
        "y" : 1063.4447745527184
      },
      "selected" : false
    }, {
      "data" : {
        "id" : "229755",
        "metaId" : "re557",
        "sbml_type" : "reaction",
        "sbml_id" : "re557",
        "reversible" : false,
        "SUID" : 229755,
        "selected" : false,
        "cyId" : "re557",
        "label" : "re557",
        "sbml_type_ext" : "reaction irreversible"
      },
      "position" : {
        "x" : 69.20070119026877,
        "y" : 439.3000296796715
      },
      "selected" : false
    }, {
      "data" : {
        "id" : "229752",
        "metaId" : "re558",
        "sbml_type" : "reaction",
        "sbml_id" : "re558",
        "reversible" : false,
        "SUID" : 229752,
        "selected" : false,
        "cyId" : "re558",
        "label" : "re558",
        "sbml_type_ext" : "reaction irreversible"
      },
      "position" : {
        "x" : 609.571741534507,
        "y" : 446.5358390058434
      },
      "selected" : false
    }, {
      "data" : {
        "id" : "229749",
        "metaId" : "re559",
        "sbml_type" : "reaction",
        "sbml_id" : "re559",
        "reversible" : false,
        "SUID" : 229749,
        "selected" : false,
        "cyId" : "re559",
        "label" : "re559",
        "sbml_type_ext" : "reaction irreversible"
      },
      "position" : {
        "x" : 640.261927081382,
        "y" : 356.9459647382653
      },
      "selected" : false
    }, {
      "data" : {
        "id" : "229746",
        "metaId" : "re561",
        "sbml_type" : "reaction",
        "sbml_id" : "re561",
        "reversible" : false,
        "SUID" : 229746,
        "selected" : false,
        "cyId" : "re561",
        "label" : "re561",
        "sbml_type_ext" : "reaction irreversible"
      },
      "position" : {
        "x" : 340.7846626770852,
        "y" : 813.3465079511559
      },
      "selected" : false
    }, {
      "data" : {
        "id" : "229743",
        "metaId" : "re562",
        "sbml_type" : "reaction",
        "sbml_id" : "re562",
        "reversible" : false,
        "SUID" : 229743,
        "selected" : false,
        "cyId" : "re562",
        "label" : "re562",
        "sbml_type_ext" : "reaction irreversible"
      },
      "position" : {
        "x" : 337.721628619468,
        "y" : 762.0227164472496
      },
      "selected" : false
    }, {
      "data" : {
        "id" : "229740",
        "metaId" : "re563",
        "sbml_type" : "reaction",
        "sbml_id" : "re563",
        "reversible" : false,
        "SUID" : 229740,
        "selected" : false,
        "cyId" : "re563",
        "label" : "re563",
        "sbml_type_ext" : "reaction irreversible"
      },
      "position" : {
        "x" : 150.37738270882346,
        "y" : 1525.508373185531
      },
      "selected" : false
    }, {
      "data" : {
        "id" : "229737",
        "metaId" : "re564",
        "sbml_type" : "reaction",
        "sbml_id" : "re564",
        "reversible" : false,
        "SUID" : 229737,
        "selected" : false,
        "cyId" : "re564",
        "label" : "re564",
        "sbml_type_ext" : "reaction irreversible"
      },
      "position" : {
        "x" : -141.59305338736795,
        "y" : 1481.016918107406
      },
      "selected" : false
    }, {
      "data" : {
        "id" : "229734",
        "metaId" : "re565",
        "sbml_type" : "reaction",
        "sbml_id" : "re565",
        "reversible" : false,
        "SUID" : 229734,
        "selected" : false,
        "cyId" : "re565",
        "label" : "re565",
        "sbml_type_ext" : "reaction irreversible"
      },
      "position" : {
        "x" : 85.95867390755393,
        "y" : 1481.910716935531
      },
      "selected" : false
    }, {
      "data" : {
        "id" : "229731",
        "metaId" : "re566",
        "sbml_type" : "reaction",
        "sbml_id" : "re566",
        "reversible" : false,
        "SUID" : 229731,
        "selected" : false,
        "cyId" : "re566",
        "label" : "re566",
        "sbml_type_ext" : "reaction irreversible"
      },
      "position" : {
        "x" : 556.8160042298196,
        "y" : 1457.4005850995934
      },
      "selected" : false
    }, {
      "data" : {
        "id" : "229728",
        "metaId" : "re567",
        "sbml_type" : "reaction",
        "sbml_id" : "re567",
        "reversible" : false,
        "SUID" : 229728,
        "selected" : false,
        "cyId" : "re567",
        "label" : "re567",
        "sbml_type_ext" : "reaction irreversible"
      },
      "position" : {
        "x" : 736.3461250794289,
        "y" : 896.6946524824059
      },
      "selected" : false
    }, {
      "data" : {
        "id" : "229725",
        "metaId" : "re568",
        "sbml_type" : "reaction",
        "sbml_id" : "re568",
        "reversible" : false,
        "SUID" : 229725,
        "selected" : false,
        "cyId" : "re568",
        "label" : "re568",
        "sbml_type_ext" : "reaction irreversible"
      },
      "position" : {
        "x" : 242.4583992493508,
        "y" : 1293.0880850995934
      },
      "selected" : false
    }, {
      "data" : {
        "id" : "229722",
        "metaId" : "re569",
        "sbml_type" : "reaction",
        "sbml_id" : "re569",
        "reversible" : false,
        "SUID" : 229722,
        "selected" : false,
        "cyId" : "re569",
        "label" : "re569",
        "sbml_type_ext" : "reaction irreversible"
      },
      "position" : {
        "x" : 148.5808987152932,
        "y" : 1480.714672013656
      },
      "selected" : false
    }, {
      "data" : {
        "id" : "229719",
        "metaId" : "re570",
        "sbml_type" : "reaction",
        "sbml_id" : "re570",
        "reversible" : false,
        "SUID" : 229719,
        "selected" : false,
        "cyId" : "re570",
        "label" : "re570",
        "sbml_type_ext" : "reaction irreversible"
      },
      "position" : {
        "x" : 346.92193074349143,
        "y" : 1833.848705216781
      },
      "selected" : false
    }, {
      "data" : {
        "id" : "229716",
        "metaId" : "re571",
        "sbml_type" : "reaction",
        "sbml_id" : "re571",
        "reversible" : false,
        "SUID" : 229716,
        "selected" : false,
        "cyId" : "re571",
        "label" : "re571",
        "sbml_type_ext" : "reaction irreversible"
      },
      "position" : {
        "x" : 21.69323201302268,
        "y" : 1038.375072404281
      },
      "selected" : false
    }, {
      "data" : {
        "id" : "229713",
        "metaId" : "re572",
        "sbml_type" : "reaction",
        "sbml_id" : "re572",
        "reversible" : false,
        "SUID" : 229713,
        "selected" : false,
        "cyId" : "re572",
        "label" : "re572",
        "sbml_type_ext" : "reaction irreversible"
      },
      "position" : {
        "x" : 305.0651802552102,
        "y" : 1054.548412248031
      },
      "selected" : false
    }, {
      "data" : {
        "id" : "229710",
        "metaId" : "re573",
        "sbml_type" : "reaction",
        "sbml_id" : "re573",
        "reversible" : false,
        "SUID" : 229710,
        "selected" : false,
        "cyId" : "re573",
        "label" : "re573",
        "sbml_type_ext" : "reaction irreversible"
      },
      "position" : {
        "x" : 153.66403384331443,
        "y" : 1381.157298966781
      },
      "selected" : false
    }, {
      "data" : {
        "id" : "229707",
        "metaId" : "re574",
        "sbml_type" : "reaction",
        "sbml_id" : "re574",
        "reversible" : false,
        "SUID" : 229707,
        "selected" : false,
        "cyId" : "re574",
        "label" : "re574",
        "sbml_type_ext" : "reaction irreversible"
      },
      "position" : {
        "x" : 327.75457234505393,
        "y" : 1252.600170060531
      },
      "selected" : false
    }, {
      "data" : {
        "id" : "229704",
        "metaId" : "re575",
        "sbml_type" : "reaction",
        "sbml_id" : "re575",
        "reversible" : false,
        "SUID" : 229704,
        "selected" : false,
        "cyId" : "re575",
        "label" : "re575",
        "sbml_type_ext" : "reaction irreversible"
      },
      "position" : {
        "x" : -123.3503165709617,
        "y" : 1028.8957022870934
      },
      "selected" : false
    }, {
      "data" : {
        "id" : "229701",
        "metaId" : "re576",
        "sbml_type" : "reaction",
        "sbml_id" : "re576",
        "reversible" : false,
        "SUID" : 229701,
        "selected" : false,
        "cyId" : "re576",
        "label" : "re576",
        "sbml_type_ext" : "reaction irreversible"
      },
      "position" : {
        "x" : 496.0945992005227,
        "y" : 1124.6725577558434
      },
      "selected" : false
    }, {
      "data" : {
        "id" : "229698",
        "metaId" : "re577",
        "sbml_type" : "reaction",
        "sbml_id" : "re577",
        "reversible" : false,
        "SUID" : 229698,
        "selected" : false,
        "cyId" : "re577",
        "label" : "re577",
        "sbml_type_ext" : "reaction irreversible"
      },
      "position" : {
        "x" : 847.0861153138039,
        "y" : 812.0608023847496
      },
      "selected" : false
    }, {
      "data" : {
        "id" : "229695",
        "metaId" : "re578",
        "sbml_type" : "reaction",
        "sbml_id" : "re578",
        "reversible" : false,
        "SUID" : 229695,
        "selected" : false,
        "cyId" : "re578",
        "label" : "re578",
        "sbml_type_ext" : "reaction irreversible"
      },
      "position" : {
        "x" : 849.5414986145852,
        "y" : 1347.127757951156
      },
      "selected" : false
    }, {
      "data" : {
        "id" : "229692",
        "metaId" : "re579",
        "sbml_type" : "reaction",
        "sbml_id" : "re579",
        "reversible" : false,
        "SUID" : 229692,
        "selected" : false,
        "cyId" : "re579",
        "label" : "re579",
        "sbml_type_ext" : "reaction irreversible"
      },
      "position" : {
        "x" : -214.99078898307107,
        "y" : 990.2796134199059
      },
      "selected" : false
    }, {
      "data" : {
        "id" : "229689",
        "metaId" : "re580",
        "sbml_type" : "reaction",
        "sbml_id" : "re580",
        "reversible" : false,
        "SUID" : 229689,
        "selected" : false,
        "cyId" : "re580",
        "label" : "re580",
        "sbml_type_ext" : "reaction irreversible"
      },
      "position" : {
        "x" : 855.6488594544289,
        "y" : 913.2510489667809
      },
      "selected" : false
    }, {
      "data" : {
        "id" : "229686",
        "metaId" : "re581",
        "sbml_type" : "reaction",
        "sbml_id" : "re581",
        "reversible" : false,
        "SUID" : 229686,
        "selected" : false,
        "cyId" : "re581",
        "label" : "re581",
        "sbml_type_ext" : "reaction irreversible"
      },
      "position" : {
        "x" : 801.5656075013039,
        "y" : 750.2940177167809
      },
      "selected" : false
    }, {
      "data" : {
        "id" : "229683",
        "metaId" : "re582",
        "sbml_type" : "reaction",
        "sbml_id" : "re582",
        "reversible" : false,
        "SUID" : 229683,
        "selected" : false,
        "cyId" : "re582",
        "label" : "re582",
        "sbml_type_ext" : "reaction irreversible"
      },
      "position" : {
        "x" : 947.1677803528664,
        "y" : 829.4029044355309
      },
      "selected" : false
    }, {
      "data" : {
        "id" : "229680",
        "metaId" : "re583",
        "sbml_type" : "reaction",
        "sbml_id" : "re583",
        "reversible" : false,
        "SUID" : 229680,
        "selected" : false,
        "cyId" : "re583",
        "label" : "re583",
        "sbml_type_ext" : "reaction irreversible"
      },
      "position" : {
        "x" : 102.32339329842307,
        "y" : 1385.5656241620934
      },
      "selected" : false
    }, {
      "data" : {
        "id" : "229677",
        "metaId" : "re584",
        "sbml_type" : "reaction",
        "sbml_id" : "re584",
        "reversible" : false,
        "SUID" : 229677,
        "selected" : false,
        "cyId" : "re584",
        "label" : "re584",
        "sbml_type_ext" : "reaction irreversible"
      },
      "position" : {
        "x" : 637.8292183411477,
        "y" : 1585.720531388656
      },
      "selected" : false
    }, {
      "data" : {
        "id" : "229674",
        "metaId" : "re585",
        "sbml_type" : "reaction",
        "sbml_id" : "re585",
        "reversible" : false,
        "SUID" : 229674,
        "selected" : false,
        "cyId" : "re585",
        "label" : "re585",
        "sbml_type_ext" : "reaction irreversible"
      },
      "position" : {
        "x" : 53.14542622688987,
        "y" : 1456.289134904281
      },
      "selected" : false
    }, {
      "data" : {
        "id" : "229671",
        "metaId" : "re586",
        "sbml_type" : "reaction",
        "sbml_id" : "re586",
        "reversible" : false,
        "SUID" : 229671,
        "selected" : false,
        "cyId" : "re586",
        "label" : "re586",
        "sbml_type_ext" : "reaction irreversible"
      },
      "position" : {
        "x" : 79.26552052620627,
        "y" : 1339.965648576156
      },
      "selected" : false
    }, {
      "data" : {
        "id" : "229668",
        "metaId" : "re587",
        "sbml_type" : "reaction",
        "sbml_id" : "re587",
        "reversible" : false,
        "SUID" : 229668,
        "selected" : false,
        "cyId" : "re587",
        "label" : "re587",
        "sbml_type_ext" : "reaction irreversible"
      },
      "position" : {
        "x" : 361.06243367317893,
        "y" : 1475.346263810531
      },
      "selected" : false
    }, {
      "data" : {
        "id" : "229665",
        "metaId" : "re588",
        "sbml_type" : "reaction",
        "sbml_id" : "re588",
        "reversible" : false,
        "SUID" : 229665,
        "selected" : false,
        "cyId" : "re588",
        "label" : "re588",
        "sbml_type_ext" : "reaction irreversible"
      },
      "position" : {
        "x" : 528.4021553528664,
        "y" : 1823.8246573652184
      },
      "selected" : false
    }, {
      "data" : {
        "id" : "229662",
        "metaId" : "re589",
        "sbml_type" : "reaction",
        "sbml_id" : "re589",
        "reversible" : false,
        "SUID" : 229662,
        "selected" : false,
        "cyId" : "re589",
        "label" : "re589",
        "sbml_type_ext" : "reaction irreversible"
      },
      "position" : {
        "x" : 445.1336617005227,
        "y" : 1415.374828263656
      },
      "selected" : false
    }, {
      "data" : {
        "id" : "229659",
        "metaId" : "re590",
        "sbml_type" : "reaction",
        "sbml_id" : "re590",
        "reversible" : false,
        "SUID" : 229659,
        "selected" : false,
        "cyId" : "re590",
        "label" : "re590",
        "sbml_type_ext" : "reaction irreversible"
      },
      "position" : {
        "x" : -5.496511028969508,
        "y" : 1076.4918936933434
      },
      "selected" : false
    }, {
      "data" : {
        "id" : "229656",
        "metaId" : "re591",
        "sbml_type" : "reaction",
        "sbml_id" : "re591",
        "reversible" : false,
        "SUID" : 229656,
        "selected" : false,
        "cyId" : "re591",
        "label" : "re591",
        "sbml_type_ext" : "reaction irreversible"
      },
      "position" : {
        "x" : 152.1062197220681,
        "y" : 1325.829418107406
      },
      "selected" : false
    }, {
      "data" : {
        "id" : "229653",
        "metaId" : "re592",
        "sbml_type" : "reaction",
        "sbml_id" : "re592",
        "reversible" : false,
        "SUID" : 229653,
        "selected" : false,
        "cyId" : "re592",
        "label" : "re592",
        "sbml_type_ext" : "reaction irreversible"
      },
      "position" : {
        "x" : -250.19165568228982,
        "y" : 1279.460521623031
      },
      "selected" : false
    }, {
      "data" : {
        "id" : "229650",
        "metaId" : "re593",
        "sbml_type" : "reaction",
        "sbml_id" : "re593",
        "reversible" : false,
        "SUID" : 229650,
        "selected" : false,
        "cyId" : "re593",
        "label" : "re593",
        "sbml_type_ext" : "reaction irreversible"
      },
      "position" : {
        "x" : 79.58358235481955,
        "y" : 1690.6671866620934
      },
      "selected" : false
    }, {
      "data" : {
        "id" : "229647",
        "metaId" : "re594",
        "sbml_type" : "reaction",
        "sbml_id" : "re594",
        "reversible" : false,
        "SUID" : 229647,
        "selected" : false,
        "cyId" : "re594",
        "label" : "re594",
        "sbml_type_ext" : "reaction irreversible"
      },
      "position" : {
        "x" : 325.9896492493508,
        "y" : 1461.013988419906
      },
      "selected" : false
    }, {
      "data" : {
        "id" : "229644",
        "metaId" : "re595",
        "sbml_type" : "reaction",
        "sbml_id" : "re595",
        "reversible" : false,
        "SUID" : 229644,
        "selected" : false,
        "cyId" : "re595",
        "label" : "re595",
        "sbml_type_ext" : "reaction irreversible"
      },
      "position" : {
        "x" : 400.831247760093,
        "y" : 1952.732005998031
      },
      "selected" : false
    }, {
      "data" : {
        "id" : "229641",
        "metaId" : "re596",
        "sbml_type" : "reaction",
        "sbml_id" : "re596",
        "reversible" : false,
        "SUID" : 229641,
        "selected" : false,
        "cyId" : "re596",
        "label" : "re596",
        "sbml_type_ext" : "reaction irreversible"
      },
      "position" : {
        "x" : 351.9028114807961,
        "y" : 1936.535961076156
      },
      "selected" : false
    }, {
      "data" : {
        "id" : "229638",
        "metaId" : "re597",
        "sbml_type" : "reaction",
        "sbml_id" : "re597",
        "reversible" : false,
        "SUID" : 229638,
        "selected" : false,
        "cyId" : "re597",
        "label" : "re597",
        "sbml_type_ext" : "reaction irreversible"
      },
      "position" : {
        "x" : 470.69491047981955,
        "y" : 1954.3478507245934
      },
      "selected" : false
    }, {
      "data" : {
        "id" : "229635",
        "metaId" : "re598",
        "sbml_type" : "reaction",
        "sbml_id" : "re598",
        "reversible" : false,
        "SUID" : 229635,
        "selected" : false,
        "cyId" : "re598",
        "label" : "re598",
        "sbml_type_ext" : "reaction irreversible"
      },
      "position" : {
        "x" : 118.61908192757346,
        "y" : 1816.005931779281
      },
      "selected" : false
    }, {
      "data" : {
        "id" : "229632",
        "metaId" : "re599",
        "sbml_type" : "reaction",
        "sbml_id" : "re599",
        "reversible" : false,
        "SUID" : 229632,
        "selected" : false,
        "cyId" : "re599",
        "label" : "re599",
        "sbml_type_ext" : "reaction irreversible"
      },
      "position" : {
        "x" : -199.56766276236795,
        "y" : 1390.7040518964684
      },
      "selected" : false
    }, {
      "data" : {
        "id" : "229629",
        "metaId" : "re601",
        "sbml_type" : "reaction",
        "sbml_id" : "re601",
        "reversible" : false,
        "SUID" : 229629,
        "selected" : false,
        "cyId" : "re601",
        "label" : "re601",
        "sbml_type_ext" : "reaction irreversible"
      },
      "position" : {
        "x" : 786.7821602356789,
        "y" : 1356.3075675214684
      },
      "selected" : false
    }, {
      "data" : {
        "id" : "229626",
        "metaId" : "re602",
        "sbml_type" : "reaction",
        "sbml_id" : "re602",
        "reversible" : false,
        "SUID" : 229626,
        "selected" : false,
        "cyId" : "re602",
        "label" : "re602",
        "sbml_type_ext" : "reaction irreversible"
      },
      "position" : {
        "x" : 881.2372383606789,
        "y" : 1608.220775529281
      },
      "selected" : false
    }, {
      "data" : {
        "id" : "229623",
        "metaId" : "re604",
        "sbml_type" : "reaction",
        "sbml_id" : "re604",
        "reversible" : false,
        "SUID" : 229623,
        "selected" : false,
        "cyId" : "re604",
        "label" : "re604",
        "sbml_type_ext" : "reaction irreversible"
      },
      "position" : {
        "x" : 646.8707527649758,
        "y" : 1887.4342765058434
      },
      "selected" : false
    }, {
      "data" : {
        "id" : "229620",
        "metaId" : "re605",
        "sbml_type" : "reaction",
        "sbml_id" : "re605",
        "reversible" : false,
        "SUID" : 229620,
        "selected" : false,
        "cyId" : "re605",
        "label" : "re605",
        "sbml_type_ext" : "reaction irreversible"
      },
      "position" : {
        "x" : 864.2425484192727,
        "y" : 1662.1398429120934
      },
      "selected" : false
    }, {
      "data" : {
        "id" : "229617",
        "metaId" : "re606",
        "sbml_type" : "reaction",
        "sbml_id" : "re606",
        "reversible" : false,
        "SUID" : 229617,
        "selected" : false,
        "cyId" : "re606",
        "label" : "re606",
        "sbml_type_ext" : "reaction irreversible"
      },
      "position" : {
        "x" : 802.6957954895852,
        "y" : 1831.4799308027184
      },
      "selected" : false
    }, {
      "data" : {
        "id" : "229614",
        "metaId" : "re608",
        "sbml_type" : "reaction",
        "sbml_id" : "re608",
        "reversible" : false,
        "SUID" : 229614,
        "selected" : false,
        "cyId" : "re608",
        "label" : "re608",
        "sbml_type_ext" : "reaction irreversible"
      },
      "position" : {
        "x" : 748.0834297669289,
        "y" : 1865.309642716781
      },
      "selected" : false
    }, {
      "data" : {
        "id" : "229611",
        "metaId" : "re609",
        "sbml_type" : "reaction",
        "sbml_id" : "re609",
        "reversible" : false,
        "SUID" : 229611,
        "selected" : false,
        "cyId" : "re609",
        "label" : "re609",
        "sbml_type_ext" : "reaction irreversible"
      },
      "position" : {
        "x" : 668.2495979798196,
        "y" : 1013.2530020917809
      },
      "selected" : false
    }, {
      "data" : {
        "id" : "229608",
        "metaId" : "re610",
        "sbml_type" : "reaction",
        "sbml_id" : "re610",
        "reversible" : false,
        "SUID" : 229608,
        "selected" : false,
        "cyId" : "re610",
        "label" : "re610",
        "sbml_type_ext" : "reaction irreversible"
      },
      "position" : {
        "x" : 632.0461678040383,
        "y" : 980.5202140058434
      },
      "selected" : false
    }, {
      "data" : {
        "id" : "229605",
        "metaId" : "re611",
        "sbml_type" : "reaction",
        "sbml_id" : "re611",
        "reversible" : false,
        "SUID" : 229605,
        "selected" : false,
        "cyId" : "re611",
        "label" : "re611",
        "sbml_type_ext" : "reaction irreversible"
      },
      "position" : {
        "x" : 607.5404610169289,
        "y" : 921.2072867597496
      },
      "selected" : false
    }, {
      "data" : {
        "id" : "229602",
        "metaId" : "re612",
        "sbml_type" : "reaction",
        "sbml_id" : "re612",
        "reversible" : false,
        "SUID" : 229602,
        "selected" : false,
        "cyId" : "re612",
        "label" : "re612",
        "sbml_type_ext" : "reaction irreversible"
      },
      "position" : {
        "x" : 919.4854683411477,
        "y" : 1103.038890763656
      },
      "selected" : false
    }, {
      "data" : {
        "id" : "229599",
        "metaId" : "re613",
        "sbml_type" : "reaction",
        "sbml_id" : "re613",
        "reversible" : false,
        "SUID" : 229599,
        "selected" : false,
        "cyId" : "re613",
        "label" : "re613",
        "sbml_type_ext" : "reaction irreversible"
      },
      "position" : {
        "x" : 894.0553535950539,
        "y" : 1405.6320304120934
      },
      "selected" : false
    }, {
      "data" : {
        "id" : "229596",
        "metaId" : "re614",
        "sbml_type" : "reaction",
        "sbml_id" : "re614",
        "reversible" : false,
        "SUID" : 229596,
        "selected" : false,
        "cyId" : "re614",
        "label" : "re614",
        "sbml_type_ext" : "reaction irreversible"
      },
      "position" : {
        "x" : 897.6176094544289,
        "y" : 1475.393382951156
      },
      "selected" : false
    }, {
      "data" : {
        "id" : "229593",
        "metaId" : "re615",
        "sbml_type" : "reaction",
        "sbml_id" : "re615",
        "reversible" : false,
        "SUID" : 229593,
        "selected" : false,
        "cyId" : "re615",
        "label" : "re615",
        "sbml_type_ext" : "reaction irreversible"
      },
      "position" : {
        "x" : 510.0529732239602,
        "y" : 898.7063101972496
      },
      "selected" : false
    }, {
      "data" : {
        "id" : "229590",
        "metaId" : "re616",
        "sbml_type" : "reaction",
        "sbml_id" : "re616",
        "reversible" : false,
        "SUID" : 229590,
        "selected" : false,
        "cyId" : "re616",
        "label" : "re616",
        "sbml_type_ext" : "reaction irreversible"
      },
      "position" : {
        "x" : 1018.5212959778664,
        "y" : 702.1834830488121
      },
      "selected" : false
    }, {
      "data" : {
        "id" : "229587",
        "metaId" : "re618",
        "sbml_type" : "reaction",
        "sbml_id" : "re618",
        "reversible" : false,
        "SUID" : 229587,
        "selected" : false,
        "cyId" : "re618",
        "label" : "re618",
        "sbml_type_ext" : "reaction irreversible"
      },
      "position" : {
        "x" : 1029.8606514466164,
        "y" : 631.3338126386559
      },
      "selected" : false
    }, {
      "data" : {
        "id" : "229584",
        "metaId" : "re619",
        "sbml_type" : "reaction",
        "sbml_id" : "re619",
        "reversible" : false,
        "SUID" : 229584,
        "selected" : false,
        "cyId" : "re619",
        "label" : "re619",
        "sbml_type_ext" : "reaction irreversible"
      },
      "position" : {
        "x" : 1381.8139595520852,
        "y" : 606.1294059003746
      },
      "selected" : false
    }, {
      "data" : {
        "id" : "229581",
        "metaId" : "re620",
        "sbml_type" : "reaction",
        "sbml_id" : "re620",
        "reversible" : false,
        "SUID" : 229581,
        "selected" : false,
        "cyId" : "re620",
        "label" : "re620",
        "sbml_type_ext" : "reaction irreversible"
      },
      "position" : {
        "x" : 982.9132027161477,
        "y" : 968.0923575605309
      },
      "selected" : false
    }, {
      "data" : {
        "id" : "229578",
        "metaId" : "re621",
        "sbml_type" : "reaction",
        "sbml_id" : "re621",
        "reversible" : false,
        "SUID" : 229578,
        "selected" : false,
        "cyId" : "re621",
        "label" : "re621",
        "sbml_type_ext" : "reaction irreversible"
      },
      "position" : {
        "x" : 419.36666340950705,
        "y" : 1277.016429826156
      },
      "selected" : false
    }, {
      "data" : {
        "id" : "229575",
        "metaId" : "re622",
        "sbml_type" : "reaction",
        "sbml_id" : "re622",
        "reversible" : false,
        "SUID" : 229575,
        "selected" : false,
        "cyId" : "re622",
        "label" : "re622",
        "sbml_type_ext" : "reaction irreversible"
      },
      "position" : {
        "x" : 800.4437813294289,
        "y" : 960.9286002363121
      },
      "selected" : false
    }, {
      "data" : {
        "id" : "229572",
        "metaId" : "re623",
        "sbml_type" : "reaction",
        "sbml_id" : "re623",
        "reversible" : false,
        "SUID" : 229572,
        "selected" : false,
        "cyId" : "re623",
        "label" : "re623",
        "sbml_type_ext" : "reaction irreversible"
      },
      "position" : {
        "x" : 548.9404549134133,
        "y" : 1912.901683732406
      },
      "selected" : false
    }, {
      "data" : {
        "id" : "229569",
        "metaId" : "re624",
        "sbml_type" : "reaction",
        "sbml_id" : "re624",
        "reversible" : false,
        "SUID" : 229569,
        "selected" : false,
        "cyId" : "re624",
        "label" : "re624",
        "sbml_type_ext" : "reaction irreversible"
      },
      "position" : {
        "x" : 624.9944405091164,
        "y" : 1816.491527482406
      },
      "selected" : false
    }, {
      "data" : {
        "id" : "229566",
        "metaId" : "re625",
        "sbml_type" : "reaction",
        "sbml_id" : "re625",
        "reversible" : false,
        "SUID" : 229566,
        "selected" : false,
        "cyId" : "re625",
        "label" : "re625",
        "sbml_type_ext" : "reaction irreversible"
      },
      "position" : {
        "x" : -197.18524699088357,
        "y" : 860.8141593183434
      },
      "selected" : false
    }, {
      "data" : {
        "id" : "229563",
        "metaId" : "re626",
        "sbml_type" : "reaction",
        "sbml_id" : "re626",
        "reversible" : false,
        "SUID" : 229563,
        "selected" : false,
        "cyId" : "re626",
        "label" : "re626",
        "sbml_type_ext" : "reaction irreversible"
      },
      "position" : {
        "x" : -321.5142875182273,
        "y" : 1203.023265763656
      },
      "selected" : false
    }, {
      "data" : {
        "id" : "229560",
        "metaId" : "re627",
        "sbml_type" : "reaction",
        "sbml_id" : "re627",
        "reversible" : false,
        "SUID" : 229560,
        "selected" : false,
        "cyId" : "re627",
        "label" : "re627",
        "sbml_type_ext" : "reaction irreversible"
      },
      "position" : {
        "x" : 29.61175007942893,
        "y" : 1697.8131827558434
      },
      "selected" : false
    }, {
      "data" : {
        "id" : "229557",
        "metaId" : "re628",
        "sbml_type" : "reaction",
        "sbml_id" : "re628",
        "reversible" : false,
        "SUID" : 229557,
        "selected" : false,
        "cyId" : "re628",
        "label" : "re628",
        "sbml_type_ext" : "reaction irreversible"
      },
      "position" : {
        "x" : 253.53196187142112,
        "y" : 1832.182933732406
      },
      "selected" : false
    }, {
      "data" : {
        "id" : "229554",
        "metaId" : "re629",
        "sbml_type" : "reaction",
        "sbml_id" : "re629",
        "reversible" : false,
        "SUID" : 229554,
        "selected" : false,
        "cyId" : "re629",
        "label" : "re629",
        "sbml_type_ext" : "reaction irreversible"
      },
      "position" : {
        "x" : 356.56633992317893,
        "y" : 975.6975821699059
      },
      "selected" : false
    }, {
      "data" : {
        "id" : "229551",
        "metaId" : "re630",
        "sbml_type" : "reaction",
        "sbml_id" : "re630",
        "reversible" : false,
        "SUID" : 229551,
        "selected" : false,
        "cyId" : "re630",
        "label" : "re630",
        "sbml_type_ext" : "reaction irreversible"
      },
      "position" : {
        "x" : 512.6039070618508,
        "y" : 1266.7567862714684
      },
      "selected" : false
    }, {
      "data" : {
        "id" : "229548",
        "metaId" : "re631",
        "sbml_type" : "reaction",
        "sbml_id" : "re631",
        "reversible" : false,
        "SUID" : 229548,
        "selected" : false,
        "cyId" : "re631",
        "label" : "re631",
        "sbml_type_ext" : "reaction irreversible"
      },
      "position" : {
        "x" : 205.73040242317893,
        "y" : 1639.156322404281
      },
      "selected" : false
    }, {
      "data" : {
        "id" : "229545",
        "metaId" : "re632",
        "sbml_type" : "reaction",
        "sbml_id" : "re632",
        "reversible" : false,
        "SUID" : 229545,
        "selected" : false,
        "cyId" : "re632",
        "label" : "re632",
        "sbml_type_ext" : "reaction irreversible"
      },
      "position" : {
        "x" : 1613.1549019348977,
        "y" : 478.2992972577965
      },
      "selected" : false
    }, {
      "data" : {
        "id" : "229542",
        "metaId" : "re633",
        "sbml_type" : "reaction",
        "sbml_id" : "re633",
        "reversible" : false,
        "SUID" : 229542,
        "selected" : false,
        "cyId" : "re633",
        "label" : "re633",
        "sbml_type_ext" : "reaction irreversible"
      },
      "position" : {
        "x" : 313.8598579895852,
        "y" : 1098.4579581464684
      },
      "selected" : false
    }, {
      "data" : {
        "id" : "229539",
        "metaId" : "re634",
        "sbml_type" : "reaction",
        "sbml_id" : "re634",
        "reversible" : false,
        "SUID" : 229539,
        "selected" : false,
        "cyId" : "re634",
        "label" : "re634",
        "sbml_type_ext" : "reaction irreversible"
      },
      "position" : {
        "x" : 977.5926460755227,
        "y" : 792.9451407636559
      },
      "selected" : false
    }, {
      "data" : {
        "id" : "229536",
        "metaId" : "re635",
        "sbml_type" : "reaction",
        "sbml_id" : "re635",
        "reversible" : false,
        "SUID" : 229536,
        "selected" : false,
        "cyId" : "re635",
        "label" : "re635",
        "sbml_type_ext" : "reaction irreversible"
      },
      "position" : {
        "x" : 1500.7695259583352,
        "y" : 585.3477896894371
      },
      "selected" : false
    }, {
      "data" : {
        "id" : "229533",
        "metaId" : "re636",
        "sbml_type" : "reaction",
        "sbml_id" : "re636",
        "reversible" : false,
        "SUID" : 229533,
        "selected" : false,
        "cyId" : "re636",
        "label" : "re636",
        "sbml_type_ext" : "reaction irreversible"
      },
      "position" : {
        "x" : 228.93413777474143,
        "y" : 835.9197501386559
      },
      "selected" : false
    }, {
      "data" : {
        "id" : "229530",
        "metaId" : "re637",
        "sbml_type" : "reaction",
        "sbml_id" : "re637",
        "reversible" : false,
        "SUID" : 229530,
        "selected" : false,
        "cyId" : "re637",
        "label" : "re637",
        "sbml_type_ext" : "reaction irreversible"
      },
      "position" : {
        "x" : 1570.6332954895852,
        "y" : 539.5369986738121
      },
      "selected" : false
    }, {
      "data" : {
        "id" : "229527",
        "metaId" : "re638",
        "sbml_type" : "reaction",
        "sbml_id" : "re638",
        "reversible" : false,
        "SUID" : 229527,
        "selected" : false,
        "cyId" : "re638",
        "label" : "re638",
        "sbml_type_ext" : "reaction irreversible"
      },
      "position" : {
        "x" : 1550.8633980286477,
        "y" : 571.4155997480309
      },
      "selected" : false
    }, {
      "data" : {
        "id" : "229524",
        "metaId" : "re639",
        "sbml_type" : "reaction",
        "sbml_id" : "re639",
        "reversible" : false,
        "SUID" : 229524,
        "selected" : false,
        "cyId" : "re639",
        "label" : "re639",
        "sbml_type_ext" : "reaction irreversible"
      },
      "position" : {
        "x" : 1300.9855904114602,
        "y" : 611.6463736738121
      },
      "selected" : false
    }, {
      "data" : {
        "id" : "229521",
        "metaId" : "re640",
        "sbml_type" : "reaction",
        "sbml_id" : "re640",
        "reversible" : false,
        "SUID" : 229521,
        "selected" : false,
        "cyId" : "re640",
        "label" : "re640",
        "sbml_type_ext" : "reaction irreversible"
      },
      "position" : {
        "x" : 884.7523140442727,
        "y" : 837.0529288495934
      },
      "selected" : false
    }, {
      "data" : {
        "id" : "229518",
        "metaId" : "re641",
        "sbml_type" : "reaction",
        "sbml_id" : "re641",
        "reversible" : false,
        "SUID" : 229518,
        "selected" : false,
        "cyId" : "re641",
        "label" : "re641",
        "sbml_type_ext" : "reaction irreversible"
      },
      "position" : {
        "x" : 1363.0418648255227,
        "y" : 676.3386344159996
      },
      "selected" : false
    }, {
      "data" : {
        "id" : "229515",
        "metaId" : "re644",
        "sbml_type" : "reaction",
        "sbml_id" : "re644",
        "reversible" : false,
        "SUID" : 229515,
        "selected" : false,
        "cyId" : "re644",
        "label" : "re644",
        "sbml_type_ext" : "reaction irreversible"
      },
      "position" : {
        "x" : 759.6649727356789,
        "y" : 1762.5304679120934
      },
      "selected" : false
    }, {
      "data" : {
        "id" : "229512",
        "metaId" : "re645",
        "sbml_type" : "reaction",
        "sbml_id" : "re645",
        "reversible" : false,
        "SUID" : 229512,
        "selected" : false,
        "cyId" : "re645",
        "label" : "re645",
        "sbml_type_ext" : "reaction irreversible"
      },
      "position" : {
        "x" : 279.8744835389016,
        "y" : 839.3477896894371
      },
      "selected" : false
    }, {
      "data" : {
        "id" : "229509",
        "metaId" : "re646",
        "sbml_type" : "reaction",
        "sbml_id" : "re646",
        "reversible" : false,
        "SUID" : 229509,
        "selected" : false,
        "cyId" : "re646",
        "label" : "re646",
        "sbml_type_ext" : "reaction irreversible"
      },
      "position" : {
        "x" : 138.24792332771995,
        "y" : 918.5409659589684
      },
      "selected" : false
    }, {
      "data" : {
        "id" : "229506",
        "metaId" : "re647",
        "sbml_type" : "reaction",
        "sbml_id" : "re647",
        "reversible" : false,
        "SUID" : 229506,
        "selected" : false,
        "cyId" : "re647",
        "label" : "re647",
        "sbml_type_ext" : "reaction irreversible"
      },
      "position" : {
        "x" : 1077.8944038880227,
        "y" : 698.5883292402184
      },
      "selected" : false
    }, {
      "data" : {
        "id" : "229503",
        "metaId" : "re648",
        "sbml_type" : "reaction",
        "sbml_id" : "re648",
        "reversible" : false,
        "SUID" : 229503,
        "selected" : false,
        "cyId" : "re648",
        "label" : "re648",
        "sbml_type_ext" : "reaction irreversible"
      },
      "position" : {
        "x" : 1106.1863960755227,
        "y" : 665.9744376386559
      },
      "selected" : false
    }, {
      "data" : {
        "id" : "229500",
        "metaId" : "re649",
        "sbml_type" : "reaction",
        "sbml_id" : "re649",
        "reversible" : false,
        "SUID" : 229500,
        "selected" : false,
        "cyId" : "re649",
        "label" : "re649",
        "sbml_type_ext" : "reaction irreversible"
      },
      "position" : {
        "x" : 1186.5245308411477,
        "y" : 643.1991690839684
      },
      "selected" : false
    }, {
      "data" : {
        "id" : "229497",
        "metaId" : "re650",
        "sbml_type" : "reaction",
        "sbml_id" : "re650",
        "reversible" : false,
        "SUID" : 229497,
        "selected" : false,
        "cyId" : "re650",
        "label" : "re650",
        "sbml_type_ext" : "reaction irreversible"
      },
      "position" : {
        "x" : 791.8936714661477,
        "y" : 824.1501578534996
      },
      "selected" : false
    }, {
      "data" : {
        "id" : "229494",
        "metaId" : "re651",
        "sbml_type" : "reaction",
        "sbml_id" : "re651",
        "reversible" : false,
        "SUID" : 229494,
        "selected" : false,
        "cyId" : "re651",
        "label" : "re651",
        "sbml_type_ext" : "reaction irreversible"
      },
      "position" : {
        "x" : 751.7294868958352,
        "y" : 797.8407706464684
      },
      "selected" : false
    }, {
      "data" : {
        "id" : "229491",
        "metaId" : "re652",
        "sbml_type" : "reaction",
        "sbml_id" : "re652",
        "reversible" : false,
        "SUID" : 229491,
        "selected" : false,
        "cyId" : "re652",
        "label" : "re652",
        "sbml_type_ext" : "reaction irreversible"
      },
      "position" : {
        "x" : 194.82432026985862,
        "y" : 858.8758658613121
      },
      "selected" : false
    }, {
      "data" : {
        "id" : "229488",
        "metaId" : "re653",
        "sbml_type" : "reaction",
        "sbml_id" : "re653",
        "reversible" : false,
        "SUID" : 229488,
        "selected" : false,
        "cyId" : "re653",
        "label" : "re653",
        "sbml_type_ext" : "reaction irreversible"
      },
      "position" : {
        "x" : 728.0013985169289,
        "y" : 748.3139762128746
      },
      "selected" : false
    }, {
      "data" : {
        "id" : "229485",
        "metaId" : "re655",
        "sbml_type" : "reaction",
        "sbml_id" : "re655",
        "reversible" : false,
        "SUID" : 229485,
        "selected" : false,
        "cyId" : "re655",
        "label" : "re655",
        "sbml_type_ext" : "reaction irreversible"
      },
      "position" : {
        "x" : 1246.6885933411477,
        "y" : 764.2478141034996
      },
      "selected" : false
    }, {
      "data" : {
        "id" : "229482",
        "metaId" : "re656",
        "sbml_type" : "reaction",
        "sbml_id" : "re656",
        "reversible" : false,
        "SUID" : 229482,
        "selected" : false,
        "cyId" : "re656",
        "label" : "re656",
        "sbml_type_ext" : "reaction irreversible"
      },
      "position" : {
        "x" : 122.49126286629416,
        "y" : 1284.9931143964684
      },
      "selected" : false
    }, {
      "data" : {
        "id" : "229479",
        "metaId" : "re657",
        "sbml_type" : "reaction",
        "sbml_id" : "re657",
        "reversible" : false,
        "SUID" : 229479,
        "selected" : false,
        "cyId" : "re657",
        "label" : "re657",
        "sbml_type_ext" : "reaction irreversible"
      },
      "position" : {
        "x" : 198.03702015999534,
        "y" : 791.4318350995934
      },
      "selected" : false
    }, {
      "data" : {
        "id" : "229476",
        "metaId" : "re658",
        "sbml_type" : "reaction",
        "sbml_id" : "re658",
        "reversible" : false,
        "SUID" : 229476,
        "selected" : false,
        "cyId" : "re658",
        "label" : "re658",
        "sbml_type_ext" : "reaction irreversible"
      },
      "position" : {
        "x" : 528.5957283509133,
        "y" : 528.0534781659996
      },
      "selected" : false
    }, {
      "data" : {
        "id" : "229473",
        "metaId" : "re659",
        "sbml_type" : "reaction",
        "sbml_id" : "re659",
        "reversible" : false,
        "SUID" : 229473,
        "selected" : false,
        "cyId" : "re659",
        "label" : "re659",
        "sbml_type_ext" : "reaction irreversible"
      },
      "position" : {
        "x" : 1158.6387886536477,
        "y" : 737.1049308027184
      },
      "selected" : false
    }, {
      "data" : {
        "id" : "229470",
        "metaId" : "re660",
        "sbml_type" : "reaction",
        "sbml_id" : "re660",
        "reversible" : false,
        "SUID" : 229470,
        "selected" : false,
        "cyId" : "re660",
        "label" : "re660",
        "sbml_type_ext" : "reaction irreversible"
      },
      "position" : {
        "x" : 628.3781990540383,
        "y" : 583.4055899824059
      },
      "selected" : false
    }, {
      "data" : {
        "id" : "229467",
        "metaId" : "re661",
        "sbml_type" : "reaction",
        "sbml_id" : "re661",
        "reversible" : false,
        "SUID" : 229467,
        "selected" : false,
        "cyId" : "re661",
        "label" : "re661",
        "sbml_type_ext" : "reaction irreversible"
      },
      "position" : {
        "x" : 517.7876533997414,
        "y" : 597.7126578534996
      },
      "selected" : false
    }, {
      "data" : {
        "id" : "229464",
        "metaId" : "re662",
        "sbml_type" : "reaction",
        "sbml_id" : "re662",
        "reversible" : false,
        "SUID" : 229464,
        "selected" : false,
        "cyId" : "re662",
        "label" : "re662",
        "sbml_type_ext" : "reaction irreversible"
      },
      "position" : {
        "x" : 532.3936104309914,
        "y" : 465.5996817792809
      },
      "selected" : false
    }, {
      "data" : {
        "id" : "229461",
        "metaId" : "re663",
        "sbml_type" : "reaction",
        "sbml_id" : "re663",
        "reversible" : false,
        "SUID" : 229461,
        "selected" : false,
        "cyId" : "re663",
        "label" : "re663",
        "sbml_type_ext" : "reaction irreversible"
      },
      "position" : {
        "x" : 582.7703804505227,
        "y" : 545.9191397870934
      },
      "selected" : false
    }, {
      "data" : {
        "id" : "229458",
        "metaId" : "re664",
        "sbml_type" : "reaction",
        "sbml_id" : "re664",
        "reversible" : false,
        "SUID" : 229458,
        "selected" : false,
        "cyId" : "re664",
        "label" : "re664",
        "sbml_type_ext" : "reaction irreversible"
      },
      "position" : {
        "x" : 456.5328316223977,
        "y" : 794.2495841230309
      },
      "selected" : false
    }, {
      "data" : {
        "id" : "229455",
        "metaId" : "re665",
        "sbml_type" : "reaction",
        "sbml_id" : "re665",
        "reversible" : false,
        "SUID" : 229455,
        "selected" : false,
        "cyId" : "re665",
        "label" : "re665",
        "sbml_type_ext" : "reaction irreversible"
      },
      "position" : {
        "x" : 927.1085152161477,
        "y" : 911.9077872480309
      },
      "selected" : false
    }, {
      "data" : {
        "id" : "229452",
        "metaId" : "re666",
        "sbml_type" : "reaction",
        "sbml_id" : "re666",
        "reversible" : false,
        "SUID" : 229452,
        "selected" : false,
        "cyId" : "re666",
        "label" : "re666",
        "sbml_type_ext" : "reaction irreversible"
      },
      "position" : {
        "x" : 652.2211250794289,
        "y" : 758.6504630292809
      },
      "selected" : false
    }, {
      "data" : {
        "id" : "229449",
        "metaId" : "re667",
        "sbml_type" : "reaction",
        "sbml_id" : "re667",
        "reversible" : false,
        "SUID" : 229449,
        "selected" : false,
        "cyId" : "re667",
        "label" : "re667",
        "sbml_type_ext" : "reaction irreversible"
      },
      "position" : {
        "x" : 781.0790352356789,
        "y" : 618.7891959394371
      },
      "selected" : false
    }, {
      "data" : {
        "id" : "229446",
        "metaId" : "re668",
        "sbml_type" : "reaction",
        "sbml_id" : "re668",
        "reversible" : false,
        "SUID" : 229446,
        "selected" : false,
        "cyId" : "re668",
        "label" : "re668",
        "sbml_type_ext" : "reaction irreversible"
      },
      "position" : {
        "x" : 1789.5518745911477,
        "y" : 469.7868460859215
      },
      "selected" : false
    }, {
      "data" : {
        "id" : "229443",
        "metaId" : "re669",
        "sbml_type" : "reaction",
        "sbml_id" : "re669",
        "reversible" : false,
        "SUID" : 229443,
        "selected" : false,
        "cyId" : "re669",
        "label" : "re669",
        "sbml_type_ext" : "reaction irreversible"
      },
      "position" : {
        "x" : 674.8022408020852,
        "y" : 576.5965689863121
      },
      "selected" : false
    }, {
      "data" : {
        "id" : "229440",
        "metaId" : "re675",
        "sbml_type" : "reaction",
        "sbml_id" : "re675",
        "reversible" : false,
        "SUID" : 229440,
        "selected" : false,
        "cyId" : "re675",
        "label" : "re675",
        "sbml_type_ext" : "reaction irreversible"
      },
      "position" : {
        "x" : 202.8011078369973,
        "y" : 1790.569896623031
      },
      "selected" : false
    }, {
      "data" : {
        "id" : "229437",
        "metaId" : "re676",
        "sbml_type" : "reaction",
        "sbml_id" : "re676",
        "reversible" : false,
        "SUID" : 229437,
        "selected" : false,
        "cyId" : "re676",
        "label" : "re676",
        "sbml_type_ext" : "reaction irreversible"
      },
      "position" : {
        "x" : 240.87375874642112,
        "y" : 1956.020580216781
      },
      "selected" : false
    }, {
      "data" : {
        "id" : "229434",
        "sbo" : "SBO:0000247",
        "constant" : false,
        "metaId" : "metaid_1",
        "compartmentCode" : 1,
        "shared_name" : "Ca2+ [extracellular region]",
        "sbml_type" : "species",
        "boundaryCondition" : false,
        "sbml_id" : "species_74112",
        "SUID" : 229434,
        "sbml_compartment" : "compartment_984",
        "selected" : false,
        "cyId" : "metaid_1",
        "Matching_Attribute" : [ "Ca2+ [extracellular region]" ],
        "hasOnlySubstanceUnits" : false,
        "label" : "Ca2+ [extracellular region]",
        "sbml_type_ext" : "species"
      },
      "position" : {
        "x" : -413.23395304557107,
        "y" : 276.08826820506215
      },
      "selected" : false
    }, {
      "data" : {
        "id" : "229431",
        "sbo" : "SBO:0000289",
        "constant" : false,
        "metaId" : "metaid_5",
        "compartmentCode" : 2,
        "shared_name" : "NF-kappaB p50,p65,c-Rel dimer [cytosol]",
        "sbml_type" : "species",
        "boundaryCondition" : false,
        "sbml_id" : "species_1168598",
        "SUID" : 229431,
        "sbml_compartment" : "compartment_70101",
        "selected" : false,
        "cyId" : "metaid_5",
        "Matching_Attribute" : [ "NF-kappaB p50,p65,c-Rel dimer [cytosol]" ],
        "hasOnlySubstanceUnits" : false,
        "label" : "NF-kappaB p50,p65,c-Rel dimer [cytosol]",
        "sbml_type_ext" : "species"
      },
      "position" : {
        "x" : -41.68958048697732,
        "y" : -873.6312752519691
      },
      "selected" : false
    }, {
      "data" : {
        "id" : "229428",
        "sbo" : "SBO:0000297",
        "constant" : false,
        "metaId" : "metaid_6",
        "compartmentCode" : 3,
        "shared_name" : "p-CD19:VAV1 [plasma membrane]",
        "sbml_type" : "species",
        "boundaryCondition" : false,
        "sbml_id" : "species_9606889",
        "SUID" : 229428,
        "sbml_compartment" : "compartment_876",
        "selected" : false,
        "cyId" : "metaid_6",
        "Matching_Attribute" : [ "p-CD19:VAV1 [plasma membrane]" ],
        "hasOnlySubstanceUnits" : false,
        "label" : "p-CD19:VAV1 [plasma membrane]",
        "sbml_type_ext" : "species"
      },
      "position" : {
        "x" : -861.5450492369773,
        "y" : -115.25239951954723
      },
      "selected" : false
    }, {
      "data" : {
        "id" : "229425",
        "sbo" : "SBO:0000297",
        "constant" : false,
        "metaId" : "metaid_9",
        "compartmentCode" : 4,
        "shared_name" : "STIM1:Calcium [endoplasmic reticulum membrane]",
        "sbml_type" : "species",
        "boundaryCondition" : false,
        "sbml_id" : "species_1168371",
        "SUID" : 229425,
        "sbml_compartment" : "compartment_12045",
        "selected" : false,
        "cyId" : "metaid_9",
        "Matching_Attribute" : [ "STIM1:Calcium [endoplasmic reticulum membrane]" ],
        "hasOnlySubstanceUnits" : false,
        "label" : "STIM1:Calcium [endoplasmic reticulum membrane]",
        "sbml_type_ext" : "species"
      },
      "position" : {
        "x" : 91.20115895394065,
        "y" : 156.47715370310902
      },
      "selected" : false
    }, {
      "data" : {
        "id" : "229422",
        "sbo" : "SBO:0000297",
        "constant" : false,
        "metaId" : "metaid_11",
        "compartmentCode" : 3,
        "shared_name" : "p-Y139-DAPP1:PIP3 [plasma membrane]",
        "sbml_type" : "species",
        "boundaryCondition" : false,
        "sbml_id" : "species_1168366",
        "SUID" : 229422,
        "sbml_compartment" : "compartment_876",
        "selected" : false,
        "cyId" : "metaid_11",
        "Matching_Attribute" : [ "p-Y139-DAPP1:PIP3 [plasma membrane]" ],
        "hasOnlySubstanceUnits" : false,
        "label" : "p-Y139-DAPP1:PIP3 [plasma membrane]",
        "sbml_type_ext" : "species"
      },
      "position" : {
        "x" : -789.7882743346336,
        "y" : 165.26588050974965
      },
      "selected" : false
    }, {
      "data" : {
        "id" : "229419",
        "sbo" : "SBO:0000297",
        "constant" : false,
        "metaId" : "metaid_12",
        "compartmentCode" : 4,
        "shared_name" : "STIM1 Dimer [endoplasmic reticulum membrane]",
        "sbml_type" : "species",
        "boundaryCondition" : false,
        "sbml_id" : "species_1168370",
        "SUID" : 229419,
        "sbml_compartment" : "compartment_12045",
        "selected" : false,
        "cyId" : "metaid_12",
        "Matching_Attribute" : [ "STIM1 Dimer [endoplasmic reticulum membrane]" ],
        "hasOnlySubstanceUnits" : false,
        "label" : "STIM1 Dimer [endoplasmic reticulum membrane]",
        "sbml_type_ext" : "species"
      },
      "position" : {
        "x" : -163.59317545768045,
        "y" : 112.06057350291371
      },
      "selected" : false
    }, {
      "data" : {
        "id" : "229416",
        "sbo" : "SBO:0000252",
        "constant" : false,
        "metaId" : "metaid_13",
        "compartmentCode" : 2,
        "shared_name" : "GRB2 [cytosol]",
        "sbml_type" : "species",
        "boundaryCondition" : false,
        "sbml_id" : "species_74686",
        "SUID" : 229416,
        "sbml_compartment" : "compartment_70101",
        "selected" : false,
        "cyId" : "metaid_13",
        "Matching_Attribute" : [ "GRB2 [cytosol]" ],
        "hasOnlySubstanceUnits" : false,
        "label" : "GRB2 [cytosol]",
        "sbml_type_ext" : "species"
      },
      "position" : {
        "x" : -881.4140677916648,
        "y" : -363.976215437516
      },
      "selected" : false
    }, {
      "data" : {
        "id" : "229413",
        "sbo" : "SBO:0000297",
        "constant" : false,
        "metaId" : "metaid_14",
        "compartmentCode" : 3,
        "shared_name" : "Antigen:p-BCR:p-SYK:p-BLNK:CIN85:GRB2:SOS1:BTK:NCK1:VAV1:PLCG2 [plasma membrane]",
        "sbml_type" : "species",
        "boundaryCondition" : false,
        "sbml_id" : "species_9606167",
        "SUID" : 229413,
        "sbml_compartment" : "compartment_876",
        "selected" : false,
        "cyId" : "metaid_14",
        "Matching_Attribute" : [ "Antigen:p-BCR:p-SYK:p-BLNK:CIN85:GRB2:SOS1:BTK:NCK1:VAV1:PLCG2 [plasma membrane]" ],
        "hasOnlySubstanceUnits" : false,
        "label" : "Antigen:p-BCR:p-SYK:p-BLNK:CIN85:GRB2:SOS1:BTK:NCK1:VAV1:PLCG2 [plasma membrane]",
        "sbml_type_ext" : "species"
      },
      "position" : {
        "x" : -977.6738334166648,
        "y" : 110.93522255076527
      },
      "selected" : false
    }, {
      "data" : {
        "id" : "229410",
        "sbo" : "SBO:0000297",
        "constant" : false,
        "metaId" : "metaid_15",
        "compartmentCode" : 2,
        "shared_name" : "NF-kappaB:p-IkB:SCF-betaTrCP [cytosol]",
        "sbml_type" : "species",
        "boundaryCondition" : false,
        "sbml_id" : "species_1168617",
        "SUID" : 229410,
        "sbml_compartment" : "compartment_70101",
        "selected" : false,
        "cyId" : "metaid_15",
        "Matching_Attribute" : [ "NF-kappaB:p-IkB:SCF-betaTrCP [cytosol]" ],
        "hasOnlySubstanceUnits" : false,
        "label" : "NF-kappaB:p-IkB:SCF-betaTrCP [cytosol]",
        "sbml_type_ext" : "species"
      },
      "position" : {
        "x" : -436.46979288932107,
        "y" : -1097.676197126969
      },
      "selected" : false
    }, {
      "data" : {
        "id" : "229407",
        "sbo" : "SBO:0000297",
        "constant" : false,
        "metaId" : "metaid_16",
        "compartmentCode" : 2,
        "shared_name" : "Active IKK complex [cytosol]",
        "sbml_type" : "species",
        "boundaryCondition" : false,
        "sbml_id" : "species_727820",
        "SUID" : 229407,
        "sbml_compartment" : "compartment_70101",
        "selected" : false,
        "cyId" : "metaid_16",
        "Matching_Attribute" : [ "Active IKK complex [cytosol]" ],
        "hasOnlySubstanceUnits" : false,
        "label" : "Active IKK complex [cytosol]",
        "sbml_type_ext" : "species"
      },
      "position" : {
        "x" : -453.13800577994607,
        "y" : -638.5144539629066
      },
      "selected" : false
    }, {
      "data" : {
        "id" : "229404",
        "sbo" : "SBO:0000252",
        "constant" : false,
        "metaId" : "metaid_17",
        "compartmentCode" : 2,
        "shared_name" : "SYK [cytosol]",
        "sbml_type" : "species",
        "boundaryCondition" : false,
        "sbml_id" : "species_58268",
        "SUID" : 229404,
        "sbml_compartment" : "compartment_70101",
        "selected" : false,
        "cyId" : "metaid_17",
        "Matching_Attribute" : [ "SYK [cytosol]" ],
        "hasOnlySubstanceUnits" : false,
        "label" : "SYK [cytosol]",
        "sbml_type_ext" : "species"
      },
      "position" : {
        "x" : -965.3449759947898,
        "y" : -487.70579917775035
      },
      "selected" : false
    }, {
      "data" : {
        "id" : "229401",
        "sbo" : "SBO:0000297",
        "constant" : false,
        "metaId" : "metaid_19",
        "compartmentCode" : 3,
        "shared_name" : "p-Y762,807,822-CD22:Antigen:p-BCR [plasma membrane]",
        "sbml_type" : "species",
        "boundaryCondition" : false,
        "sbml_id" : "species_5690689",
        "SUID" : 229401,
        "sbml_compartment" : "compartment_876",
        "selected" : false,
        "cyId" : "metaid_19",
        "Matching_Attribute" : [ "p-Y762,807,822-CD22:Antigen:p-BCR [plasma membrane]" ],
        "hasOnlySubstanceUnits" : false,
        "label" : "p-Y762,807,822-CD22:Antigen:p-BCR [plasma membrane]",
        "sbml_type_ext" : "species"
      },
      "position" : {
        "x" : -999.8419242369773,
        "y" : -155.91514976368785
      },
      "selected" : false
    }, {
      "data" : {
        "id" : "229398",
        "sbo" : "SBO:0000297",
        "constant" : false,
        "metaId" : "metaid_23",
        "compartmentCode" : 3,
        "shared_name" : "Antigen:p-BCR:p-SYK:p-BLNK:CIN85:GRB2:SOS1:p-Y223,Y551-BTK:NCK1:VAV1:PLCG2 [plasma membrane]",
        "sbml_type" : "species",
        "boundaryCondition" : false,
        "sbml_id" : "species_9606153",
        "SUID" : 229398,
        "sbml_compartment" : "compartment_876",
        "selected" : false,
        "cyId" : "metaid_23",
        "Matching_Attribute" : [ "Antigen:p-BCR:p-SYK:p-BLNK:CIN85:GRB2:SOS1:p-Y223,Y551-BTK:NCK1:VAV1:PLCG2 [plasma membrane]" ],
        "hasOnlySubstanceUnits" : false,
        "label" : "Antigen:p-BCR:p-SYK:p-BLNK:CIN85:GRB2:SOS1:p-Y223,Y551-BTK:NCK1:VAV1:PLCG2 [plasma membrane]",
        "sbml_type_ext" : "species"
      },
      "position" : {
        "x" : -624.1344047057273,
        "y" : 176.89405433787465
      },
      "selected" : false
    }, {
      "data" : {
        "id" : "229395",
        "sbo" : "SBO:0000289",
        "constant" : false,
        "metaId" : "metaid_24",
        "compartmentCode" : 3,
        "shared_name" : "LYN,FYN,BLK [plasma membrane]",
        "sbml_type" : "species",
        "boundaryCondition" : false,
        "sbml_id" : "species_9606895",
        "SUID" : 229395,
        "sbml_compartment" : "compartment_876",
        "selected" : false,
        "cyId" : "metaid_24",
        "Matching_Attribute" : [ "LYN,FYN,BLK [plasma membrane]" ],
        "hasOnlySubstanceUnits" : false,
        "label" : "LYN,FYN,BLK [plasma membrane]",
        "sbml_type_ext" : "species"
      },
      "position" : {
        "x" : -758.2413382994773,
        "y" : -205.80028159962535
      },
      "selected" : false
    }, {
      "data" : {
        "id" : "229392",
        "sbo" : "SBO:0000297",
        "constant" : false,
        "metaId" : "metaid_26",
        "compartmentCode" : 3,
        "shared_name" : "p-RASGRP1,3:DAG [plasma membrane]",
        "sbml_type" : "species",
        "boundaryCondition" : false,
        "sbml_id" : "species_1168369",
        "SUID" : 229392,
        "sbml_compartment" : "compartment_876",
        "selected" : false,
        "cyId" : "metaid_26",
        "Matching_Attribute" : [ "p-RASGRP1,3:DAG [plasma membrane]" ],
        "hasOnlySubstanceUnits" : false,
        "label" : "p-RASGRP1,3:DAG [plasma membrane]",
        "sbml_type_ext" : "species"
      },
      "position" : {
        "x" : -810.0964408385398,
        "y" : 215.29188148631215
      },
      "selected" : false
    }, {
      "data" : {
        "id" : "229389",
        "sbo" : "SBO:0000285",
        "constant" : false,
        "metaId" : "metaid_27",
        "compartmentCode" : 1,
        "shared_name" : "Antigen [extracellular region]",
        "sbml_type" : "species",
        "boundaryCondition" : false,
        "sbml_id" : "species_983667",
        "SUID" : 229389,
        "sbml_compartment" : "compartment_984",
        "selected" : false,
        "cyId" : "metaid_27",
        "Matching_Attribute" : [ "Antigen [extracellular region]" ],
        "hasOnlySubstanceUnits" : false,
        "label" : "Antigen [extracellular region]",
        "sbml_type_ext" : "species"
      },
      "position" : {
        "x" : -1053.0112357604148,
        "y" : 744.0779532636559
      },
      "selected" : false
    }, {
      "data" : {
        "id" : "229386",
        "sbo" : "SBO:0000297",
        "constant" : false,
        "metaId" : "metaid_28",
        "compartmentCode" : 3,
        "shared_name" : "p-CARMA1:MALT1:p-BCL10 [plasma membrane]",
        "sbml_type" : "species",
        "boundaryCondition" : false,
        "sbml_id" : "species_1168622",
        "SUID" : 229386,
        "sbml_compartment" : "compartment_876",
        "selected" : false,
        "cyId" : "metaid_28",
        "Matching_Attribute" : [ "p-CARMA1:MALT1:p-BCL10 [plasma membrane]" ],
        "hasOnlySubstanceUnits" : false,
        "label" : "p-CARMA1:MALT1:p-BCL10 [plasma membrane]",
        "sbml_type_ext" : "species"
      },
      "position" : {
        "x" : -560.1357474791648,
        "y" : -385.70506675587535
      },
      "selected" : false
    }, {
      "data" : {
        "id" : "229383",
        "sbo" : "SBO:0000289",
        "constant" : false,
        "metaId" : "metaid_29",
        "compartmentCode" : 2,
        "shared_name" : "RASGRP1,3 [cytosol]",
        "sbml_type" : "species",
        "boundaryCondition" : false,
        "sbml_id" : "species_1169462",
        "SUID" : 229383,
        "sbml_compartment" : "compartment_70101",
        "selected" : false,
        "cyId" : "metaid_29",
        "Matching_Attribute" : [ "RASGRP1,3 [cytosol]" ],
        "hasOnlySubstanceUnits" : false,
        "label" : "RASGRP1,3 [cytosol]",
        "sbml_type_ext" : "species"
      },
      "position" : {
        "x" : -513.8460746276023,
        "y" : -382.7024422441566
      },
      "selected" : false
    }, {
      "data" : {
        "id" : "229380",
        "sbo" : "SBO:0000289",
        "constant" : false,
        "metaId" : "metaid_32",
        "compartmentCode" : 2,
        "shared_name" : "NF-kappa-B p50,p65,c-Rel:p-IKB [cytosol]",
        "sbml_type" : "species",
        "boundaryCondition" : false,
        "sbml_id" : "species_1168588",
        "SUID" : 229380,
        "sbml_compartment" : "compartment_70101",
        "selected" : false,
        "cyId" : "metaid_32",
        "Matching_Attribute" : [ "NF-kappa-B p50,p65,c-Rel:p-IKB [cytosol]" ],
        "hasOnlySubstanceUnits" : false,
        "label" : "NF-kappa-B p50,p65,c-Rel:p-IKB [cytosol]",
        "sbml_type_ext" : "species"
      },
      "position" : {
        "x" : -326.09149699088357,
        "y" : -846.7845955644691
      },
      "selected" : false
    }, {
      "data" : {
        "id" : "229377",
        "sbo" : "SBO:0000289",
        "constant" : false,
        "metaId" : "metaid_33",
        "compartmentCode" : 2,
        "shared_name" : "NF-kappaB p50,p65,c-Rel:ub-p-IKB [cytosol]",
        "sbml_type" : "species",
        "boundaryCondition" : false,
        "sbml_id" : "species_1168613",
        "SUID" : 229377,
        "sbml_compartment" : "compartment_70101",
        "selected" : false,
        "cyId" : "metaid_33",
        "Matching_Attribute" : [ "NF-kappaB p50,p65,c-Rel:ub-p-IKB [cytosol]" ],
        "hasOnlySubstanceUnits" : false,
        "label" : "NF-kappaB p50,p65,c-Rel:ub-p-IKB [cytosol]",
        "sbml_type_ext" : "species"
      },
      "position" : {
        "x" : -302.56537394400857,
        "y" : -1020.0226326738441
      },
      "selected" : false
    }, {
      "data" : {
        "id" : "229374",
        "sbo" : "SBO:0000289",
        "constant" : false,
        "metaId" : "metaid_35",
        "compartmentCode" : 2,
        "shared_name" : "NF-kappa-B p50,p65,c-Rel:IKB [cytosol]",
        "sbml_type" : "species",
        "boundaryCondition" : false,
        "sbml_id" : "species_1168593",
        "SUID" : 229374,
        "sbml_compartment" : "compartment_70101",
        "selected" : false,
        "cyId" : "metaid_35",
        "Matching_Attribute" : [ "NF-kappa-B p50,p65,c-Rel:IKB [cytosol]" ],
        "hasOnlySubstanceUnits" : false,
        "label" : "NF-kappa-B p50,p65,c-Rel:IKB [cytosol]",
        "sbml_type_ext" : "species"
      },
      "position" : {
        "x" : -364.71661906119607,
        "y" : -606.3914681230629
      },
      "selected" : false
    }, {
      "data" : {
        "id" : "229371",
        "sbo" : "SBO:0000289",
        "constant" : false,
        "metaId" : "metaid_37",
        "compartmentCode" : 2,
        "shared_name" : "p-NFATC1,2,3 [cytosol]",
        "sbml_type" : "species",
        "boundaryCondition" : false,
        "sbml_id" : "species_2025924",
        "SUID" : 229371,
        "sbml_compartment" : "compartment_70101",
        "selected" : false,
        "cyId" : "metaid_37",
        "Matching_Attribute" : [ "p-NFATC1,2,3 [cytosol]" ],
        "hasOnlySubstanceUnits" : false,
        "label" : "p-NFATC1,2,3 [cytosol]",
        "sbml_type_ext" : "species"
      },
      "position" : {
        "x" : -93.24666361686013,
        "y" : -480.138324812516
      },
      "selected" : false
    }, {
      "data" : {
        "id" : "229368",
        "sbo" : "SBO:0000289",
        "constant" : false,
        "metaId" : "metaid_38",
        "compartmentCode" : 3,
        "shared_name" : "ORAI dimer [plasma membrane]",
        "sbml_type" : "species",
        "boundaryCondition" : false,
        "sbml_id" : "species_8862646",
        "SUID" : 229368,
        "sbml_compartment" : "compartment_876",
        "selected" : false,
        "cyId" : "metaid_38",
        "Matching_Attribute" : [ "ORAI dimer [plasma membrane]" ],
        "hasOnlySubstanceUnits" : false,
        "label" : "ORAI dimer [plasma membrane]",
        "sbml_type_ext" : "species"
      },
      "position" : {
        "x" : -695.5467582213523,
        "y" : 349.1055411542809
      },
      "selected" : false
    }, {
      "data" : {
        "id" : "229365",
        "sbo" : "SBO:0000297",
        "constant" : false,
        "metaId" : "metaid_40",
        "compartmentCode" : 2,
        "shared_name" : "FKBP1A:tacrolimus [cytosol]",
        "sbml_type" : "species",
        "boundaryCondition" : false,
        "sbml_id" : "species_2026019",
        "SUID" : 229365,
        "sbml_compartment" : "compartment_70101",
        "selected" : false,
        "cyId" : "metaid_40",
        "Matching_Attribute" : [ "FKBP1A:tacrolimus [cytosol]" ],
        "hasOnlySubstanceUnits" : false,
        "label" : "FKBP1A:tacrolimus [cytosol]",
        "sbml_type_ext" : "species"
      },
      "position" : {
        "x" : -522.2125297057273,
        "y" : -833.1708260332191
      },
      "selected" : false
    }, {
      "data" : {
        "id" : "229362",
        "sbo" : "SBO:0000252",
        "constant" : false,
        "metaId" : "metaid_41",
        "compartmentCode" : 2,
        "shared_name" : "NCK1 [cytosol]",
        "sbml_type" : "species",
        "boundaryCondition" : false,
        "sbml_id" : "species_197954",
        "SUID" : 229362,
        "sbml_compartment" : "compartment_70101",
        "selected" : false,
        "cyId" : "metaid_41",
        "Matching_Attribute" : [ "NCK1 [cytosol]" ],
        "hasOnlySubstanceUnits" : false,
        "label" : "NCK1 [cytosol]",
        "sbml_type_ext" : "species"
      },
      "position" : {
        "x" : -974.3029838072898,
        "y" : -644.7868538652504
      },
      "selected" : false
    }, {
      "data" : {
        "id" : "229359",
        "sbo" : "SBO:0000289",
        "constant" : false,
        "metaId" : "metaid_43",
        "compartmentCode" : 3,
        "shared_name" : "LYN, p-SYK [plasma membrane]",
        "sbml_type" : "species",
        "boundaryCondition" : false,
        "sbml_id" : "species_9606888",
        "SUID" : 229359,
        "sbml_compartment" : "compartment_876",
        "selected" : false,
        "cyId" : "metaid_43",
        "Matching_Attribute" : [ "LYN, p-SYK [plasma membrane]" ],
        "hasOnlySubstanceUnits" : false,
        "label" : "LYN, p-SYK [plasma membrane]",
        "sbml_type_ext" : "species"
      },
      "position" : {
        "x" : -1210.4774222838523,
        "y" : -238.9635048662269
      },
      "selected" : false
    }, {
      "data" : {
        "id" : "229356",
        "sbo" : "SBO:0000297",
        "constant" : false,
        "metaId" : "metaid_45",
        "compartmentCode" : 3,
        "shared_name" : "CRAC channel [plasma membrane]",
        "sbml_type" : "species",
        "boundaryCondition" : false,
        "sbml_id" : "species_434679",
        "SUID" : 229356,
        "sbml_compartment" : "compartment_876",
        "selected" : false,
        "cyId" : "metaid_45",
        "Matching_Attribute" : [ "CRAC channel [plasma membrane]" ],
        "hasOnlySubstanceUnits" : false,
        "label" : "CRAC channel [plasma membrane]",
        "sbml_type_ext" : "species"
      },
      "position" : {
        "x" : -482.5202689635398,
        "y" : 247.84232704295277
      },
      "selected" : false
    }, {
      "data" : {
        "id" : "229353",
        "sbo" : "SBO:0000297",
        "constant" : false,
        "metaId" : "metaid_46",
        "compartmentCode" : 3,
        "shared_name" : "BTK:BTK inhibitors [plasma membrane]",
        "sbml_type" : "species",
        "boundaryCondition" : false,
        "sbml_id" : "species_9691431",
        "SUID" : 229353,
        "sbml_compartment" : "compartment_876",
        "selected" : false,
        "cyId" : "metaid_46",
        "Matching_Attribute" : [ "BTK:BTK inhibitors [plasma membrane]" ],
        "hasOnlySubstanceUnits" : false,
        "label" : "BTK:BTK inhibitors [plasma membrane]",
        "sbml_type_ext" : "species"
      },
      "position" : {
        "x" : -656.7146659361961,
        "y" : 456.36927406443715
      },
      "selected" : false
    }, {
      "data" : {
        "id" : "229350",
        "sbo" : "SBO:0000297",
        "constant" : false,
        "metaId" : "metaid_47",
        "compartmentCode" : 3,
        "shared_name" : "Activated PKC beta [plasma membrane]",
        "sbml_type" : "species",
        "boundaryCondition" : false,
        "sbml_id" : "species_139829",
        "SUID" : 229350,
        "sbml_compartment" : "compartment_876",
        "selected" : false,
        "cyId" : "metaid_47",
        "Matching_Attribute" : [ "Activated PKC beta [plasma membrane]" ],
        "hasOnlySubstanceUnits" : false,
        "label" : "Activated PKC beta [plasma membrane]",
        "sbml_type_ext" : "species"
      },
      "position" : {
        "x" : -599.0302787291648,
        "y" : -145.56646354542613
      },
      "selected" : false
    }, {
      "data" : {
        "id" : "229347",
        "sbo" : "SBO:0000297",
        "constant" : false,
        "metaId" : "metaid_48",
        "compartmentCode" : 3,
        "shared_name" : "Antigen:p-BCR:p-SYK [plasma membrane]",
        "sbml_type" : "species",
        "boundaryCondition" : false,
        "sbml_id" : "species_983690",
        "SUID" : 229347,
        "sbml_compartment" : "compartment_876",
        "selected" : false,
        "cyId" : "metaid_48",
        "Matching_Attribute" : [ "Antigen:p-BCR:p-SYK [plasma membrane]" ],
        "hasOnlySubstanceUnits" : false,
        "label" : "Antigen:p-BCR:p-SYK [plasma membrane]",
        "sbml_type_ext" : "species"
      },
      "position" : {
        "x" : -646.8912406432273,
        "y" : -102.38633354054332
      },
      "selected" : false
    }, {
      "data" : {
        "id" : "229344",
        "sbo" : "SBO:0000252",
        "constant" : false,
        "metaId" : "metaid_49",
        "compartmentCode" : 3,
        "shared_name" : "TRPC1 [plasma membrane]",
        "sbml_type" : "species",
        "boundaryCondition" : false,
        "sbml_id" : "species_2089937",
        "SUID" : 229344,
        "sbml_compartment" : "compartment_876",
        "selected" : false,
        "cyId" : "metaid_49",
        "Matching_Attribute" : [ "TRPC1 [plasma membrane]" ],
        "hasOnlySubstanceUnits" : false,
        "label" : "TRPC1 [plasma membrane]",
        "sbml_type_ext" : "species"
      },
      "position" : {
        "x" : -292.0709281432273,
        "y" : 236.52047340525746
      },
      "selected" : false
    }, {
      "data" : {
        "id" : "229341",
        "sbo" : "SBO:0000252",
        "constant" : false,
        "metaId" : "metaid_51",
        "compartmentCode" : 2,
        "shared_name" : "PTPN6 [cytosol]",
        "sbml_type" : "species",
        "boundaryCondition" : false,
        "sbml_id" : "species_197938",
        "SUID" : 229341,
        "sbml_compartment" : "compartment_70101",
        "selected" : false,
        "cyId" : "metaid_51",
        "Matching_Attribute" : [ "PTPN6 [cytosol]" ],
        "hasOnlySubstanceUnits" : false,
        "label" : "PTPN6 [cytosol]",
        "sbml_type_ext" : "species"
      },
      "position" : {
        "x" : -1026.6490531432273,
        "y" : -637.5333748613441
      },
      "selected" : false
    }, {
      "data" : {
        "id" : "229338",
        "sbo" : "SBO:0000289",
        "constant" : false,
        "metaId" : "metaid_52",
        "compartmentCode" : 5,
        "shared_name" : "Dephosphorylated NFATC1,2,3 [nucleoplasm]",
        "sbml_type" : "species",
        "boundaryCondition" : false,
        "sbml_id" : "species_2025852",
        "SUID" : 229338,
        "sbml_compartment" : "compartment_7660",
        "selected" : false,
        "cyId" : "metaid_52",
        "Matching_Attribute" : [ "Dephosphorylated NFATC1,2,3 [nucleoplasm]" ],
        "hasOnlySubstanceUnits" : false,
        "label" : "Dephosphorylated NFATC1,2,3 [nucleoplasm]",
        "sbml_type_ext" : "species"
      },
      "position" : {
        "x" : 497.6377205384133,
        "y" : -432.0384102617347
      },
      "selected" : false
    }, {
      "data" : {
        "id" : "229335",
        "sbo" : "SBO:0000297",
        "constant" : false,
        "metaId" : "metaid_54",
        "compartmentCode" : 3,
        "shared_name" : "BCR [plasma membrane]",
        "sbml_type" : "species",
        "boundaryCondition" : false,
        "sbml_id" : "species_983677",
        "SUID" : 229335,
        "sbml_compartment" : "compartment_876",
        "selected" : false,
        "cyId" : "metaid_54",
        "Matching_Attribute" : [ "BCR [plasma membrane]" ],
        "hasOnlySubstanceUnits" : false,
        "label" : "BCR [plasma membrane]",
        "sbml_type_ext" : "species"
      },
      "position" : {
        "x" : -1170.1798148619773,
        "y" : 581.5586661542809
      },
      "selected" : false
    }, {
      "data" : {
        "id" : "229332",
        "sbo" : "SBO:0000297",
        "constant" : false,
        "metaId" : "metaid_55",
        "compartmentCode" : 3,
        "shared_name" : "p-Y139-DAPP1:PLCG2:PIP3 [plasma membrane]",
        "sbml_type" : "species",
        "boundaryCondition" : false,
        "sbml_id" : "species_9606886",
        "SUID" : 229332,
        "sbml_compartment" : "compartment_876",
        "selected" : false,
        "cyId" : "metaid_55",
        "Matching_Attribute" : [ "p-Y139-DAPP1:PLCG2:PIP3 [plasma membrane]" ],
        "hasOnlySubstanceUnits" : false,
        "label" : "p-Y139-DAPP1:PLCG2:PIP3 [plasma membrane]",
        "sbml_type_ext" : "species"
      },
      "position" : {
        "x" : -941.9373832213523,
        "y" : 132.3314933027184
      },
      "selected" : false
    }, {
      "data" : {
        "id" : "229329",
        "sbo" : "SBO:0000297",
        "constant" : false,
        "metaId" : "metaid_56",
        "compartmentCode" : 3,
        "shared_name" : "Antigen:p-BCR:p-SYK:p-BLNK:CIN85:GRB2:SOS1 [plasma membrane]",
        "sbml_type" : "species",
        "boundaryCondition" : false,
        "sbml_id" : "species_983687",
        "SUID" : 229329,
        "sbml_compartment" : "compartment_876",
        "selected" : false,
        "cyId" : "metaid_56",
        "Matching_Attribute" : [ "Antigen:p-BCR:p-SYK:p-BLNK:CIN85:GRB2:SOS1 [plasma membrane]" ],
        "hasOnlySubstanceUnits" : false,
        "label" : "Antigen:p-BCR:p-SYK:p-BLNK:CIN85:GRB2:SOS1 [plasma membrane]",
        "sbml_type_ext" : "species"
      },
      "position" : {
        "x" : -952.9344535338523,
        "y" : -178.70698936329723
      },
      "selected" : false
    }, {
      "data" : {
        "id" : "229326",
        "sbo" : "SBO:0000297",
        "constant" : false,
        "metaId" : "metaid_57",
        "compartmentCode" : 3,
        "shared_name" : "PTPN6:p-Y762,807,822-CD22:Antigen:p-BCR [plasma membrane]",
        "sbml_type" : "species",
        "boundaryCondition" : false,
        "sbml_id" : "species_5690677",
        "SUID" : 229326,
        "sbml_compartment" : "compartment_876",
        "selected" : false,
        "cyId" : "metaid_57",
        "Matching_Attribute" : [ "PTPN6:p-Y762,807,822-CD22:Antigen:p-BCR [plasma membrane]" ],
        "hasOnlySubstanceUnits" : false,
        "label" : "PTPN6:p-Y762,807,822-CD22:Antigen:p-BCR [plasma membrane]",
        "sbml_type_ext" : "species"
      },
      "position" : {
        "x" : -997.7395072447898,
        "y" : -265.9606209550941
      },
      "selected" : false
    }, {
      "data" : {
        "id" : "229323",
        "sbo" : "SBO:0000285",
        "constant" : false,
        "metaId" : "metaid_58",
        "compartmentCode" : 3,
        "shared_name" : "NAc-CD22 homo-oligomer [plasma membrane]",
        "sbml_type" : "species",
        "boundaryCondition" : false,
        "sbml_id" : "species_5690698",
        "SUID" : 229323,
        "sbml_compartment" : "compartment_876",
        "selected" : false,
        "cyId" : "metaid_58",
        "Matching_Attribute" : [ "NAc-CD22 homo-oligomer [plasma membrane]" ],
        "hasOnlySubstanceUnits" : false,
        "label" : "NAc-CD22 homo-oligomer [plasma membrane]",
        "sbml_type_ext" : "species"
      },
      "position" : {
        "x" : -1261.2619681822898,
        "y" : 334.321147843734
      },
      "selected" : false
    }, {
      "data" : {
        "id" : "229320",
        "sbo" : "SBO:0000297",
        "constant" : false,
        "metaId" : "metaid_59",
        "compartmentCode" : 2,
        "shared_name" : "BLNK:GRB2:SOS1:CIN85 [cytosol]",
        "sbml_type" : "species",
        "boundaryCondition" : false,
        "sbml_id" : "species_983692",
        "SUID" : 229320,
        "sbml_compartment" : "compartment_70101",
        "selected" : false,
        "cyId" : "metaid_59",
        "Matching_Attribute" : [ "BLNK:GRB2:SOS1:CIN85 [cytosol]" ],
        "hasOnlySubstanceUnits" : false,
        "label" : "BLNK:GRB2:SOS1:CIN85 [cytosol]",
        "sbml_type_ext" : "species"
      },
      "position" : {
        "x" : -378.15729288932107,
        "y" : -392.0638008867347
      },
      "selected" : false
    }, {
      "data" : {
        "id" : "229317",
        "sbo" : "SBO:0000297",
        "constant" : false,
        "metaId" : "metaid_60",
        "compartmentCode" : 3,
        "shared_name" : "Antigen:p-BCR:p-SYK:p-BLNK:CIN85:GRB2:SOS1:p-Y551-BTK:NCK1:VAV1:PLCG2 [plasma membrane]",
        "sbml_type" : "species",
        "boundaryCondition" : false,
        "sbml_id" : "species_9606149",
        "SUID" : 229317,
        "sbml_compartment" : "compartment_876",
        "selected" : false,
        "cyId" : "metaid_60",
        "Matching_Attribute" : [ "Antigen:p-BCR:p-SYK:p-BLNK:CIN85:GRB2:SOS1:p-Y551-BTK:NCK1:VAV1:PLCG2 [plasma membrane]" ],
        "hasOnlySubstanceUnits" : false,
        "label" : "Antigen:p-BCR:p-SYK:p-BLNK:CIN85:GRB2:SOS1:p-Y551-BTK:NCK1:VAV1:PLCG2 [plasma membrane]",
        "sbml_type_ext" : "species"
      },
      "position" : {
        "x" : -1139.9188285338523,
        "y" : 8.372337266341447
      },
      "selected" : false
    }, {
      "data" : {
        "id" : "229314",
        "sbo" : "SBO:0000252",
        "constant" : false,
        "metaId" : "metaid_61",
        "compartmentCode" : 2,
        "shared_name" : "MALT1 [cytosol]",
        "sbml_type" : "species",
        "boundaryCondition" : false,
        "sbml_id" : "species_202461",
        "SUID" : 229314,
        "sbml_compartment" : "compartment_70101",
        "selected" : false,
        "cyId" : "metaid_61",
        "Matching_Attribute" : [ "MALT1 [cytosol]" ],
        "hasOnlySubstanceUnits" : false,
        "label" : "MALT1 [cytosol]",
        "sbml_type_ext" : "species"
      },
      "position" : {
        "x" : -236.8536124693992,
        "y" : -788.2610970293129
      },
      "selected" : false
    }, {
      "data" : {
        "id" : "229311",
        "sbo" : "SBO:0000252",
        "constant" : false,
        "metaId" : "metaid_64",
        "compartmentCode" : 3,
        "shared_name" : "PIK3AP1 [plasma membrane]",
        "sbml_type" : "species",
        "boundaryCondition" : false,
        "sbml_id" : "species_984814",
        "SUID" : 229311,
        "sbml_compartment" : "compartment_876",
        "selected" : false,
        "cyId" : "metaid_64",
        "Matching_Attribute" : [ "PIK3AP1 [plasma membrane]" ],
        "hasOnlySubstanceUnits" : false,
        "label" : "PIK3AP1 [plasma membrane]",
        "sbml_type_ext" : "species"
      },
      "position" : {
        "x" : -1279.9600882994773,
        "y" : 62.29367439402699
      },
      "selected" : false
    }, {
      "data" : {
        "id" : "229308",
        "sbo" : "SBO:0000297",
        "constant" : false,
        "metaId" : "metaid_65",
        "compartmentCode" : 2,
        "shared_name" : "PIK3CD:PIK3R1 [cytosol]",
        "sbml_type" : "species",
        "boundaryCondition" : false,
        "sbml_id" : "species_1806213",
        "SUID" : 229308,
        "sbml_compartment" : "compartment_70101",
        "selected" : false,
        "cyId" : "metaid_65",
        "Matching_Attribute" : [ "PIK3CD:PIK3R1 [cytosol]" ],
        "hasOnlySubstanceUnits" : false,
        "label" : "PIK3CD:PIK3R1 [cytosol]",
        "sbml_type_ext" : "species"
      },
      "position" : {
        "x" : -1094.7216849791648,
        "y" : -282.0680428300941
      },
      "selected" : false
    }, {
      "data" : {
        "id" : "229305",
        "sbo" : "SBO:0000297",
        "constant" : false,
        "metaId" : "metaid_66",
        "compartmentCode" : 3,
        "shared_name" : "CD19:VAV1 [plasma membrane]",
        "sbml_type" : "species",
        "boundaryCondition" : false,
        "sbml_id" : "species_2076225",
        "SUID" : 229305,
        "sbml_compartment" : "compartment_876",
        "selected" : false,
        "cyId" : "metaid_66",
        "Matching_Attribute" : [ "CD19:VAV1 [plasma membrane]" ],
        "hasOnlySubstanceUnits" : false,
        "label" : "CD19:VAV1 [plasma membrane]",
        "sbml_type_ext" : "species"
      },
      "position" : {
        "x" : -521.8700004088523,
        "y" : 115.91091529978871
      },
      "selected" : false
    }, {
      "data" : {
        "id" : "229302",
        "sbo" : "SBO:0000252",
        "constant" : false,
        "metaId" : "metaid_67",
        "compartmentCode" : 2,
        "shared_name" : "VAV1 [cytosol]",
        "sbml_type" : "species",
        "boundaryCondition" : false,
        "sbml_id" : "species_195066",
        "SUID" : 229302,
        "sbml_compartment" : "compartment_70101",
        "selected" : false,
        "cyId" : "metaid_67",
        "Matching_Attribute" : [ "VAV1 [cytosol]" ],
        "hasOnlySubstanceUnits" : false,
        "label" : "VAV1 [cytosol]",
        "sbml_type_ext" : "species"
      },
      "position" : {
        "x" : -742.1023612486961,
        "y" : -535.0518685136879
      },
      "selected" : false
    }, {
      "data" : {
        "id" : "229299",
        "sbo" : "SBO:0000297",
        "constant" : false,
        "metaId" : "metaid_68",
        "compartmentCode" : 3,
        "shared_name" : "Antigen:p-BCR:SYK [plasma membrane]",
        "sbml_type" : "species",
        "boundaryCondition" : false,
        "sbml_id" : "species_983693",
        "SUID" : 229299,
        "sbml_compartment" : "compartment_876",
        "selected" : false,
        "cyId" : "metaid_68",
        "Matching_Attribute" : [ "Antigen:p-BCR:SYK [plasma membrane]" ],
        "hasOnlySubstanceUnits" : false,
        "label" : "Antigen:p-BCR:SYK [plasma membrane]",
        "sbml_type_ext" : "species"
      },
      "position" : {
        "x" : -984.6135306822898,
        "y" : -29.157155111893417
      },
      "selected" : false
    }, {
      "data" : {
        "id" : "229296",
        "sbo" : "SBO:0000297",
        "constant" : false,
        "metaId" : "metaid_69",
        "compartmentCode" : 2,
        "shared_name" : "Cyclophilin A:Cyclosporin A [cytosol]",
        "sbml_type" : "species",
        "boundaryCondition" : false,
        "sbml_id" : "species_2026008",
        "SUID" : 229296,
        "sbml_compartment" : "compartment_70101",
        "selected" : false,
        "cyId" : "metaid_69",
        "Matching_Attribute" : [ "Cyclophilin A:Cyclosporin A [cytosol]" ],
        "hasOnlySubstanceUnits" : false,
        "label" : "Cyclophilin A:Cyclosporin A [cytosol]",
        "sbml_type_ext" : "species"
      },
      "position" : {
        "x" : -101.51660685416482,
        "y" : -715.4912606035316
      },
      "selected" : false
    }, {
      "data" : {
        "id" : "229293",
        "sbo" : "SBO:0000298",
        "constant" : false,
        "metaId" : "metaid_70",
        "compartmentCode" : 1,
        "shared_name" : "BTK inhibitors [extracellular region]",
        "sbml_type" : "species",
        "boundaryCondition" : false,
        "sbml_id" : "species_9691420",
        "SUID" : 229293,
        "sbml_compartment" : "compartment_984",
        "selected" : false,
        "cyId" : "metaid_70",
        "Matching_Attribute" : [ "BTK inhibitors [extracellular region]" ],
        "hasOnlySubstanceUnits" : false,
        "label" : "BTK inhibitors [extracellular region]",
        "sbml_type_ext" : "species"
      },
      "position" : {
        "x" : -704.5918021666648,
        "y" : 880.5226554120934
      },
      "selected" : false
    }, {
      "data" : {
        "id" : "229290",
        "sbo" : "SBO:0000252",
        "constant" : false,
        "metaId" : "metaid_34;metaid_71",
        "compartmentCode" : 3,
        "shared_name" : "CD22 [plasma membrane]",
        "sbml_type" : "species",
        "boundaryCondition" : false,
        "sbml_id" : "species_5690736",
        "SUID" : 229290,
        "sbml_compartment" : "compartment_876",
        "selected" : false,
        "cyId" : "metaid_34",
        "Matching_Attribute" : [ "CD22 [plasma membrane]" ],
        "hasOnlySubstanceUnits" : false,
        "label" : "CD22 [plasma membrane]",
        "sbml_type_ext" : "species"
      },
      "position" : {
        "x" : -1229.8211722838523,
        "y" : 98.60680763377309
      },
      "selected" : false
    }, {
      "data" : {
        "id" : "229287",
        "sbo" : "SBO:0000297",
        "constant" : false,
        "metaId" : "metaid_72",
        "compartmentCode" : 3,
        "shared_name" : "p-CARMA1:MALT1:p-BCL10:TAK1 [plasma membrane]",
        "sbml_type" : "species",
        "boundaryCondition" : false,
        "sbml_id" : "species_1168619",
        "SUID" : 229287,
        "sbml_compartment" : "compartment_876",
        "selected" : false,
        "cyId" : "metaid_72",
        "Matching_Attribute" : [ "p-CARMA1:MALT1:p-BCL10:TAK1 [plasma membrane]" ],
        "hasOnlySubstanceUnits" : false,
        "label" : "p-CARMA1:MALT1:p-BCL10:TAK1 [plasma membrane]",
        "sbml_type_ext" : "species"
      },
      "position" : {
        "x" : -1155.7821097838523,
        "y" : 85.082004472152
      },
      "selected" : false
    }, {
      "data" : {
        "id" : "229284",
        "sbo" : "SBO:0000297",
        "constant" : false,
        "metaId" : "metaid_73",
        "compartmentCode" : 3,
        "shared_name" : "BCAP Signalosome [plasma membrane]",
        "sbml_type" : "species",
        "boundaryCondition" : false,
        "sbml_id" : "species_2045909",
        "SUID" : 229284,
        "sbml_compartment" : "compartment_876",
        "selected" : false,
        "cyId" : "metaid_73",
        "Matching_Attribute" : [ "BCAP Signalosome [plasma membrane]" ],
        "hasOnlySubstanceUnits" : false,
        "label" : "BCAP Signalosome [plasma membrane]",
        "sbml_type_ext" : "species"
      },
      "position" : {
        "x" : -913.2419486510398,
        "y" : -147.96852500782848
      },
      "selected" : false
    }, {
      "data" : {
        "id" : "229281",
        "sbo" : "SBO:0000252",
        "constant" : false,
        "metaId" : "metaid_74",
        "compartmentCode" : 3,
        "shared_name" : "LYN [plasma membrane]",
        "sbml_type" : "species",
        "boundaryCondition" : false,
        "sbml_id" : "species_9606875",
        "SUID" : 229281,
        "sbml_compartment" : "compartment_876",
        "selected" : false,
        "cyId" : "metaid_74",
        "Matching_Attribute" : [ "LYN [plasma membrane]" ],
        "hasOnlySubstanceUnits" : false,
        "label" : "LYN [plasma membrane]",
        "sbml_type_ext" : "species"
      },
      "position" : {
        "x" : -963.3826957213523,
        "y" : 78.2081031049645
      },
      "selected" : false
    }, {
      "data" : {
        "id" : "229278",
        "sbo" : "SBO:0000297",
        "constant" : false,
        "metaId" : "metaid_76",
        "compartmentCode" : 3,
        "shared_name" : "Antigen:p-BCR [plasma membrane]",
        "sbml_type" : "species",
        "boundaryCondition" : false,
        "sbml_id" : "species_983691",
        "SUID" : 229278,
        "sbml_compartment" : "compartment_876",
        "selected" : false,
        "cyId" : "metaid_76",
        "Matching_Attribute" : [ "Antigen:p-BCR [plasma membrane]" ],
        "hasOnlySubstanceUnits" : false,
        "label" : "Antigen:p-BCR [plasma membrane]",
        "sbml_type_ext" : "species"
      },
      "position" : {
        "x" : -1175.7823539244773,
        "y" : 6.298072739974259
      },
      "selected" : false
    }, {
      "data" : {
        "id" : "229275",
        "sbo" : "SBO:0000252",
        "constant" : false,
        "metaId" : "metaid_79",
        "compartmentCode" : 2,
        "shared_name" : "BCL10 [cytosol]",
        "sbml_type" : "species",
        "boundaryCondition" : false,
        "sbml_id" : "species_202488",
        "SUID" : 229275,
        "sbml_compartment" : "compartment_70101",
        "selected" : false,
        "cyId" : "metaid_79",
        "Matching_Attribute" : [ "BCL10 [cytosol]" ],
        "hasOnlySubstanceUnits" : false,
        "label" : "BCL10 [cytosol]",
        "sbml_type_ext" : "species"
      },
      "position" : {
        "x" : -155.73590617057107,
        "y" : -585.4373055254066
      },
      "selected" : false
    }, {
      "data" : {
        "id" : "229272",
        "sbo" : "SBO:0000297",
        "constant" : false,
        "metaId" : "metaid_80",
        "compartmentCode" : 3,
        "shared_name" : "CD19 Signalosome [plasma membrane]",
        "sbml_type" : "species",
        "boundaryCondition" : false,
        "sbml_id" : "species_2076233",
        "SUID" : 229272,
        "sbml_compartment" : "compartment_876",
        "selected" : false,
        "cyId" : "metaid_80",
        "Matching_Attribute" : [ "CD19 Signalosome [plasma membrane]" ],
        "hasOnlySubstanceUnits" : false,
        "label" : "CD19 Signalosome [plasma membrane]",
        "sbml_type_ext" : "species"
      },
      "position" : {
        "x" : -925.9686332213523,
        "y" : 159.80953590525746
      },
      "selected" : false
    }, {
      "data" : {
        "id" : "229269",
        "sbo" : "SBO:0000252",
        "constant" : false,
        "metaId" : "metaid_81",
        "compartmentCode" : 2,
        "shared_name" : "DAPP1 [cytosol]",
        "sbml_type" : "species",
        "boundaryCondition" : false,
        "sbml_id" : "species_197950",
        "SUID" : 229269,
        "sbml_compartment" : "compartment_70101",
        "selected" : false,
        "cyId" : "metaid_81",
        "Matching_Attribute" : [ "DAPP1 [cytosol]" ],
        "hasOnlySubstanceUnits" : false,
        "label" : "DAPP1 [cytosol]",
        "sbml_type_ext" : "species"
      },
      "position" : {
        "x" : -725.1880546080711,
        "y" : -370.76207359181285
      },
      "selected" : false
    }, {
      "data" : {
        "id" : "229266",
        "sbo" : "SBO:0000252",
        "constant" : false,
        "metaId" : "metaid_84",
        "compartmentCode" : 2,
        "shared_name" : "PRKCB [cytosol]",
        "sbml_type" : "species",
        "boundaryCondition" : false,
        "sbml_id" : "species_58198",
        "SUID" : 229266,
        "sbml_compartment" : "compartment_70101",
        "selected" : false,
        "cyId" : "metaid_84",
        "Matching_Attribute" : [ "PRKCB [cytosol]" ],
        "hasOnlySubstanceUnits" : false,
        "label" : "PRKCB [cytosol]",
        "sbml_type_ext" : "species"
      },
      "position" : {
        "x" : -231.29031901236795,
        "y" : -510.9146309648597
      },
      "selected" : false
    }, {
      "data" : {
        "id" : "229263",
        "sbo" : "SBO:0000297",
        "constant" : false,
        "metaId" : "metaid_85",
        "compartmentCode" : 3,
        "shared_name" : "CD22:Antigen:p-BCR [plasma membrane]",
        "sbml_type" : "species",
        "boundaryCondition" : false,
        "sbml_id" : "species_5690660",
        "SUID" : 229263,
        "sbml_compartment" : "compartment_876",
        "selected" : false,
        "cyId" : "metaid_85",
        "Matching_Attribute" : [ "CD22:Antigen:p-BCR [plasma membrane]" ],
        "hasOnlySubstanceUnits" : false,
        "label" : "CD22:Antigen:p-BCR [plasma membrane]",
        "sbml_type_ext" : "species"
      },
      "position" : {
        "x" : -1184.1350150572898,
        "y" : 50.65323249949574
      },
      "selected" : false
    }, {
      "data" : {
        "id" : "229260",
        "sbo" : "SBO:0000297",
        "constant" : false,
        "metaId" : "metaid_86",
        "compartmentCode" : 3,
        "shared_name" : "BLNK (SLP-65) Signalosome [plasma membrane]",
        "sbml_type" : "species",
        "boundaryCondition" : false,
        "sbml_id" : "species_984818",
        "SUID" : 229260,
        "sbml_compartment" : "compartment_876",
        "selected" : false,
        "cyId" : "metaid_86",
        "Matching_Attribute" : [ "BLNK (SLP-65) Signalosome [plasma membrane]" ],
        "hasOnlySubstanceUnits" : false,
        "label" : "BLNK (SLP-65) Signalosome [plasma membrane]",
        "sbml_type_ext" : "species"
      },
      "position" : {
        "x" : -483.1523490416648,
        "y" : -195.7003212724769
      },
      "selected" : false
    }, {
      "data" : {
        "id" : "229257",
        "sbo" : "SBO:0000247",
        "constant" : false,
        "metaId" : "metaid_88",
        "compartmentCode" : 2,
        "shared_name" : "tacrolimus [cytosol]",
        "sbml_type" : "species",
        "boundaryCondition" : false,
        "sbml_id" : "species_9678991",
        "SUID" : 229257,
        "sbml_compartment" : "compartment_70101",
        "selected" : false,
        "cyId" : "metaid_88",
        "Matching_Attribute" : [ "tacrolimus [cytosol]" ],
        "hasOnlySubstanceUnits" : false,
        "label" : "tacrolimus [cytosol]",
        "sbml_type_ext" : "species"
      },
      "position" : {
        "x" : -733.6434379088523,
        "y" : -1057.8577156816566
      },
      "selected" : false
    }, {
      "data" : {
        "id" : "229254",
        "sbo" : "SBO:0000297",
        "constant" : false,
        "metaId" : "metaid_92",
        "compartmentCode" : 3,
        "shared_name" : "p-CARMA1 Oligomer [plasma membrane]",
        "sbml_type" : "species",
        "boundaryCondition" : false,
        "sbml_id" : "species_1168616",
        "SUID" : 229254,
        "sbml_compartment" : "compartment_876",
        "selected" : false,
        "cyId" : "metaid_92",
        "Matching_Attribute" : [ "p-CARMA1 Oligomer [plasma membrane]" ],
        "hasOnlySubstanceUnits" : false,
        "label" : "p-CARMA1 Oligomer [plasma membrane]",
        "sbml_type_ext" : "species"
      },
      "position" : {
        "x" : -421.0123343932273,
        "y" : -44.98961074696422
      },
      "selected" : false
    }, {
      "data" : {
        "id" : "229251",
        "sbo" : "SBO:0000297",
        "constant" : false,
        "metaId" : "metaid_95",
        "compartmentCode" : 2,
        "shared_name" : "Calcineurin:p-NFATC1,2,3 [cytosol]",
        "sbml_type" : "species",
        "boundaryCondition" : false,
        "sbml_id" : "species_2025899",
        "SUID" : 229251,
        "sbml_compartment" : "compartment_70101",
        "selected" : false,
        "cyId" : "metaid_95",
        "Matching_Attribute" : [ "Calcineurin:p-NFATC1,2,3 [cytosol]" ],
        "hasOnlySubstanceUnits" : false,
        "label" : "Calcineurin:p-NFATC1,2,3 [cytosol]",
        "sbml_type_ext" : "species"
      },
      "position" : {
        "x" : -69.30492167350076,
        "y" : -792.3036385332191
      },
      "selected" : false
    }, {
      "data" : {
        "id" : "229248",
        "sbo" : "SBO:0000289",
        "constant" : false,
        "metaId" : "metaid_96",
        "compartmentCode" : 5,
        "shared_name" : "NF-kappaB p50,p65,c-Rel dimer [nucleoplasm]",
        "sbml_type" : "species",
        "boundaryCondition" : false,
        "sbml_id" : "species_1168608",
        "SUID" : 229248,
        "sbml_compartment" : "compartment_7660",
        "selected" : false,
        "cyId" : "metaid_96",
        "Matching_Attribute" : [ "NF-kappaB p50,p65,c-Rel dimer [nucleoplasm]" ],
        "hasOnlySubstanceUnits" : false,
        "label" : "NF-kappaB p50,p65,c-Rel dimer [nucleoplasm]",
        "sbml_type_ext" : "species"
      },
      "position" : {
        "x" : 620.1383003723977,
        "y" : -479.2141609941566
      },
      "selected" : false
    }, {
      "data" : {
        "id" : "229245",
        "sbo" : "SBO:0000297",
        "constant" : false,
        "metaId" : "metaid_97",
        "compartmentCode" : 3,
        "shared_name" : "Antigen:BCR [plasma membrane]",
        "sbml_type" : "species",
        "boundaryCondition" : false,
        "sbml_id" : "species_983689",
        "SUID" : 229245,
        "sbml_compartment" : "compartment_876",
        "selected" : false,
        "cyId" : "metaid_97",
        "Matching_Attribute" : [ "Antigen:BCR [plasma membrane]" ],
        "hasOnlySubstanceUnits" : false,
        "label" : "Antigen:BCR [plasma membrane]",
        "sbml_type_ext" : "species"
      },
      "position" : {
        "x" : -984.6678519713523,
        "y" : -3.570844725235702
      },
      "selected" : false
    }, {
      "data" : {
        "id" : "229242",
        "sbo" : "SBO:0000297",
        "constant" : false,
        "metaId" : "metaid_98",
        "compartmentCode" : 3,
        "shared_name" : "STIM1:TRPC1 [plasma membrane]",
        "sbml_type" : "species",
        "boundaryCondition" : false,
        "sbml_id" : "species_2089954",
        "SUID" : 229242,
        "sbml_compartment" : "compartment_876",
        "selected" : false,
        "cyId" : "metaid_98",
        "Matching_Attribute" : [ "STIM1:TRPC1 [plasma membrane]" ],
        "hasOnlySubstanceUnits" : false,
        "label" : "STIM1:TRPC1 [plasma membrane]",
        "sbml_type_ext" : "species"
      },
      "position" : {
        "x" : -299.3390861022117,
        "y" : 116.65707008494496
      },
      "selected" : false
    }, {
      "data" : {
        "id" : "229239",
        "sbo" : "SBO:0000297",
        "constant" : false,
        "metaId" : "metaid_100",
        "compartmentCode" : 3,
        "shared_name" : "p-CARMA1:MALT1:p-BCL10:TAK1:IKK [plasma membrane]",
        "sbml_type" : "species",
        "boundaryCondition" : false,
        "sbml_id" : "species_1168620",
        "SUID" : 229239,
        "sbml_compartment" : "compartment_876",
        "selected" : false,
        "cyId" : "metaid_100",
        "Matching_Attribute" : [ "p-CARMA1:MALT1:p-BCL10:TAK1:IKK [plasma membrane]" ],
        "hasOnlySubstanceUnits" : false,
        "label" : "p-CARMA1:MALT1:p-BCL10:TAK1:IKK [plasma membrane]",
        "sbml_type_ext" : "species"
      },
      "position" : {
        "x" : -929.7749076354148,
        "y" : -247.00673301564098
      },
      "selected" : false
    }, {
      "data" : {
        "id" : "229236",
        "sbo" : "SBO:0000297",
        "constant" : false,
        "metaId" : "metaid_101",
        "compartmentCode" : 2,
        "shared_name" : "CARMA1 oligomer [cytosol]",
        "sbml_type" : "species",
        "boundaryCondition" : false,
        "sbml_id" : "species_1169088",
        "SUID" : 229236,
        "sbml_compartment" : "compartment_70101",
        "selected" : false,
        "cyId" : "metaid_101",
        "Matching_Attribute" : [ "CARMA1 oligomer [cytosol]" ],
        "hasOnlySubstanceUnits" : false,
        "label" : "CARMA1 oligomer [cytosol]",
        "sbml_type_ext" : "species"
      },
      "position" : {
        "x" : -448.63373331900857,
        "y" : -562.2871590410316
      },
      "selected" : false
    }, {
      "data" : {
        "id" : "229233",
        "metaId" : "metaid_102",
        "compartmentCode" : 3,
        "shared_name" : "CD19 Signalosome phosphorylates PI(4,5)P2 forming PI(3,4,5)P3",
        "sbml_type" : "reaction",
        "sbml_id" : "reaction_2076220",
        "reversible" : false,
        "SUID" : 229233,
        "sbml_compartment" : "compartment_876",
        "selected" : false,
        "cyId" : "metaid_102",
        "Matching_Attribute" : [ "CD19 Signalosome phosphorylates PI(4,5)P2 forming PI(3,4,5)P3" ],
        "label" : "CD19 Signalosome phosphorylates PI(4,5)P2 forming PI(3,4,5)P3",
        "sbml_type_ext" : "reaction irreversible",
        "fast" : false
      },
      "position" : {
        "x" : -713.3788505065086,
        "y" : 239.17136757029652
      },
      "selected" : false
    }, {
      "data" : {
        "id" : "229230",
        "metaId" : "metaid_103",
        "compartmentCode" : 3,
        "shared_name" : "Phosphorylated BLNK (SLP65, in Antigen:p-BCR:p-SYK:p-BLNK:CIN85:GRB2:SOS1) binds BTK, PLCG2, VAV1, NCK1",
        "sbml_type" : "reaction",
        "sbml_id" : "reaction_9606151",
        "reversible" : false,
        "SUID" : 229230,
        "sbml_compartment" : "compartment_876",
        "selected" : false,
        "cyId" : "metaid_103",
        "Matching_Attribute" : [ "Phosphorylated BLNK (SLP65, in Antigen:p-BCR:p-SYK:p-BLNK:CIN85:GRB2:SOS1) binds BTK, PLCG2, VAV1, NCK1" ],
        "label" : "Phosphorylated BLNK (SLP65, in Antigen:p-BCR:p-SYK:p-BLNK:CIN85:GRB2:SOS1) binds BTK, PLCG2, VAV1, NCK1",
        "sbml_type_ext" : "reaction irreversible",
        "fast" : false
      },
      "position" : {
        "x" : -1012.9707084166648,
        "y" : -253.8141823564613
      },
      "selected" : false
    }, {
      "data" : {
        "id" : "229227",
        "metaId" : "metaid_104",
        "compartmentCode" : 2,
        "shared_name" : "Calcineurin binds NFATC1,2,3",
        "sbml_type" : "reaction",
        "sbml_id" : "reaction_2025890",
        "reversible" : false,
        "SUID" : 229227,
        "sbml_compartment" : "compartment_70101",
        "selected" : false,
        "cyId" : "metaid_104",
        "Matching_Attribute" : [ "Calcineurin binds NFATC1,2,3" ],
        "label" : "Calcineurin binds NFATC1,2,3",
        "sbml_type_ext" : "reaction irreversible",
        "fast" : false
      },
      "position" : {
        "x" : -334.7935538756492,
        "y" : -559.4398079668129
      },
      "selected" : false
    }, {
      "data" : {
        "id" : "229224",
        "metaId" : "metaid_105",
        "compartmentCode" : 3,
        "shared_name" : "STIM1 activation of CRAC",
        "sbml_type" : "reaction",
        "sbml_id" : "reaction_434700",
        "reversible" : false,
        "SUID" : 229224,
        "sbml_compartment" : "compartment_876",
        "selected" : false,
        "cyId" : "metaid_105",
        "Matching_Attribute" : [ "STIM1 activation of CRAC" ],
        "label" : "STIM1 activation of CRAC",
        "sbml_type_ext" : "reaction irreversible",
        "fast" : false
      },
      "position" : {
        "x" : -456.15912394400857,
        "y" : 295.81104652537465
      },
      "selected" : false
    }, {
      "data" : {
        "id" : "229221",
        "metaId" : "metaid_106",
        "compartmentCode" : 3,
        "shared_name" : "Phosphorylated BTK phosphorylates PLCG2",
        "sbml_type" : "reaction",
        "sbml_id" : "reaction_9606162",
        "reversible" : false,
        "SUID" : 229221,
        "sbml_compartment" : "compartment_876",
        "selected" : false,
        "cyId" : "metaid_106",
        "Matching_Attribute" : [ "Phosphorylated BTK phosphorylates PLCG2" ],
        "label" : "Phosphorylated BTK phosphorylates PLCG2",
        "sbml_type_ext" : "reaction irreversible",
        "fast" : false
      },
      "position" : {
        "x" : -664.6342216002586,
        "y" : -82.629177168473
      },
      "selected" : false
    }, {
      "data" : {
        "id" : "229218",
        "metaId" : "metaid_107",
        "compartmentCode" : 3,
        "shared_name" : "SHP1 binds p-CD22",
        "sbml_type" : "reaction",
        "sbml_id" : "reaction_5690701",
        "reversible" : false,
        "SUID" : 229218,
        "sbml_compartment" : "compartment_876",
        "selected" : false,
        "cyId" : "metaid_107",
        "Matching_Attribute" : [ "SHP1 binds p-CD22" ],
        "label" : "SHP1 binds p-CD22",
        "sbml_type_ext" : "reaction irreversible",
        "fast" : false
      },
      "position" : {
        "x" : -1096.7713675963523,
        "y" : -247.6104775224769
      },
      "selected" : false
    }, {
      "data" : {
        "id" : "229215",
        "metaId" : "metaid_108",
        "compartmentCode" : 4,
        "shared_name" : "STIM1 oligomerizes",
        "sbml_type" : "reaction",
        "sbml_id" : "reaction_1168376",
        "reversible" : false,
        "SUID" : 229215,
        "sbml_compartment" : "compartment_12045",
        "selected" : false,
        "cyId" : "metaid_108",
        "Matching_Attribute" : [ "STIM1 oligomerizes" ],
        "label" : "STIM1 oligomerizes",
        "sbml_type_ext" : "reaction irreversible",
        "fast" : false
      },
      "position" : {
        "x" : -29.372411297524195,
        "y" : 17.580196305648087
      },
      "selected" : false
    }, {
      "data" : {
        "id" : "229212",
        "metaId" : "metaid_109",
        "compartmentCode" : 2,
        "shared_name" : "FKBP1A binds tacrolimus",
        "sbml_type" : "reaction",
        "sbml_id" : "reaction_9690461",
        "reversible" : false,
        "SUID" : 229212,
        "sbml_compartment" : "compartment_70101",
        "selected" : false,
        "cyId" : "metaid_109",
        "Matching_Attribute" : [ "FKBP1A binds tacrolimus" ],
        "label" : "FKBP1A binds tacrolimus",
        "sbml_type_ext" : "reaction irreversible",
        "fast" : false
      },
      "position" : {
        "x" : -650.8069510924461,
        "y" : -741.3573494707191
      },
      "selected" : false
    }, {
      "data" : {
        "id" : "229209",
        "metaId" : "metaid_110",
        "compartmentCode" : 3,
        "shared_name" : "The Immunoglobulin of the BCR binds antigen",
        "sbml_type" : "reaction",
        "sbml_id" : "reaction_983696",
        "reversible" : false,
        "SUID" : 229209,
        "sbml_compartment" : "compartment_876",
        "selected" : false,
        "cyId" : "metaid_110",
        "Matching_Attribute" : [ "The Immunoglobulin of the BCR binds antigen" ],
        "label" : "The Immunoglobulin of the BCR binds antigen",
        "sbml_type_ext" : "reaction irreversible",
        "fast" : false
      },
      "position" : {
        "x" : -1256.7943168151023,
        "y" : 312.55665199412465
      },
      "selected" : false
    }, {
      "data" : {
        "id" : "229206",
        "metaId" : "metaid_111",
        "compartmentCode" : 3,
        "shared_name" : "p-RasGRP1,3:DAG cause RAS to exchange GDP for GTP",
        "sbml_type" : "reaction",
        "sbml_id" : "reaction_1168636",
        "reversible" : false,
        "SUID" : 229206,
        "sbml_compartment" : "compartment_876",
        "selected" : false,
        "cyId" : "metaid_111",
        "Matching_Attribute" : [ "p-RasGRP1,3:DAG cause RAS to exchange GDP for GTP" ],
        "label" : "p-RasGRP1,3:DAG cause RAS to exchange GDP for GTP",
        "sbml_type_ext" : "reaction irreversible",
        "fast" : false
      },
      "position" : {
        "x" : -1055.1427054869773,
        "y" : -94.45325858937144
      },
      "selected" : false
    }, {
      "data" : {
        "id" : "229203",
        "metaId" : "metaid_113",
        "compartmentCode" : 3,
        "shared_name" : "p-SYK and LYN phosphorylate BTK",
        "sbml_type" : "reaction",
        "sbml_id" : "reaction_9606163",
        "reversible" : false,
        "SUID" : 229203,
        "sbml_compartment" : "compartment_876",
        "selected" : false,
        "cyId" : "metaid_113",
        "Matching_Attribute" : [ "p-SYK and LYN phosphorylate BTK" ],
        "label" : "p-SYK and LYN phosphorylate BTK",
        "sbml_type_ext" : "reaction irreversible",
        "fast" : false
      },
      "position" : {
        "x" : -856.3939261901023,
        "y" : -11.580303267105819
      },
      "selected" : false
    }, {
      "data" : {
        "id" : "229200",
        "metaId" : "metaid_114",
        "compartmentCode" : 1,
        "shared_name" : "BTK binds BTK inhibitors",
        "sbml_type" : "reaction",
        "sbml_id" : "reaction_9691421",
        "reversible" : false,
        "SUID" : 229200,
        "sbml_compartment" : "compartment_984",
        "selected" : false,
        "cyId" : "metaid_114",
        "Matching_Attribute" : [ "BTK binds BTK inhibitors" ],
        "label" : "BTK binds BTK inhibitors",
        "sbml_type_ext" : "reaction irreversible",
        "fast" : false
      },
      "position" : {
        "x" : -849.5664725768211,
        "y" : 680.4048575605309
      },
      "selected" : false
    }, {
      "data" : {
        "id" : "229197",
        "metaId" : "metaid_115",
        "compartmentCode" : 3,
        "shared_name" : "BLNK (SLP-65) Signalosome hydrolyzes phosphatidyinositol bisphosphate forming diacylglycerol and inositol-1,4,5-trisphosphate",
        "sbml_type" : "reaction",
        "sbml_id" : "reaction_1112666",
        "reversible" : false,
        "SUID" : 229197,
        "sbml_compartment" : "compartment_876",
        "selected" : false,
        "cyId" : "metaid_115",
        "Matching_Attribute" : [ "BLNK (SLP-65) Signalosome hydrolyzes phosphatidyinositol bisphosphate forming diacylglycerol and inositol-1,4,5-trisphosphate" ],
        "label" : "BLNK (SLP-65) Signalosome hydrolyzes phosphatidyinositol bisphosphate forming diacylglycerol and inositol-1,4,5-trisphosphate",
        "sbml_type_ext" : "reaction irreversible",
        "fast" : false
      },
      "position" : {
        "x" : -410.25189738150857,
        "y" : -96.56810386525035
      },
      "selected" : false
    }, {
      "data" : {
        "id" : "229194",
        "metaId" : "metaid_116",
        "compartmentCode" : 2,
        "shared_name" : "PRKCB (Protein kinase C beta, PKC-beta) binds diacylglycerol and phosphatidylserine",
        "sbml_type" : "reaction",
        "sbml_id" : "reaction_1168373",
        "reversible" : false,
        "SUID" : 229194,
        "sbml_compartment" : "compartment_70101",
        "selected" : false,
        "cyId" : "metaid_116",
        "Matching_Attribute" : [ "PRKCB (Protein kinase C beta, PKC-beta) binds diacylglycerol and phosphatidylserine" ],
        "label" : "PRKCB (Protein kinase C beta, PKC-beta) binds diacylglycerol and phosphatidylserine",
        "sbml_type_ext" : "reaction irreversible",
        "fast" : false
      },
      "position" : {
        "x" : -282.83060221549295,
        "y" : -258.98912437306285
      },
      "selected" : false
    }, {
      "data" : {
        "id" : "229191",
        "metaId" : "metaid_118",
        "compartmentCode" : 3,
        "shared_name" : "CRAC translocates calcium from the extracellular region to the cytosol",
        "sbml_type" : "reaction",
        "sbml_id" : "reaction_434798",
        "reversible" : false,
        "SUID" : 229191,
        "sbml_compartment" : "compartment_876",
        "selected" : false,
        "cyId" : "metaid_118",
        "Matching_Attribute" : [ "CRAC translocates calcium from the extracellular region to the cytosol" ],
        "label" : "CRAC translocates calcium from the extracellular region to the cytosol",
        "sbml_type_ext" : "reaction irreversible",
        "fast" : false
      },
      "position" : {
        "x" : -488.5733695494773,
        "y" : 76.60200874461293
      },
      "selected" : false
    }, {
      "data" : {
        "id" : "229188",
        "metaId" : "metaid_119",
        "compartmentCode" : 3,
        "shared_name" : "p-PIK3AP1 (p-BCAP) binds PIK3CD:PIK3R1 (PI3K delta)",
        "sbml_type" : "reaction",
        "sbml_id" : "reaction_9606160",
        "reversible" : false,
        "SUID" : 229188,
        "sbml_compartment" : "compartment_876",
        "selected" : false,
        "cyId" : "metaid_119",
        "Matching_Attribute" : [ "p-PIK3AP1 (p-BCAP) binds PIK3CD:PIK3R1 (PI3K delta)" ],
        "label" : "p-PIK3AP1 (p-BCAP) binds PIK3CD:PIK3R1 (PI3K delta)",
        "sbml_type_ext" : "reaction irreversible",
        "fast" : false
      },
      "position" : {
        "x" : -1047.3649955260398,
        "y" : 24.373840257064103
      },
      "selected" : false
    }, {
      "data" : {
        "id" : "229185",
        "metaId" : "metaid_120",
        "compartmentCode" : 2,
        "shared_name" : "SCF with beta-TrCP1 or beta-TrCP2 binds NF-kappaB:phospho-IkB",
        "sbml_type" : "reaction",
        "sbml_id" : "reaction_1168642",
        "reversible" : false,
        "SUID" : 229185,
        "sbml_compartment" : "compartment_70101",
        "selected" : false,
        "cyId" : "metaid_120",
        "Matching_Attribute" : [ "SCF with beta-TrCP1 or beta-TrCP2 binds NF-kappaB:phospho-IkB" ],
        "label" : "SCF with beta-TrCP1 or beta-TrCP2 binds NF-kappaB:phospho-IkB",
        "sbml_type_ext" : "reaction irreversible",
        "fast" : false
      },
      "position" : {
        "x" : -366.67340617057107,
        "y" : -909.4760018144691
      },
      "selected" : false
    }, {
      "data" : {
        "id" : "229182",
        "metaId" : "metaid_121",
        "compartmentCode" : 3,
        "shared_name" : "p-CD19:VAV binds PI3K and GRB2",
        "sbml_type" : "reaction",
        "sbml_id" : "reaction_9606887",
        "reversible" : false,
        "SUID" : 229182,
        "sbml_compartment" : "compartment_876",
        "selected" : false,
        "cyId" : "metaid_121",
        "Matching_Attribute" : [ "p-CD19:VAV binds PI3K and GRB2" ],
        "label" : "p-CD19:VAV binds PI3K and GRB2",
        "sbml_type_ext" : "reaction irreversible",
        "fast" : false
      },
      "position" : {
        "x" : -1068.1471000182273,
        "y" : -139.87481315480113
      },
      "selected" : false
    }, {
      "data" : {
        "id" : "229179",
        "metaId" : "metaid_122",
        "compartmentCode" : 2,
        "shared_name" : "CARMA1:BCL10:MALT1 complex recruits TAK1 and IKK",
        "sbml_type" : "reaction",
        "sbml_id" : "reaction_1168637",
        "reversible" : false,
        "SUID" : 229179,
        "sbml_compartment" : "compartment_70101",
        "selected" : false,
        "cyId" : "metaid_122",
        "Matching_Attribute" : [ "CARMA1:BCL10:MALT1 complex recruits TAK1 and IKK" ],
        "label" : "CARMA1:BCL10:MALT1 complex recruits TAK1 and IKK",
        "sbml_type_ext" : "reaction irreversible",
        "fast" : false
      },
      "position" : {
        "x" : -694.3979545104148,
        "y" : -586.3829842363441
      },
      "selected" : false
    }, {
      "data" : {
        "id" : "229176",
        "metaId" : "metaid_123",
        "compartmentCode" : 3,
        "shared_name" : "CD22 binds itself to form homo-oligomers",
        "sbml_type" : "reaction",
        "sbml_id" : "reaction_5690669",
        "reversible" : false,
        "SUID" : 229176,
        "sbml_compartment" : "compartment_876",
        "selected" : false,
        "cyId" : "metaid_123",
        "Matching_Attribute" : [ "CD22 binds itself to form homo-oligomers" ],
        "label" : "CD22 binds itself to form homo-oligomers",
        "sbml_type_ext" : "reaction irreversible",
        "fast" : false
      },
      "position" : {
        "x" : -1381.4086966979148,
        "y" : 172.7872275556481
      },
      "selected" : false
    }, {
      "data" : {
        "id" : "229173",
        "metaId" : "metaid_125",
        "compartmentCode" : 3,
        "shared_name" : "TAK1 associated with the CBM complex phosphorylates IKKbeta",
        "sbml_type" : "reaction",
        "sbml_id" : "reaction_1168641",
        "reversible" : false,
        "SUID" : 229173,
        "sbml_compartment" : "compartment_876",
        "selected" : false,
        "cyId" : "metaid_125",
        "Matching_Attribute" : [ "TAK1 associated with the CBM complex phosphorylates IKKbeta" ],
        "label" : "TAK1 associated with the CBM complex phosphorylates IKKbeta",
        "sbml_type_ext" : "reaction irreversible",
        "fast" : false
      },
      "position" : {
        "x" : -763.6784110533836,
        "y" : -256.9727822099769
      },
      "selected" : false
    }, {
      "data" : {
        "id" : "229170",
        "metaId" : "metaid_126",
        "compartmentCode" : 3,
        "shared_name" : "SYK binds the activated BCR",
        "sbml_type" : "reaction",
        "sbml_id" : "reaction_983700",
        "reversible" : false,
        "SUID" : 229170,
        "sbml_compartment" : "compartment_876",
        "selected" : false,
        "cyId" : "metaid_126",
        "Matching_Attribute" : [ "SYK binds the activated BCR" ],
        "label" : "SYK binds the activated BCR",
        "sbml_type_ext" : "reaction irreversible",
        "fast" : false
      },
      "position" : {
        "x" : -1184.1477103697898,
        "y" : -119.45865257130504
      },
      "selected" : false
    }, {
      "data" : {
        "id" : "229167",
        "metaId" : "metaid_127",
        "compartmentCode" : 3,
        "shared_name" : "p-DAPP1 (p-BAM32) binds PLCG2",
        "sbml_type" : "reaction",
        "sbml_id" : "reaction_9606894",
        "reversible" : false,
        "SUID" : 229167,
        "sbml_compartment" : "compartment_876",
        "selected" : false,
        "cyId" : "metaid_127",
        "Matching_Attribute" : [ "p-DAPP1 (p-BAM32) binds PLCG2" ],
        "label" : "p-DAPP1 (p-BAM32) binds PLCG2",
        "sbml_type_ext" : "reaction irreversible",
        "fast" : false
      },
      "position" : {
        "x" : -898.2314506041648,
        "y" : -149.9116707597816
      },
      "selected" : false
    }, {
      "data" : {
        "id" : "229164",
        "metaId" : "metaid_128",
        "compartmentCode" : 2,
        "shared_name" : "TRPC1 translocates calcium from the extracellular region to the cytosol",
        "sbml_type" : "reaction",
        "sbml_id" : "reaction_2089943",
        "reversible" : false,
        "SUID" : 229164,
        "sbml_compartment" : "compartment_70101",
        "selected" : false,
        "cyId" : "metaid_128",
        "Matching_Attribute" : [ "TRPC1 translocates calcium from the extracellular region to the cytosol" ],
        "label" : "TRPC1 translocates calcium from the extracellular region to the cytosol",
        "sbml_type_ext" : "reaction irreversible",
        "fast" : false
      },
      "position" : {
        "x" : -304.7150931822898,
        "y" : -85.76953513966441
      },
      "selected" : false
    }, {
      "data" : {
        "id" : "229161",
        "metaId" : "metaid_129",
        "compartmentCode" : 2,
        "shared_name" : "Calcineurin dephosphorylates NFATC1,2,3",
        "sbml_type" : "reaction",
        "sbml_id" : "reaction_2025882",
        "reversible" : false,
        "SUID" : 229161,
        "sbml_compartment" : "compartment_70101",
        "selected" : false,
        "cyId" : "metaid_129",
        "Matching_Attribute" : [ "Calcineurin dephosphorylates NFATC1,2,3" ],
        "label" : "Calcineurin dephosphorylates NFATC1,2,3",
        "sbml_type_ext" : "reaction irreversible",
        "fast" : false
      },
      "position" : {
        "x" : -80.44276957389138,
        "y" : -631.5640755449379
      },
      "selected" : false
    }, {
      "data" : {
        "id" : "229158",
        "metaId" : "metaid_130",
        "compartmentCode" : 2,
        "shared_name" : "SCF-beta-TrCP ubiquitinylates IkB",
        "sbml_type" : "reaction",
        "sbml_id" : "reaction_1168643",
        "reversible" : false,
        "SUID" : 229158,
        "sbml_compartment" : "compartment_70101",
        "selected" : false,
        "cyId" : "metaid_130",
        "Matching_Attribute" : [ "SCF-beta-TrCP ubiquitinylates IkB" ],
        "label" : "SCF-beta-TrCP ubiquitinylates IkB",
        "sbml_type_ext" : "reaction irreversible",
        "fast" : false
      },
      "position" : {
        "x" : -118.25345377799295,
        "y" : -1066.433765486344
      },
      "selected" : false
    }, {
      "data" : {
        "id" : "229155",
        "metaId" : "metaid_131",
        "compartmentCode" : 3,
        "shared_name" : "BCAP Signalosome phosphorylates PI(4,5)P2 forming PI(3,4,5)P3",
        "sbml_type" : "reaction",
        "sbml_id" : "reaction_2045911",
        "reversible" : false,
        "SUID" : 229155,
        "sbml_compartment" : "compartment_876",
        "selected" : false,
        "cyId" : "metaid_131",
        "Matching_Attribute" : [ "BCAP Signalosome phosphorylates PI(4,5)P2 forming PI(3,4,5)P3" ],
        "label" : "BCAP Signalosome phosphorylates PI(4,5)P2 forming PI(3,4,5)P3",
        "sbml_type_ext" : "reaction irreversible",
        "fast" : false
      },
      "position" : {
        "x" : -787.5447440611961,
        "y" : -180.3980446611488
      },
      "selected" : false
    }, {
      "data" : {
        "id" : "229152",
        "metaId" : "metaid_132",
        "compartmentCode" : 2,
        "shared_name" : "NF-kappaB translocates from the cytosol to the nucleus",
        "sbml_type" : "reaction",
        "sbml_id" : "reaction_1168633",
        "reversible" : false,
        "SUID" : 229152,
        "sbml_compartment" : "compartment_70101",
        "selected" : false,
        "cyId" : "metaid_132",
        "Matching_Attribute" : [ "NF-kappaB translocates from the cytosol to the nucleus" ],
        "label" : "NF-kappaB translocates from the cytosol to the nucleus",
        "sbml_type_ext" : "reaction irreversible",
        "fast" : false
      },
      "position" : {
        "x" : 154.42126317146995,
        "y" : -738.0383797441566
      },
      "selected" : false
    }, {
      "data" : {
        "id" : "229149",
        "metaId" : "metaid_133",
        "compartmentCode" : 3,
        "shared_name" : "LYN, FYN, BLK phosphorylate ITAMs of Ig-alpha (CD79A) and Ig-beta (CD79B)",
        "sbml_type" : "reaction",
        "sbml_id" : "reaction_983709",
        "reversible" : false,
        "SUID" : 229149,
        "sbml_compartment" : "compartment_876",
        "selected" : false,
        "cyId" : "metaid_133",
        "Matching_Attribute" : [ "LYN, FYN, BLK phosphorylate ITAMs of Ig-alpha (CD79A) and Ig-beta (CD79B)" ],
        "label" : "LYN, FYN, BLK phosphorylate ITAMs of Ig-alpha (CD79A) and Ig-beta (CD79B)",
        "sbml_type_ext" : "reaction irreversible",
        "fast" : false
      },
      "position" : {
        "x" : -973.6731009947898,
        "y" : -214.5855751787269
      },
      "selected" : false
    }, {
      "data" : {
        "id" : "229146",
        "metaId" : "metaid_134",
        "compartmentCode" : 3,
        "shared_name" : "SYK autophosphorylates at the activated BCR",
        "sbml_type" : "reaction",
        "sbml_id" : "reaction_983707",
        "reversible" : false,
        "SUID" : 229146,
        "sbml_compartment" : "compartment_876",
        "selected" : false,
        "cyId" : "metaid_134",
        "Matching_Attribute" : [ "SYK autophosphorylates at the activated BCR" ],
        "label" : "SYK autophosphorylates at the activated BCR",
        "sbml_type_ext" : "reaction irreversible",
        "fast" : false
      },
      "position" : {
        "x" : -930.7122855651023,
        "y" : -187.86616905079723
      },
      "selected" : false
    }, {
      "data" : {
        "id" : "229143",
        "metaId" : "metaid_135",
        "compartmentCode" : 4,
        "shared_name" : "STIM1 binds TRPC1 forming STIM1:TRPC1 complex",
        "sbml_type" : "reaction",
        "sbml_id" : "reaction_2089927",
        "reversible" : false,
        "SUID" : 229143,
        "sbml_compartment" : "compartment_12045",
        "selected" : false,
        "cyId" : "metaid_135",
        "Matching_Attribute" : [ "STIM1 binds TRPC1 forming STIM1:TRPC1 complex" ],
        "label" : "STIM1 binds TRPC1 forming STIM1:TRPC1 complex",
        "sbml_type_ext" : "reaction irreversible",
        "fast" : false
      },
      "position" : {
        "x" : -110.62604288932107,
        "y" : 175.78861610545277
      },
      "selected" : false
    }, {
      "data" : {
        "id" : "229140",
        "metaId" : "metaid_136",
        "compartmentCode" : 2,
        "shared_name" : "Activated IKK phosphorylates I-kappaB",
        "sbml_type" : "reaction",
        "sbml_id" : "reaction_1168638",
        "reversible" : false,
        "SUID" : 229140,
        "sbml_compartment" : "compartment_70101",
        "selected" : false,
        "cyId" : "metaid_136",
        "Matching_Attribute" : [ "Activated IKK phosphorylates I-kappaB" ],
        "label" : "Activated IKK phosphorylates I-kappaB",
        "sbml_type_ext" : "reaction irreversible",
        "fast" : false
      },
      "position" : {
        "x" : -607.5626273619773,
        "y" : -621.6909676347816
      },
      "selected" : false
    }, {
      "data" : {
        "id" : "229137",
        "metaId" : "metaid_137",
        "compartmentCode" : 3,
        "shared_name" : "BTK autophosphorylates",
        "sbml_type" : "reaction",
        "sbml_id" : "reaction_9606159",
        "reversible" : false,
        "SUID" : 229137,
        "sbml_compartment" : "compartment_876",
        "selected" : false,
        "cyId" : "metaid_137",
        "Matching_Attribute" : [ "BTK autophosphorylates" ],
        "label" : "BTK autophosphorylates",
        "sbml_type_ext" : "reaction irreversible",
        "fast" : false
      },
      "position" : {
        "x" : -827.5019584166648,
        "y" : -67.38678367482066
      },
      "selected" : false
    }, {
      "data" : {
        "id" : "229134",
        "metaId" : "metaid_138",
        "compartmentCode" : 3,
        "shared_name" : "PI(3,4,5)P3 (PIP3) binds DAPP1 (BAM32) and DAPP1 is phosphorylated",
        "sbml_type" : "reaction",
        "sbml_id" : "reaction_9606884",
        "reversible" : false,
        "SUID" : 229134,
        "sbml_compartment" : "compartment_876",
        "selected" : false,
        "cyId" : "metaid_138",
        "Matching_Attribute" : [ "PI(3,4,5)P3 (PIP3) binds DAPP1 (BAM32) and DAPP1 is phosphorylated" ],
        "label" : "PI(3,4,5)P3 (PIP3) binds DAPP1 (BAM32) and DAPP1 is phosphorylated",
        "sbml_type_ext" : "reaction irreversible",
        "fast" : false
      },
      "position" : {
        "x" : -785.7301078307273,
        "y" : -134.73599632130504
      },
      "selected" : false
    }, {
      "data" : {
        "id" : "229131",
        "metaId" : "metaid_139",
        "compartmentCode" : 2,
        "shared_name" : "Ubiquitinated IkB is degraded",
        "sbml_type" : "reaction",
        "sbml_id" : "reaction_1168640",
        "reversible" : false,
        "SUID" : 229131,
        "sbml_compartment" : "compartment_70101",
        "selected" : false,
        "cyId" : "metaid_139",
        "Matching_Attribute" : [ "Ubiquitinated IkB is degraded" ],
        "label" : "Ubiquitinated IkB is degraded",
        "sbml_type_ext" : "reaction irreversible",
        "fast" : false
      },
      "position" : {
        "x" : -145.81046061393045,
        "y" : -966.3992195879066
      },
      "selected" : false
    }, {
      "data" : {
        "id" : "229128",
        "metaId" : "metaid_140",
        "compartmentCode" : 3,
        "shared_name" : "LYN phosphorylates CD22",
        "sbml_type" : "reaction",
        "sbml_id" : "reaction_5690702",
        "reversible" : false,
        "SUID" : 229128,
        "sbml_compartment" : "compartment_876",
        "selected" : false,
        "cyId" : "metaid_140",
        "Matching_Attribute" : [ "LYN phosphorylates CD22" ],
        "label" : "LYN phosphorylates CD22",
        "sbml_type_ext" : "reaction irreversible",
        "fast" : false
      },
      "position" : {
        "x" : -946.0405326354148,
        "y" : 22.038963242903947
      },
      "selected" : false
    }, {
      "data" : {
        "id" : "229125",
        "metaId" : "metaid_141",
        "compartmentCode" : 3,
        "shared_name" : "CD22 binds B-cell receptor",
        "sbml_type" : "reaction",
        "sbml_id" : "reaction_5690740",
        "reversible" : false,
        "SUID" : 229125,
        "sbml_compartment" : "compartment_876",
        "selected" : false,
        "cyId" : "metaid_141",
        "Matching_Attribute" : [ "CD22 binds B-cell receptor" ],
        "label" : "CD22 binds B-cell receptor",
        "sbml_type_ext" : "reaction irreversible",
        "fast" : false
      },
      "position" : {
        "x" : -1284.9512992369773,
        "y" : 98.34148780955434
      },
      "selected" : false
    }, {
      "data" : {
        "id" : "229122",
        "metaId" : "metaid_142",
        "compartmentCode" : 3,
        "shared_name" : "p-6Y-SYK phosphorylates BLNK (SLP65)",
        "sbml_type" : "reaction",
        "sbml_id" : "reaction_983703",
        "reversible" : false,
        "SUID" : 229122,
        "sbml_compartment" : "compartment_876",
        "selected" : false,
        "cyId" : "metaid_142",
        "Matching_Attribute" : [ "p-6Y-SYK phosphorylates BLNK (SLP65)" ],
        "label" : "p-6Y-SYK phosphorylates BLNK (SLP65)",
        "sbml_type_ext" : "reaction irreversible",
        "fast" : false
      },
      "position" : {
        "x" : -587.9728446471336,
        "y" : -252.61807639943004
      },
      "selected" : false
    }, {
      "data" : {
        "id" : "229119",
        "metaId" : "metaid_143",
        "compartmentCode" : 3,
        "shared_name" : "RasGRP1 and RasGRP3 binds diacylglycerol and is phosphorylated",
        "sbml_type" : "reaction",
        "sbml_id" : "reaction_1168374",
        "reversible" : false,
        "SUID" : 229119,
        "sbml_compartment" : "compartment_876",
        "selected" : false,
        "cyId" : "metaid_143",
        "Matching_Attribute" : [ "RasGRP1 and RasGRP3 binds diacylglycerol and is phosphorylated" ],
        "label" : "RasGRP1 and RasGRP3 binds diacylglycerol and is phosphorylated",
        "sbml_type_ext" : "reaction irreversible",
        "fast" : false
      },
      "position" : {
        "x" : -682.6816459166648,
        "y" : -32.87209899769664
      },
      "selected" : false
    }, {
      "data" : {
        "id" : "229116",
        "metaId" : "metaid_144",
        "compartmentCode" : 2,
        "shared_name" : "CARMA1 recruits MALT1 and BCL10 forming CBM Complex",
        "sbml_type" : "reaction",
        "sbml_id" : "reaction_1168644",
        "reversible" : false,
        "SUID" : 229116,
        "sbml_compartment" : "compartment_70101",
        "selected" : false,
        "cyId" : "metaid_144",
        "Matching_Attribute" : [ "CARMA1 recruits MALT1 and BCL10 forming CBM Complex" ],
        "label" : "CARMA1 recruits MALT1 and BCL10 forming CBM Complex",
        "sbml_type_ext" : "reaction irreversible",
        "fast" : false
      },
      "position" : {
        "x" : -379.47211222525857,
        "y" : -410.2093086992347
      },
      "selected" : false
    }, {
      "data" : {
        "id" : "229113",
        "metaId" : "metaid_145",
        "compartmentCode" : 3,
        "shared_name" : "CD19 is phosphorylated",
        "sbml_type" : "reaction",
        "sbml_id" : "reaction_9606883",
        "reversible" : false,
        "SUID" : 229113,
        "sbml_compartment" : "compartment_876",
        "selected" : false,
        "cyId" : "metaid_145",
        "Matching_Attribute" : [ "CD19 is phosphorylated" ],
        "label" : "CD19 is phosphorylated",
        "sbml_type_ext" : "reaction irreversible",
        "fast" : false
      },
      "position" : {
        "x" : -730.8961844908836,
        "y" : -93.0959969316566
      },
      "selected" : false
    }, {
      "data" : {
        "id" : "229110",
        "metaId" : "metaid_146",
        "compartmentCode" : 2,
        "shared_name" : "PRKCB (PKC-beta) phosphorylates CARMA1",
        "sbml_type" : "reaction",
        "sbml_id" : "reaction_1168635",
        "reversible" : false,
        "SUID" : 229110,
        "sbml_compartment" : "compartment_70101",
        "selected" : false,
        "cyId" : "metaid_146",
        "Matching_Attribute" : [ "PRKCB (PKC-beta) phosphorylates CARMA1" ],
        "label" : "PRKCB (PKC-beta) phosphorylates CARMA1",
        "sbml_type_ext" : "reaction irreversible",
        "fast" : false
      },
      "position" : {
        "x" : -429.69305949088357,
        "y" : -321.14647300587535
      },
      "selected" : false
    }, {
      "data" : {
        "id" : "229107",
        "sbo" : "SBO:0000252",
        "constant" : false,
        "metaId" : "metaid_1",
        "compartmentCode" : 1,
        "shared_name" : "MAFK [nucleoplasm]",
        "sbml_type" : "species",
        "boundaryCondition" : false,
        "sbml_id" : "species_1008242",
        "SUID" : 229107,
        "sbml_compartment" : "compartment_7660",
        "selected" : false,
        "cyId" : "metaid_1",
        "Matching_Attribute" : [ "MAFK [nucleoplasm]" ],
        "hasOnlySubstanceUnits" : false,
        "label" : "MAFK [nucleoplasm]",
        "sbml_type_ext" : "species"
      },
      "position" : {
        "x" : 1292.6845650208352,
        "y" : 46.47596351756215
      },
      "selected" : false
    }, {
      "data" : {
        "id" : "229104",
        "sbo" : "SBO:0000278",
        "constant" : false,
        "metaId" : "metaid_3",
        "compartmentCode" : 1,
        "shared_name" : "CXCL8 [nucleoplasm]",
        "sbml_type" : "species",
        "boundaryCondition" : false,
        "sbml_id" : "species_9795745",
        "derivedUnits" : "substance",
        "SUID" : 229104,
        "sbml_compartment" : "compartment_7660",
        "sbml_initial_amount" : 0.0,
        "value" : 0.0,
        "selected" : false,
        "cyId" : "metaid_3",
        "Matching_Attribute" : [ "CXCL8 [nucleoplasm]" ],
        "hasOnlySubstanceUnits" : false,
        "label" : "CXCL8 [nucleoplasm]",
        "sbml_type_ext" : "species"
      },
      "position" : {
        "x" : 821.6457466614602,
        "y" : 390.16456215037465
      },
      "selected" : false
    }, {
      "data" : {
        "id" : "229101",
        "sbo" : "SBO:0000297",
        "constant" : false,
        "metaId" : "metaid_4",
        "compartmentCode" : 1,
        "shared_name" : "p-AcK-NFE2L2:CREBBP, EP300 [nucleoplasm]",
        "sbml_type" : "species",
        "boundaryCondition" : false,
        "sbml_id" : "species_9760062",
        "SUID" : 229101,
        "sbml_compartment" : "compartment_7660",
        "selected" : false,
        "cyId" : "metaid_4",
        "Matching_Attribute" : [ "p-AcK-NFE2L2:CREBBP, EP300 [nucleoplasm]" ],
        "hasOnlySubstanceUnits" : false,
        "label" : "p-AcK-NFE2L2:CREBBP, EP300 [nucleoplasm]",
        "sbml_type_ext" : "species"
      },
      "position" : {
        "x" : 1007.5622505677102,
        "y" : 172.63981239451527
      },
      "selected" : false
    }, {
      "data" : {
        "id" : "229098",
        "sbo" : "SBO:0000252",
        "constant" : false,
        "metaId" : "metaid_5",
        "compartmentCode" : 2,
        "shared_name" : "CCL2 [extracellular region]",
        "sbml_type" : "species",
        "boundaryCondition" : false,
        "sbml_id" : "species_443967",
        "SUID" : 229098,
        "sbml_compartment" : "compartment_984",
        "selected" : false,
        "cyId" : "metaid_5",
        "Matching_Attribute" : [ "CCL2 [extracellular region]" ],
        "hasOnlySubstanceUnits" : false,
        "label" : "CCL2 [extracellular region]",
        "sbml_type_ext" : "species"
      },
      "position" : {
        "x" : -52.71265177603982,
        "y" : 554.7049063886559
      },
      "selected" : false
    }, {
      "data" : {
        "id" : "229095",
        "sbo" : "SBO:0000297",
        "constant" : false,
        "metaId" : "metaid_7",
        "compartmentCode" : 1,
        "shared_name" : "NFE2L2:CCL2 gene complex [nucleoplasm]",
        "sbml_type" : "species",
        "boundaryCondition" : false,
        "sbml_id" : "species_9795962",
        "SUID" : 229095,
        "sbml_compartment" : "compartment_7660",
        "selected" : false,
        "cyId" : "metaid_7",
        "Matching_Attribute" : [ "NFE2L2:CCL2 gene complex [nucleoplasm]" ],
        "hasOnlySubstanceUnits" : false,
        "label" : "NFE2L2:CCL2 gene complex [nucleoplasm]",
        "sbml_type_ext" : "species"
      },
      "position" : {
        "x" : 857.7424263489602,
        "y" : 207.97483436717152
      },
      "selected" : false
    }, {
      "data" : {
        "id" : "229092",
        "sbo" : "SBO:0000243",
        "constant" : false,
        "metaId" : "metaid_8",
        "compartmentCode" : 1,
        "shared_name" : "CCL2 [nucleoplasm]",
        "sbml_type" : "species",
        "boundaryCondition" : false,
        "sbml_id" : "species_5642238",
        "derivedUnits" : "substance",
        "SUID" : 229092,
        "sbml_compartment" : "compartment_7660",
        "sbml_initial_amount" : 0.0,
        "value" : 0.0,
        "selected" : false,
        "cyId" : "metaid_8",
        "Matching_Attribute" : [ "CCL2 [nucleoplasm]" ],
        "hasOnlySubstanceUnits" : false,
        "label" : "CCL2 [nucleoplasm]",
        "sbml_type_ext" : "species"
      },
      "position" : {
        "x" : 865.6998238098977,
        "y" : 310.6457328046715
      },
      "selected" : false
    }, {
      "data" : {
        "id" : "229089",
        "metaId" : "metaid_9",
        "compartmentCode" : 1,
        "shared_name" : "AcK-NFE2L2 binds the CCL2 gene",
        "sbml_type" : "reaction",
        "sbml_id" : "reaction_9796066",
        "reversible" : false,
        "SUID" : 229089,
        "sbml_compartment" : "compartment_7660",
        "selected" : false,
        "cyId" : "metaid_9",
        "Matching_Attribute" : [ "AcK-NFE2L2 binds the CCL2 gene" ],
        "label" : "AcK-NFE2L2 binds the CCL2 gene",
        "sbml_type_ext" : "reaction irreversible",
        "fast" : false
      },
      "position" : {
        "x" : 1116.9890694153664,
        "y" : 300.29066078318715
      },
      "selected" : false
    }, {
      "data" : {
        "id" : "229086",
        "metaId" : "metaid_10",
        "compartmentCode" : 1,
        "shared_name" : "NFE2L2 dependent CCL2 expression",
        "sbml_type" : "reaction",
        "sbml_id" : "reaction_9796070",
        "reversible" : false,
        "SUID" : 229086,
        "sbml_compartment" : "compartment_7660",
        "selected" : false,
        "cyId" : "metaid_10",
        "Matching_Attribute" : [ "NFE2L2 dependent CCL2 expression" ],
        "label" : "NFE2L2 dependent CCL2 expression",
        "sbml_type_ext" : "reaction irreversible",
        "fast" : false
      },
      "position" : {
        "x" : 623.1260323059914,
        "y" : 297.5771292890465
      },
      "selected" : false
    }, {
      "data" : {
        "id" : "229083",
        "metaId" : "metaid_11",
        "compartmentCode" : 1,
        "shared_name" : "NFE2L2 negatively regulates  IL8 mRNA degradation",
        "sbml_type" : "reaction",
        "sbml_id" : "reaction_9796054",
        "reversible" : false,
        "SUID" : 229083,
        "sbml_compartment" : "compartment_7660",
        "selected" : false,
        "cyId" : "metaid_11",
        "Matching_Attribute" : [ "NFE2L2 negatively regulates  IL8 mRNA degradation" ],
        "label" : "NFE2L2 negatively regulates  IL8 mRNA degradation",
        "sbml_type_ext" : "reaction irreversible",
        "fast" : false
      },
      "position" : {
        "x" : 868.8522896302102,
        "y" : 374.846538468734
      },
      "selected" : false
    }, {
      "data" : {
        "id" : "229080",
        "constant" : false,
        "metaId" : "metaid_1",
        "compartmentCode" : 1,
        "shared_name" : "RAC1 GAPs [cytosol]",
        "sbml_type" : "species",
        "boundaryCondition" : false,
        "sbml_id" : "species_9013175",
        "SUID" : 229080,
        "sbml_compartment" : "compartment_70101",
        "selected" : false,
        "cyId" : "metaid_1",
        "Matching_Attribute" : [ "RAC1 GAPs [cytosol]" ],
        "hasOnlySubstanceUnits" : false,
        "label" : "RAC1 GAPs [cytosol]",
        "sbml_type_ext" : "species"
      },
      "position" : {
        "x" : -612.2310843932273,
        "y" : -449.5688668047035
      },
      "selected" : false
    }, {
      "data" : {
        "id" : "229077",
        "constant" : false,
        "metaId" : "metaid_3",
        "compartmentCode" : 1,
        "shared_name" : "ARHGDIA,ARHGDIB [cytosol]",
        "sbml_type" : "species",
        "boundaryCondition" : false,
        "sbml_id" : "species_9012837",
        "SUID" : 229077,
        "sbml_compartment" : "compartment_70101",
        "selected" : false,
        "cyId" : "metaid_3",
        "Matching_Attribute" : [ "ARHGDIA,ARHGDIB [cytosol]" ],
        "hasOnlySubstanceUnits" : false,
        "label" : "ARHGDIA,ARHGDIB [cytosol]",
        "sbml_type_ext" : "species"
      },
      "position" : {
        "x" : -855.0249686705711,
        "y" : -600.5419197832191
      },
      "selected" : false
    }, {
      "data" : {
        "id" : "229074",
        "sbo" : "SBO:0000253",
        "constant" : false,
        "metaId" : "metaid_4",
        "compartmentCode" : 1,
        "shared_name" : "RAC1:GDP:RAC1 GDIs [cytosol]",
        "sbml_type" : "species",
        "boundaryCondition" : false,
        "sbml_id" : "species_9013179",
        "SUID" : 229074,
        "sbml_compartment" : "compartment_70101",
        "selected" : false,
        "cyId" : "metaid_4",
        "Matching_Attribute" : [ "RAC1:GDP:RAC1 GDIs [cytosol]" ],
        "hasOnlySubstanceUnits" : false,
        "label" : "RAC1:GDP:RAC1 GDIs [cytosol]",
        "sbml_type_ext" : "species"
      },
      "position" : {
        "x" : -708.7305350768211,
        "y" : -441.065570906266
      },
      "selected" : false
    }, {
      "data" : {
        "id" : "229071",
        "constant" : false,
        "metaId" : "metaid_5",
        "compartmentCode" : 1,
        "shared_name" : "RAC1 effectors [cytosol]",
        "sbml_type" : "species",
        "boundaryCondition" : false,
        "sbml_id" : "species_9013178",
        "SUID" : 229071,
        "sbml_compartment" : "compartment_70101",
        "selected" : false,
        "cyId" : "metaid_5",
        "Matching_Attribute" : [ "RAC1 effectors [cytosol]" ],
        "hasOnlySubstanceUnits" : false,
        "label" : "RAC1 effectors [cytosol]",
        "sbml_type_ext" : "species"
      },
      "position" : {
        "x" : -677.1096244322898,
        "y" : -347.5398751054847
      },
      "selected" : false
    }, {
      "data" : {
        "id" : "229068",
        "sbo" : "SBO:0000253",
        "constant" : false,
        "metaId" : "metaid_7",
        "compartmentCode" : 2,
        "shared_name" : "RAC1:GTP:RAC1 effectors [plasma membrane]",
        "sbml_type" : "species",
        "boundaryCondition" : false,
        "sbml_id" : "species_9013182",
        "SUID" : 229068,
        "sbml_compartment" : "compartment_876",
        "selected" : false,
        "cyId" : "metaid_7",
        "Matching_Attribute" : [ "RAC1:GTP:RAC1 effectors [plasma membrane]" ],
        "hasOnlySubstanceUnits" : false,
        "label" : "RAC1:GTP:RAC1 effectors [plasma membrane]",
        "sbml_type_ext" : "species"
      },
      "position" : {
        "x" : -815.6474662291648,
        "y" : 80.83791725291371
      },
      "selected" : false
    }, {
      "data" : {
        "id" : "229065",
        "constant" : false,
        "metaId" : "metaid_11",
        "compartmentCode" : 1,
        "shared_name" : "RAC1 GEFs [cytosol]",
        "sbml_type" : "species",
        "boundaryCondition" : false,
        "sbml_id" : "species_9013168",
        "SUID" : 229065,
        "sbml_compartment" : "compartment_70101",
        "selected" : false,
        "cyId" : "metaid_11",
        "Matching_Attribute" : [ "RAC1 GEFs [cytosol]" ],
        "hasOnlySubstanceUnits" : false,
        "label" : "RAC1 GEFs [cytosol]",
        "sbml_type_ext" : "species"
      },
      "position" : {
        "x" : -319.5994925963523,
        "y" : -226.4461403642738
      },
      "selected" : false
    }, {
      "data" : {
        "id" : "229062",
        "sbo" : "SBO:0000253",
        "constant" : false,
        "metaId" : "metaid_12",
        "compartmentCode" : 3,
        "shared_name" : "RAC1:GTP [endoplasmic reticulum membrane]",
        "sbml_type" : "species",
        "boundaryCondition" : false,
        "sbml_id" : "species_9691161",
        "SUID" : 229062,
        "sbml_compartment" : "compartment_12045",
        "selected" : false,
        "cyId" : "metaid_12",
        "Matching_Attribute" : [ "RAC1:GTP [endoplasmic reticulum membrane]" ],
        "hasOnlySubstanceUnits" : false,
        "label" : "RAC1:GTP [endoplasmic reticulum membrane]",
        "sbml_type_ext" : "species"
      },
      "position" : {
        "x" : -49.07140116568826,
        "y" : 168.7509726728356
      },
      "selected" : false
    }, {
      "data" : {
        "id" : "229059",
        "sbo" : "SBO:0000253",
        "constant" : false,
        "metaId" : "metaid_16",
        "compartmentCode" : 3,
        "shared_name" : "RAC1:GTP:RAC1 endoplasmic reticulum effectors [endoplasmic reticulum membrane]",
        "sbml_type" : "species",
        "boundaryCondition" : false,
        "sbml_id" : "species_9714455",
        "SUID" : 229059,
        "sbml_compartment" : "compartment_12045",
        "selected" : false,
        "cyId" : "metaid_16",
        "Matching_Attribute" : [ "RAC1:GTP:RAC1 endoplasmic reticulum effectors [endoplasmic reticulum membrane]" ],
        "hasOnlySubstanceUnits" : false,
        "label" : "RAC1:GTP:RAC1 endoplasmic reticulum effectors [endoplasmic reticulum membrane]",
        "sbml_type_ext" : "species"
      },
      "position" : {
        "x" : 210.25914616707541,
        "y" : 206.97474281443715
      },
      "selected" : false
    }, {
      "data" : {
        "id" : "229056",
        "constant" : false,
        "metaId" : "metaid_18",
        "compartmentCode" : 3,
        "shared_name" : "RAC1 endoplasmic reticulum effectors [endoplasmic reticulum membrane]",
        "sbml_type" : "species",
        "boundaryCondition" : false,
        "sbml_id" : "species_9714459",
        "SUID" : 229056,
        "sbml_compartment" : "compartment_12045",
        "selected" : false,
        "cyId" : "metaid_18",
        "Matching_Attribute" : [ "RAC1 endoplasmic reticulum effectors [endoplasmic reticulum membrane]" ],
        "hasOnlySubstanceUnits" : false,
        "label" : "RAC1 endoplasmic reticulum effectors [endoplasmic reticulum membrane]",
        "sbml_type_ext" : "species"
      },
      "position" : {
        "x" : 169.56976552132346,
        "y" : 252.20566932810902
      },
      "selected" : false
    }, {
      "data" : {
        "id" : "229053",
        "metaId" : "metaid_19",
        "compartmentCode" : 3,
        "shared_name" : "RAC1 binds effectors at the ER membrane",
        "sbml_type" : "reaction",
        "sbml_id" : "reaction_9691174",
        "reversible" : false,
        "SUID" : 229053,
        "sbml_compartment" : "compartment_12045",
        "selected" : false,
        "cyId" : "metaid_19",
        "Matching_Attribute" : [ "RAC1 binds effectors at the ER membrane" ],
        "label" : "RAC1 binds effectors at the ER membrane",
        "sbml_type_ext" : "reaction irreversible",
        "fast" : false
      },
      "position" : {
        "x" : 83.48237080696799,
        "y" : 211.21656410349965
      },
      "selected" : false
    }, {
      "data" : {
        "id" : "229050",
        "metaId" : "metaid_20",
        "compartmentCode" : 2,
        "shared_name" : "RAC1 binds effectors at the plasma membrane",
        "sbml_type" : "reaction",
        "sbml_id" : "reaction_9013145",
        "reversible" : false,
        "SUID" : 229050,
        "sbml_compartment" : "compartment_876",
        "selected" : false,
        "cyId" : "metaid_20",
        "Matching_Attribute" : [ "RAC1 binds effectors at the plasma membrane" ],
        "label" : "RAC1 binds effectors at the plasma membrane",
        "sbml_type_ext" : "reaction irreversible",
        "fast" : false
      },
      "position" : {
        "x" : -694.6228690611961,
        "y" : -65.34350211964488
      },
      "selected" : false
    }, {
      "data" : {
        "id" : "229047",
        "metaId" : "metaid_21",
        "compartmentCode" : 2,
        "shared_name" : "RAC1 GAPs stimulate RAC1 GTPase activity",
        "sbml_type" : "reaction",
        "sbml_id" : "reaction_9013144",
        "reversible" : false,
        "SUID" : 229047,
        "sbml_compartment" : "compartment_876",
        "selected" : false,
        "cyId" : "metaid_21",
        "Matching_Attribute" : [ "RAC1 GAPs stimulate RAC1 GTPase activity" ],
        "label" : "RAC1 GAPs stimulate RAC1 GTPase activity",
        "sbml_type_ext" : "reaction irreversible",
        "fast" : false
      },
      "position" : {
        "x" : -548.3018241393211,
        "y" : -335.73399741993785
      },
      "selected" : false
    }, {
      "data" : {
        "id" : "229044",
        "metaId" : "metaid_22",
        "compartmentCode" : 2,
        "shared_name" : "RAC1 translocates to the endoplasmic reticulum membrane",
        "sbml_type" : "reaction",
        "sbml_id" : "reaction_9691168",
        "reversible" : false,
        "SUID" : 229044,
        "sbml_compartment" : "compartment_876",
        "selected" : false,
        "cyId" : "metaid_22",
        "Matching_Attribute" : [ "RAC1 translocates to the endoplasmic reticulum membrane" ],
        "label" : "RAC1 translocates to the endoplasmic reticulum membrane",
        "sbml_type_ext" : "reaction irreversible",
        "fast" : false
      },
      "position" : {
        "x" : -329.7183585631492,
        "y" : 257.527690812484
      },
      "selected" : false
    }, {
      "data" : {
        "id" : "229041",
        "metaId" : "metaid_23",
        "compartmentCode" : 2,
        "shared_name" : "RAC1 GEFs activate RAC1",
        "sbml_type" : "reaction",
        "sbml_id" : "reaction_9013143",
        "reversible" : false,
        "SUID" : 229041,
        "sbml_compartment" : "compartment_876",
        "selected" : false,
        "cyId" : "metaid_23",
        "Matching_Attribute" : [ "RAC1 GEFs activate RAC1" ],
        "label" : "RAC1 GEFs activate RAC1",
        "sbml_type_ext" : "reaction irreversible",
        "fast" : false
      },
      "position" : {
        "x" : -650.9551444518211,
        "y" : -63.004535750015975
      },
      "selected" : false
    }, {
      "data" : {
        "id" : "229038",
        "metaId" : "metaid_24",
        "compartmentCode" : 2,
        "shared_name" : "RAC1 GDIs block activation of RAC1",
        "sbml_type" : "reaction",
        "sbml_id" : "reaction_9013147",
        "reversible" : false,
        "SUID" : 229038,
        "sbml_compartment" : "compartment_876",
        "selected" : false,
        "cyId" : "metaid_24",
        "Matching_Attribute" : [ "RAC1 GDIs block activation of RAC1" ],
        "label" : "RAC1 GDIs block activation of RAC1",
        "sbml_type_ext" : "reaction irreversible",
        "fast" : false
      },
      "position" : {
        "x" : -734.2830253111961,
        "y" : -247.05243308888316
      },
      "selected" : false
    }, {
      "data" : {
        "id" : "229035",
        "sbo" : "SBO:0000290",
        "constant" : true,
        "metaId" : "metaid_32",
        "shared_name" : "cell junction",
        "sbml_type" : "compartment",
        "sbml_id" : "compartment_204883",
        "derivedUnits" : "",
        "SUID" : 229035,
        "selected" : false,
        "cyId" : "metaid_32",
        "Matching_Attribute" : [ "cell junction" ],
        "label" : "cell junction",
        "sbml_type_ext" : "compartment"
      },
      "position" : {
        "x" : -1428.0666556822898,
        "y" : -617.9609871660316
      },
      "selected" : false
    }, {
      "data" : {
        "id" : "229032",
        "sbo" : "SBO:0000290",
        "constant" : true,
        "metaId" : "metaid_262",
        "shared_name" : "early endosome",
        "sbml_type" : "compartment",
        "sbml_id" : "compartment_17941",
        "derivedUnits" : "",
        "SUID" : 229032,
        "selected" : false,
        "cyId" : "metaid_262",
        "Matching_Attribute" : [ "early endosome" ],
        "label" : "early endosome",
        "sbml_type_ext" : "compartment"
      },
      "position" : {
        "x" : 308.40780110481955,
        "y" : -740.6208382402504
      },
      "selected" : false
    }, {
      "data" : {
        "id" : "229029",
        "constant" : false,
        "metaId" : "metaid_1",
        "compartmentCode" : 1,
        "shared_name" : "SMAD1/5/8 [cytosol]",
        "sbml_type" : "species",
        "boundaryCondition" : false,
        "sbml_id" : "species_201424",
        "SUID" : 229029,
        "sbml_compartment" : "compartment_70101",
        "selected" : false,
        "cyId" : "metaid_1",
        "Matching_Attribute" : [ "SMAD1/5/8 [cytosol]" ],
        "hasOnlySubstanceUnits" : false,
        "label" : "SMAD1/5/8 [cytosol]",
        "sbml_type_ext" : "species"
      },
      "position" : {
        "x" : -325.47382120963357,
        "y" : -382.9880562578285
      },
      "selected" : false
    }, {
      "data" : {
        "id" : "229026",
        "sbo" : "SBO:0000253",
        "constant" : false,
        "metaId" : "metaid_3",
        "compartmentCode" : 2,
        "shared_name" : "AMHR2 dimer [plasma membrane]",
        "sbml_type" : "species",
        "boundaryCondition" : false,
        "sbml_id" : "species_8858341",
        "SUID" : 229026,
        "sbml_compartment" : "compartment_876",
        "selected" : false,
        "cyId" : "metaid_3",
        "Matching_Attribute" : [ "AMHR2 dimer [plasma membrane]" ],
        "hasOnlySubstanceUnits" : false,
        "label" : "AMHR2 dimer [plasma membrane]",
        "sbml_type_ext" : "species"
      },
      "position" : {
        "x" : -989.5450492369773,
        "y" : 688.5075797284996
      },
      "selected" : false
    }, {
      "data" : {
        "id" : "229023",
        "constant" : false,
        "metaId" : "metaid_6",
        "compartmentCode" : 3,
        "shared_name" : "LTBP1,LTBP3:TGFB:LAP [extracellular region]",
        "sbml_type" : "species",
        "boundaryCondition" : false,
        "sbml_id" : "species_2395250",
        "SUID" : 229023,
        "sbml_compartment" : "compartment_984",
        "selected" : false,
        "cyId" : "metaid_6",
        "Matching_Attribute" : [ "LTBP1,LTBP3:TGFB:LAP [extracellular region]" ],
        "hasOnlySubstanceUnits" : false,
        "label" : "LTBP1,LTBP3:TGFB:LAP [extracellular region]",
        "sbml_type_ext" : "species"
      },
      "position" : {
        "x" : -737.0125174986961,
        "y" : 1169.743968888656
      },
      "selected" : false
    }, {
      "data" : {
        "id" : "229020",
        "sbo" : "SBO:0000253",
        "constant" : false,
        "metaId" : "metaid_8",
        "compartmentCode" : 2,
        "shared_name" : "TGFB1: TGFBR2: p-TGFBR1: BAMBI: SMAD7 [plasma membrane]",
        "sbml_type" : "species",
        "boundaryCondition" : false,
        "sbml_id" : "species_173509",
        "SUID" : 229020,
        "sbml_compartment" : "compartment_876",
        "selected" : false,
        "cyId" : "metaid_8",
        "Matching_Attribute" : [ "TGFB1: TGFBR2: p-TGFBR1: BAMBI: SMAD7 [plasma membrane]" ],
        "hasOnlySubstanceUnits" : false,
        "label" : "TGFB1: TGFBR2: p-TGFBR1: BAMBI: SMAD7 [plasma membrane]",
        "sbml_type_ext" : "species"
      },
      "position" : {
        "x" : -589.2575736510398,
        "y" : 156.3357199872887
      },
      "selected" : false
    }, {
      "data" : {
        "id" : "229017",
        "sbo" : "SBO:0000253",
        "constant" : false,
        "metaId" : "metaid_9",
        "compartmentCode" : 4,
        "shared_name" : "p-2S-SMAD2,3:SMAD4:JUNB gene [nucleoplasm]",
        "sbml_type" : "species",
        "boundaryCondition" : false,
        "sbml_id" : "species_9736993",
        "SUID" : 229017,
        "sbml_compartment" : "compartment_7660",
        "selected" : false,
        "cyId" : "metaid_9",
        "Matching_Attribute" : [ "p-2S-SMAD2,3:SMAD4:JUNB gene [nucleoplasm]" ],
        "hasOnlySubstanceUnits" : false,
        "label" : "p-2S-SMAD2,3:SMAD4:JUNB gene [nucleoplasm]",
        "sbml_type_ext" : "species"
      },
      "position" : {
        "x" : 1017.5452217591164,
        "y" : -569.6701546465004
      },
      "selected" : false
    }, {
      "data" : {
        "id" : "229014",
        "sbo" : "SBO:0000253",
        "constant" : false,
        "metaId" : "metaid_11",
        "compartmentCode" : 5,
        "shared_name" : "TGF-beta-1:LAP1 [Golgi lumen]",
        "sbml_type" : "species",
        "boundaryCondition" : false,
        "sbml_id" : "species_9736811",
        "SUID" : 229014,
        "sbml_compartment" : "compartment_17963",
        "selected" : false,
        "cyId" : "metaid_11",
        "Matching_Attribute" : [ "TGF-beta-1:LAP1 [Golgi lumen]" ],
        "hasOnlySubstanceUnits" : false,
        "label" : "TGF-beta-1:LAP1 [Golgi lumen]",
        "sbml_type_ext" : "species"
      },
      "position" : {
        "x" : 125.62512822273948,
        "y" : 553.3235587324059
      },
      "selected" : false
    }, {
      "data" : {
        "id" : "229011",
        "sbo" : "SBO:0000253",
        "constant" : false,
        "metaId" : "metaid_13",
        "compartmentCode" : 4,
        "shared_name" : "p-SMAD2,3:SMAD4:TRIM33 [nucleoplasm]",
        "sbml_type" : "species",
        "boundaryCondition" : false,
        "sbml_id" : "species_870446",
        "SUID" : 229011,
        "sbml_compartment" : "compartment_7660",
        "selected" : false,
        "cyId" : "metaid_13",
        "Matching_Attribute" : [ "p-SMAD2,3:SMAD4:TRIM33 [nucleoplasm]" ],
        "hasOnlySubstanceUnits" : false,
        "label" : "p-SMAD2,3:SMAD4:TRIM33 [nucleoplasm]",
        "sbml_type_ext" : "species"
      },
      "position" : {
        "x" : 1271.4932808411477,
        "y" : -444.0957527910316
      },
      "selected" : false
    }, {
      "data" : {
        "id" : "229008",
        "sbo" : "SBO:0000253",
        "constant" : false,
        "metaId" : "metaid_14",
        "compartmentCode" : 4,
        "shared_name" : "SMAD7:SMURF1 [nucleoplasm]",
        "sbml_type" : "species",
        "boundaryCondition" : false,
        "sbml_id" : "species_2167913",
        "SUID" : 229008,
        "sbml_compartment" : "compartment_7660",
        "selected" : false,
        "cyId" : "metaid_14",
        "Matching_Attribute" : [ "SMAD7:SMURF1 [nucleoplasm]" ],
        "hasOnlySubstanceUnits" : false,
        "label" : "SMAD7:SMURF1 [nucleoplasm]",
        "sbml_type_ext" : "species"
      },
      "position" : {
        "x" : 1255.2399849427102,
        "y" : -352.06956870900035
      },
      "selected" : false
    }, {
      "data" : {
        "id" : "229005",
        "sbo" : "SBO:0000253",
        "constant" : false,
        "metaId" : "metaid_15",
        "compartmentCode" : 6,
        "shared_name" : "BMP:p-BMPR:Endofin:SMAD1/5/8 [early endosome membrane]",
        "sbml_type" : "species",
        "boundaryCondition" : false,
        "sbml_id" : "species_201477",
        "SUID" : 229005,
        "sbml_compartment" : "compartment_171062",
        "selected" : false,
        "cyId" : "metaid_15",
        "Matching_Attribute" : [ "BMP:p-BMPR:Endofin:SMAD1/5/8 [early endosome membrane]" ],
        "hasOnlySubstanceUnits" : false,
        "label" : "BMP:p-BMPR:Endofin:SMAD1/5/8 [early endosome membrane]",
        "sbml_type_ext" : "species"
      },
      "position" : {
        "x" : -79.61317973014138,
        "y" : -145.0712624345863
      },
      "selected" : false
    }, {
      "data" : {
        "id" : "229002",
        "sbo" : "SBO:0000253",
        "constant" : false,
        "metaId" : "metaid_18",
        "compartmentCode" : 2,
        "shared_name" : "BMPRI dimer [plasma membrane]",
        "sbml_type" : "species",
        "boundaryCondition" : false,
        "sbml_id" : "species_201428",
        "SUID" : 229002,
        "sbml_compartment" : "compartment_876",
        "selected" : false,
        "cyId" : "metaid_18",
        "Matching_Attribute" : [ "BMPRI dimer [plasma membrane]" ],
        "hasOnlySubstanceUnits" : false,
        "label" : "BMPRI dimer [plasma membrane]",
        "sbml_type_ext" : "species"
      },
      "position" : {
        "x" : -948.7556205260398,
        "y" : 547.1858634199059
      },
      "selected" : false
    }, {
      "data" : {
        "id" : "228999",
        "sbo" : "SBO:0000253",
        "constant" : false,
        "metaId" : "metaid_19",
        "compartmentCode" : 2,
        "shared_name" : "TGFB1:TGFBR2:TGFBR1 [plasma membrane]",
        "sbml_type" : "species",
        "boundaryCondition" : false,
        "sbml_id" : "species_170840",
        "SUID" : 228999,
        "sbml_compartment" : "compartment_876",
        "selected" : false,
        "cyId" : "metaid_19",
        "Matching_Attribute" : [ "TGFB1:TGFBR2:TGFBR1 [plasma membrane]" ],
        "hasOnlySubstanceUnits" : false,
        "label" : "TGFB1:TGFBR2:TGFBR1 [plasma membrane]",
        "sbml_type_ext" : "species"
      },
      "position" : {
        "x" : -1077.9870658385398,
        "y" : 133.99876014842152
      },
      "selected" : false
    }, {
      "data" : {
        "id" : "228996",
        "sbo" : "SBO:0000297",
        "constant" : false,
        "metaId" : "metaid_20",
        "compartmentCode" : 6,
        "shared_name" : "ZFYVE16 [early endosome membrane]",
        "sbml_type" : "species",
        "boundaryCondition" : false,
        "sbml_id" : "species_201645",
        "SUID" : 228996,
        "sbml_compartment" : "compartment_171062",
        "selected" : false,
        "cyId" : "metaid_20",
        "Matching_Attribute" : [ "ZFYVE16 [early endosome membrane]" ],
        "hasOnlySubstanceUnits" : false,
        "label" : "ZFYVE16 [early endosome membrane]",
        "sbml_type_ext" : "species"
      },
      "position" : {
        "x" : 55.40485615853049,
        "y" : -219.0548592363441
      },
      "selected" : false
    }, {
      "data" : {
        "id" : "228993",
        "constant" : false,
        "metaId" : "metaid_21",
        "compartmentCode" : 1,
        "shared_name" : "p-S250-SMAD2,p-S208-SMAD3 [cytosol]",
        "sbml_type" : "species",
        "boundaryCondition" : false,
        "sbml_id" : "species_9731119",
        "SUID" : 228993,
        "sbml_compartment" : "compartment_70101",
        "selected" : false,
        "cyId" : "metaid_21",
        "Matching_Attribute" : [ "p-S250-SMAD2,p-S208-SMAD3 [cytosol]" ],
        "hasOnlySubstanceUnits" : false,
        "label" : "p-S250-SMAD2,p-S208-SMAD3 [cytosol]",
        "sbml_type_ext" : "species"
      },
      "position" : {
        "x" : -215.5052237975242,
        "y" : -639.3047371660316
      },
      "selected" : false
    }, {
      "data" : {
        "id" : "228990",
        "sbo" : "SBO:0000253",
        "constant" : false,
        "metaId" : "metaid_22",
        "compartmentCode" : 3,
        "shared_name" : "AMH dimer [extracellular region]",
        "sbml_type" : "species",
        "boundaryCondition" : false,
        "sbml_id" : "species_8858326",
        "SUID" : 228990,
        "sbml_compartment" : "compartment_984",
        "selected" : false,
        "cyId" : "metaid_22",
        "Matching_Attribute" : [ "AMH dimer [extracellular region]" ],
        "hasOnlySubstanceUnits" : false,
        "label" : "AMH dimer [extracellular region]",
        "sbml_type_ext" : "species"
      },
      "position" : {
        "x" : -956.6221976744773,
        "y" : 943.7836417402184
      },
      "selected" : false
    }, {
      "data" : {
        "id" : "228987",
        "sbo" : "SBO:0000253",
        "constant" : false,
        "metaId" : "metaid_23",
        "compartmentCode" : 4,
        "shared_name" : "p-2S-SMAD3:p-2S-SMAD3:SMAD4:p-S-YBX1:COL1A2 gene [nucleoplasm]",
        "sbml_type" : "species",
        "boundaryCondition" : false,
        "sbml_id" : "species_9733219",
        "SUID" : 228987,
        "sbml_compartment" : "compartment_7660",
        "selected" : false,
        "cyId" : "metaid_23",
        "Matching_Attribute" : [ "p-2S-SMAD3:p-2S-SMAD3:SMAD4:p-S-YBX1:COL1A2 gene [nucleoplasm]" ],
        "hasOnlySubstanceUnits" : false,
        "label" : "p-2S-SMAD3:p-2S-SMAD3:SMAD4:p-S-YBX1:COL1A2 gene [nucleoplasm]",
        "sbml_type_ext" : "species"
      },
      "position" : {
        "x" : 1160.7143501770852,
        "y" : 107.12733833445668
      },
      "selected" : false
    }, {
      "data" : {
        "id" : "228984",
        "constant" : false,
        "metaId" : "metaid_24",
        "compartmentCode" : 4,
        "shared_name" : "SKI/SKIL [nucleoplasm]",
        "sbml_type" : "species",
        "boundaryCondition" : false,
        "sbml_id" : "species_2186620",
        "SUID" : 228984,
        "sbml_compartment" : "compartment_7660",
        "selected" : false,
        "cyId" : "metaid_24",
        "Matching_Attribute" : [ "SKI/SKIL [nucleoplasm]" ],
        "hasOnlySubstanceUnits" : false,
        "label" : "SKI/SKIL [nucleoplasm]",
        "sbml_type_ext" : "species"
      },
      "position" : {
        "x" : 1047.1201118958352,
        "y" : -575.6135750566566
      },
      "selected" : false
    }, {
      "data" : {
        "id" : "228981",
        "sbo" : "SBO:0000253",
        "constant" : false,
        "metaId" : "metaid_26",
        "compartmentCode" : 2,
        "shared_name" : "Tight Junction Complex:TGFB1:TGFBR2:p-TGFBR1:p-PARD6A:RHOA:SMURF1 [plasma membrane]",
        "sbml_type" : "species",
        "boundaryCondition" : false,
        "sbml_id" : "species_2160929",
        "SUID" : 228981,
        "sbml_compartment" : "compartment_876",
        "selected" : false,
        "cyId" : "metaid_26",
        "Matching_Attribute" : [ "Tight Junction Complex:TGFB1:TGFBR2:p-TGFBR1:p-PARD6A:RHOA:SMURF1 [plasma membrane]" ],
        "hasOnlySubstanceUnits" : false,
        "label" : "Tight Junction Complex:TGFB1:TGFBR2:p-TGFBR1:p-PARD6A:RHOA:SMURF1 [plasma membrane]",
        "sbml_type_ext" : "species"
      },
      "position" : {
        "x" : -1199.3023734557273,
        "y" : -509.6213875566566
      },
      "selected" : false
    }, {
      "data" : {
        "id" : "228978",
        "sbo" : "SBO:0000253",
        "constant" : false,
        "metaId" : "metaid_27",
        "compartmentCode" : 1,
        "shared_name" : "Ub-SMAD3 [cytosol]",
        "sbml_type" : "species",
        "boundaryCondition" : false,
        "sbml_id" : "species_2187371",
        "SUID" : 228978,
        "sbml_compartment" : "compartment_70101",
        "selected" : false,
        "cyId" : "metaid_27",
        "Matching_Attribute" : [ "Ub-SMAD3 [cytosol]" ],
        "hasOnlySubstanceUnits" : false,
        "label" : "Ub-SMAD3 [cytosol]",
        "sbml_type_ext" : "species"
      },
      "position" : {
        "x" : -339.8996634947898,
        "y" : -1097.0713387285316
      },
      "selected" : false
    }, {
      "data" : {
        "id" : "228975",
        "constant" : false,
        "metaId" : "metaid_28",
        "compartmentCode" : 4,
        "shared_name" : "Nuclear ubiquitin ligase [nucleoplasm]",
        "sbml_type" : "species",
        "boundaryCondition" : false,
        "sbml_id" : "species_173530",
        "SUID" : 228975,
        "sbml_compartment" : "compartment_7660",
        "selected" : false,
        "cyId" : "metaid_28",
        "Matching_Attribute" : [ "Nuclear ubiquitin ligase [nucleoplasm]" ],
        "hasOnlySubstanceUnits" : false,
        "label" : "Nuclear ubiquitin ligase [nucleoplasm]",
        "sbml_type_ext" : "species"
      },
      "position" : {
        "x" : 1271.5898384583352,
        "y" : -545.9646492754066
      },
      "selected" : false
    }, {
      "data" : {
        "id" : "228972",
        "sbo" : "SBO:0000297",
        "constant" : false,
        "metaId" : "metaid_17;metaid_29",
        "compartmentCode" : 4,
        "shared_name" : "SMAD4 [nucleoplasm]",
        "sbml_type" : "species",
        "boundaryCondition" : false,
        "sbml_id" : "species_177103",
        "SUID" : 228972,
        "sbml_compartment" : "compartment_7660",
        "selected" : false,
        "cyId" : "metaid_17",
        "Matching_Attribute" : [ "SMAD4 [nucleoplasm]" ],
        "hasOnlySubstanceUnits" : false,
        "label" : "SMAD4 [nucleoplasm]",
        "sbml_type_ext" : "species"
      },
      "position" : {
        "x" : 837.4348701966164,
        "y" : -486.0268746172035
      },
      "selected" : false
    }, {
      "data" : {
        "id" : "228969",
        "sbo" : "SBO:0000253",
        "constant" : false,
        "metaId" : "metaid_30",
        "compartmentCode" : 6,
        "shared_name" : "p-2S-SMAD2/3:MTMR4 [early endosome membrane]",
        "sbml_type" : "species",
        "boundaryCondition" : false,
        "sbml_id" : "species_2187399",
        "SUID" : 228969,
        "sbml_compartment" : "compartment_171062",
        "selected" : false,
        "cyId" : "metaid_30",
        "Matching_Attribute" : [ "p-2S-SMAD2/3:MTMR4 [early endosome membrane]" ],
        "hasOnlySubstanceUnits" : false,
        "label" : "p-2S-SMAD2/3:MTMR4 [early endosome membrane]",
        "sbml_type_ext" : "species"
      },
      "position" : {
        "x" : 82.1782707703469,
        "y" : -354.707904890641
      },
      "selected" : false
    }, {
      "data" : {
        "id" : "228966",
        "sbo" : "SBO:0000253",
        "constant" : false,
        "metaId" : "metaid_31",
        "compartmentCode" : 7,
        "shared_name" : "Tight Junction Complex:PARD6A:RHOA [cell junction]",
        "sbml_type" : "species",
        "boundaryCondition" : false,
        "sbml_id" : "species_2134514",
        "SUID" : 228966,
        "sbml_compartment" : "compartment_204883",
        "selected" : false,
        "cyId" : "metaid_31",
        "Matching_Attribute" : [ "Tight Junction Complex:PARD6A:RHOA [cell junction]" ],
        "hasOnlySubstanceUnits" : false,
        "label" : "Tight Junction Complex:PARD6A:RHOA [cell junction]",
        "sbml_type_ext" : "species"
      },
      "position" : {
        "x" : -1669.4633841979148,
        "y" : -592.4193001543129
      },
      "selected" : false
    }, {
      "data" : {
        "id" : "228963",
        "sbo" : "SBO:0000253",
        "constant" : false,
        "metaId" : "metaid_33",
        "compartmentCode" : 4,
        "shared_name" : "p-2S-SMAD1/5/8:SMAD4 [nucleoplasm]",
        "sbml_type" : "species",
        "boundaryCondition" : false,
        "sbml_id" : "species_201450",
        "SUID" : 228963,
        "sbml_compartment" : "compartment_7660",
        "selected" : false,
        "cyId" : "metaid_33",
        "Matching_Attribute" : [ "p-2S-SMAD1/5/8:SMAD4 [nucleoplasm]" ],
        "hasOnlySubstanceUnits" : false,
        "label" : "p-2S-SMAD1/5/8:SMAD4 [nucleoplasm]",
        "sbml_type_ext" : "species"
      },
      "position" : {
        "x" : 766.4818672669289,
        "y" : -366.7122383867347
      },
      "selected" : false
    }, {
      "data" : {
        "id" : "228960",
        "sbo" : "SBO:0000297",
        "constant" : false,
        "metaId" : "metaid_34",
        "compartmentCode" : 8,
        "shared_name" : "ATP1B4 [nuclear envelope]",
        "sbml_type" : "species",
        "boundaryCondition" : false,
        "sbml_id" : "species_939761",
        "SUID" : 228960,
        "sbml_compartment" : "compartment_13231",
        "selected" : false,
        "cyId" : "metaid_34",
        "Matching_Attribute" : [ "ATP1B4 [nuclear envelope]" ],
        "hasOnlySubstanceUnits" : false,
        "label" : "ATP1B4 [nuclear envelope]",
        "sbml_type_ext" : "species"
      },
      "position" : {
        "x" : 436.1229195130227,
        "y" : 387.7100028242028
      },
      "selected" : false
    }, {
      "data" : {
        "id" : "228957",
        "sbo" : "SBO:0000253",
        "constant" : false,
        "metaId" : "metaid_36",
        "compartmentCode" : 3,
        "shared_name" : "LTBPs:Fibrillin-1 [extracellular region]",
        "sbml_type" : "species",
        "boundaryCondition" : false,
        "sbml_id" : "species_2396177",
        "SUID" : 228957,
        "sbml_compartment" : "compartment_984",
        "selected" : false,
        "cyId" : "metaid_36",
        "Matching_Attribute" : [ "LTBPs:Fibrillin-1 [extracellular region]" ],
        "hasOnlySubstanceUnits" : false,
        "label" : "LTBPs:Fibrillin-1 [extracellular region]",
        "sbml_type_ext" : "species"
      },
      "position" : {
        "x" : -626.8839164244773,
        "y" : 1163.451244279281
      },
      "selected" : false
    }, {
      "data" : {
        "id" : "228954",
        "constant" : false,
        "metaId" : "metaid_37",
        "compartmentCode" : 4,
        "shared_name" : "CDK8:CCNC/ CDK9:CCNT [nucleoplasm]",
        "sbml_type" : "species",
        "boundaryCondition" : false,
        "sbml_id" : "species_2176485",
        "SUID" : 228954,
        "sbml_compartment" : "compartment_7660",
        "selected" : false,
        "cyId" : "metaid_37",
        "Matching_Attribute" : [ "CDK8:CCNC/ CDK9:CCNT [nucleoplasm]" ],
        "hasOnlySubstanceUnits" : false,
        "label" : "CDK8:CCNC/ CDK9:CCNT [nucleoplasm]",
        "sbml_type_ext" : "species"
      },
      "position" : {
        "x" : 953.8762764466164,
        "y" : -216.09491355763316
      },
      "selected" : false
    }, {
      "data" : {
        "id" : "228951",
        "sbo" : "SBO:0000297",
        "constant" : false,
        "metaId" : "metaid_38",
        "compartmentCode" : 4,
        "shared_name" : "FOXH1 [nucleoplasm]",
        "sbml_type" : "species",
        "boundaryCondition" : false,
        "sbml_id" : "species_1225914",
        "SUID" : 228951,
        "sbml_compartment" : "compartment_7660",
        "selected" : false,
        "cyId" : "metaid_38",
        "Matching_Attribute" : [ "FOXH1 [nucleoplasm]" ],
        "hasOnlySubstanceUnits" : false,
        "label" : "FOXH1 [nucleoplasm]",
        "sbml_type_ext" : "species"
      },
      "position" : {
        "x" : 1545.5657906067727,
        "y" : -426.3656502519691
      },
      "selected" : false
    }, {
      "data" : {
        "id" : "228948",
        "sbo" : "SBO:0000297",
        "constant" : false,
        "metaId" : "metaid_39",
        "compartmentCode" : 4,
        "shared_name" : "PARP1 [nucleoplasm]",
        "sbml_type" : "species",
        "boundaryCondition" : false,
        "sbml_id" : "species_201568",
        "SUID" : 228948,
        "sbml_compartment" : "compartment_7660",
        "selected" : false,
        "cyId" : "metaid_39",
        "Matching_Attribute" : [ "PARP1 [nucleoplasm]" ],
        "hasOnlySubstanceUnits" : false,
        "label" : "PARP1 [nucleoplasm]",
        "sbml_type_ext" : "species"
      },
      "position" : {
        "x" : 1117.7712959778664,
        "y" : -170.14830406056285
      },
      "selected" : false
    }, {
      "data" : {
        "id" : "228945",
        "sbo" : "SBO:0000297",
        "constant" : false,
        "metaId" : "metaid_41",
        "compartmentCode" : 4,
        "shared_name" : "FURIN [nucleoplasm]",
        "sbml_type" : "species",
        "boundaryCondition" : false,
        "sbml_id" : "species_8981023",
        "SUID" : 228945,
        "sbml_compartment" : "compartment_7660",
        "selected" : false,
        "cyId" : "metaid_41",
        "Matching_Attribute" : [ "FURIN [nucleoplasm]" ],
        "hasOnlySubstanceUnits" : false,
        "label" : "FURIN [nucleoplasm]",
        "sbml_type_ext" : "species"
      },
      "position" : {
        "x" : 749.3698677552102,
        "y" : -308.24010093556285
      },
      "selected" : false
    }, {
      "data" : {
        "id" : "228942",
        "sbo" : "SBO:0000253",
        "constant" : false,
        "metaId" : "metaid_42",
        "compartmentCode" : 1,
        "shared_name" : "SMAD7:SMURF2 [cytosol]",
        "sbml_type" : "species",
        "boundaryCondition" : false,
        "sbml_id" : "species_2167883",
        "SUID" : 228942,
        "sbml_compartment" : "compartment_70101",
        "selected" : false,
        "cyId" : "metaid_42",
        "Matching_Attribute" : [ "SMAD7:SMURF2 [cytosol]" ],
        "hasOnlySubstanceUnits" : false,
        "label" : "SMAD7:SMURF2 [cytosol]",
        "sbml_type_ext" : "species"
      },
      "position" : {
        "x" : -51.74341349478982,
        "y" : -304.4879647050941
      },
      "selected" : false
    }, {
      "data" : {
        "id" : "228939",
        "sbo" : "SBO:0000253",
        "constant" : false,
        "metaId" : "metaid_43",
        "compartmentCode" : 4,
        "shared_name" : "p-2S-SMAD2,3:SMAD4:RBL1:E2F4,5:DP1,2 [nucleoplasm]",
        "sbml_type" : "species",
        "boundaryCondition" : false,
        "sbml_id" : "species_2127250",
        "SUID" : 228939,
        "sbml_compartment" : "compartment_7660",
        "selected" : false,
        "cyId" : "metaid_43",
        "Matching_Attribute" : [ "p-2S-SMAD2,3:SMAD4:RBL1:E2F4,5:DP1,2 [nucleoplasm]" ],
        "hasOnlySubstanceUnits" : false,
        "label" : "p-2S-SMAD2,3:SMAD4:RBL1:E2F4,5:DP1,2 [nucleoplasm]",
        "sbml_type_ext" : "species"
      },
      "position" : {
        "x" : 1253.6841988098977,
        "y" : -99.5109139238441
      },
      "selected" : false
    }, {
      "data" : {
        "id" : "228936",
        "sbo" : "SBO:0000253",
        "constant" : false,
        "metaId" : "metaid_44",
        "compartmentCode" : 2,
        "shared_name" : "LTBP1:TGFB1:LAP1:LAP1-binding integrins [plasma membrane]",
        "sbml_type" : "species",
        "boundaryCondition" : false,
        "sbml_id" : "species_2396201",
        "SUID" : 228936,
        "sbml_compartment" : "compartment_876",
        "selected" : false,
        "cyId" : "metaid_44",
        "Matching_Attribute" : [ "LTBP1:TGFB1:LAP1:LAP1-binding integrins [plasma membrane]" ],
        "hasOnlySubstanceUnits" : false,
        "label" : "LTBP1:TGFB1:LAP1:LAP1-binding integrins [plasma membrane]",
        "sbml_type_ext" : "species"
      },
      "position" : {
        "x" : -852.4373832213523,
        "y" : 286.976665421859
      },
      "selected" : false
    }, {
      "data" : {
        "id" : "228933",
        "sbo" : "SBO:0000297",
        "constant" : false,
        "metaId" : "metaid_45",
        "compartmentCode" : 4,
        "shared_name" : "SNW1 [nucleoplasm]",
        "sbml_type" : "species",
        "boundaryCondition" : false,
        "sbml_id" : "species_351663",
        "SUID" : 228933,
        "sbml_compartment" : "compartment_7660",
        "selected" : false,
        "cyId" : "metaid_45",
        "Matching_Attribute" : [ "SNW1 [nucleoplasm]" ],
        "hasOnlySubstanceUnits" : false,
        "label" : "SNW1 [nucleoplasm]",
        "sbml_type_ext" : "species"
      },
      "position" : {
        "x" : 730.3763985169289,
        "y" : 62.538310929671525
      },
      "selected" : false
    }, {
      "data" : {
        "id" : "228930",
        "sbo" : "SBO:0000297",
        "constant" : false,
        "metaId" : "metaid_46",
        "compartmentCode" : 2,
        "shared_name" : "ACVR1B [plasma membrane]",
        "sbml_type" : "species",
        "boundaryCondition" : false,
        "sbml_id" : "species_205867",
        "SUID" : 228930,
        "sbml_compartment" : "compartment_876",
        "selected" : false,
        "cyId" : "metaid_46",
        "Matching_Attribute" : [ "ACVR1B [plasma membrane]" ],
        "hasOnlySubstanceUnits" : false,
        "label" : "ACVR1B [plasma membrane]",
        "sbml_type_ext" : "species"
      },
      "position" : {
        "x" : -1080.4112601744773,
        "y" : 375.99830238474965
      },
      "selected" : false
    }, {
      "data" : {
        "id" : "228927",
        "sbo" : "SBO:0000253",
        "constant" : false,
        "metaId" : "metaid_47",
        "compartmentCode" : 1,
        "shared_name" : "SMAD3:STUB1 [cytosol]",
        "sbml_type" : "species",
        "boundaryCondition" : false,
        "sbml_id" : "species_2187365",
        "SUID" : 228927,
        "sbml_compartment" : "compartment_70101",
        "selected" : false,
        "cyId" : "metaid_47",
        "Matching_Attribute" : [ "SMAD3:STUB1 [cytosol]" ],
        "hasOnlySubstanceUnits" : false,
        "label" : "SMAD3:STUB1 [cytosol]",
        "sbml_type_ext" : "species"
      },
      "position" : {
        "x" : -399.53803019400857,
        "y" : -1153.828540876969
      },
      "selected" : false
    }, {
      "data" : {
        "id" : "228924",
        "sbo" : "SBO:0000253",
        "constant" : false,
        "metaId" : "metaid_48",
        "compartmentCode" : 1,
        "shared_name" : "I-SMAD:p-2S-SMAD1/5/8 [cytosol]",
        "sbml_type" : "species",
        "boundaryCondition" : false,
        "sbml_id" : "species_202644",
        "SUID" : 228924,
        "sbml_compartment" : "compartment_70101",
        "selected" : false,
        "cyId" : "metaid_48",
        "Matching_Attribute" : [ "I-SMAD:p-2S-SMAD1/5/8 [cytosol]" ],
        "hasOnlySubstanceUnits" : false,
        "label" : "I-SMAD:p-2S-SMAD1/5/8 [cytosol]",
        "sbml_type_ext" : "species"
      },
      "position" : {
        "x" : -250.62769083853982,
        "y" : -415.6551094804847
      },
      "selected" : false
    }, {
      "data" : {
        "id" : "228921",
        "constant" : false,
        "metaId" : "metaid_49",
        "compartmentCode" : 4,
        "shared_name" : "TGIF [nucleoplasm]",
        "sbml_type" : "species",
        "boundaryCondition" : false,
        "sbml_id" : "species_2186609",
        "SUID" : 228921,
        "sbml_compartment" : "compartment_7660",
        "selected" : false,
        "cyId" : "metaid_49",
        "Matching_Attribute" : [ "TGIF [nucleoplasm]" ],
        "hasOnlySubstanceUnits" : false,
        "label" : "TGIF [nucleoplasm]",
        "sbml_type_ext" : "species"
      },
      "position" : {
        "x" : 1045.8211006653664,
        "y" : 7.6514395917809
      },
      "selected" : false
    }, {
      "data" : {
        "id" : "228918",
        "sbo" : "SBO:0000253",
        "constant" : false,
        "metaId" : "metaid_50",
        "compartmentCode" : 2,
        "shared_name" : "ACVRL1:GDF2 dimer, BMP10 dimer [plasma membrane]",
        "sbml_type" : "species",
        "boundaryCondition" : false,
        "sbml_id" : "species_8858621",
        "SUID" : 228918,
        "sbml_compartment" : "compartment_876",
        "selected" : false,
        "cyId" : "metaid_50",
        "Matching_Attribute" : [ "ACVRL1:GDF2 dimer, BMP10 dimer [plasma membrane]" ],
        "hasOnlySubstanceUnits" : false,
        "label" : "ACVRL1:GDF2 dimer, BMP10 dimer [plasma membrane]",
        "sbml_type_ext" : "species"
      },
      "position" : {
        "x" : -966.6467338072898,
        "y" : 576.8695182050621
      },
      "selected" : false
    }, {
      "data" : {
        "id" : "228915",
        "sbo" : "SBO:0000253",
        "constant" : false,
        "metaId" : "metaid_51",
        "compartmentCode" : 3,
        "shared_name" : "LTBP4:TGFB1:LAP1 [extracellular region]",
        "sbml_type" : "species",
        "boundaryCondition" : false,
        "sbml_id" : "species_2395326",
        "SUID" : 228915,
        "sbml_compartment" : "compartment_984",
        "selected" : false,
        "cyId" : "metaid_51",
        "Matching_Attribute" : [ "LTBP4:TGFB1:LAP1 [extracellular region]" ],
        "hasOnlySubstanceUnits" : false,
        "label" : "LTBP4:TGFB1:LAP1 [extracellular region]",
        "sbml_type_ext" : "species"
      },
      "position" : {
        "x" : -569.4011893736961,
        "y" : 1004.8390006269371
      },
      "selected" : false
    }, {
      "data" : {
        "id" : "228912",
        "constant" : false,
        "metaId" : "metaid_52",
        "compartmentCode" : 3,
        "shared_name" : "Ligand Trap [extracellular region]",
        "sbml_type" : "species",
        "boundaryCondition" : false,
        "sbml_id" : "species_201828",
        "SUID" : 228912,
        "sbml_compartment" : "compartment_984",
        "selected" : false,
        "cyId" : "metaid_52",
        "Matching_Attribute" : [ "Ligand Trap [extracellular region]" ],
        "hasOnlySubstanceUnits" : false,
        "label" : "Ligand Trap [extracellular region]",
        "sbml_type_ext" : "species"
      },
      "position" : {
        "x" : -526.9383597838523,
        "y" : 926.2632559980309
      },
      "selected" : false
    }, {
      "data" : {
        "id" : "228909",
        "sbo" : "SBO:0000253",
        "constant" : false,
        "metaId" : "metaid_53",
        "compartmentCode" : 6,
        "shared_name" : "BMP:p-BMPR:Endofin:p-2S-SMAD1/5/8 [early endosome membrane]",
        "sbml_type" : "species",
        "boundaryCondition" : false,
        "sbml_id" : "species_201467",
        "SUID" : 228909,
        "sbml_compartment" : "compartment_171062",
        "selected" : false,
        "cyId" : "metaid_53",
        "Matching_Attribute" : [ "BMP:p-BMPR:Endofin:p-2S-SMAD1/5/8 [early endosome membrane]" ],
        "hasOnlySubstanceUnits" : false,
        "label" : "BMP:p-BMPR:Endofin:p-2S-SMAD1/5/8 [early endosome membrane]",
        "sbml_type_ext" : "species"
      },
      "position" : {
        "x" : 79.57969899300315,
        "y" : -380.16868980275035
      },
      "selected" : false
    }, {
      "data" : {
        "id" : "228906",
        "sbo" : "SBO:0000297",
        "constant" : false,
        "metaId" : "metaid_54",
        "compartmentCode" : 9,
        "shared_name" : "COL1A2 [endoplasmic reticulum lumen]",
        "sbml_type" : "species",
        "boundaryCondition" : false,
        "sbml_id" : "species_1980213",
        "SUID" : 228906,
        "sbml_compartment" : "compartment_17957",
        "selected" : false,
        "cyId" : "metaid_54",
        "Matching_Attribute" : [ "COL1A2 [endoplasmic reticulum lumen]" ],
        "hasOnlySubstanceUnits" : false,
        "label" : "COL1A2 [endoplasmic reticulum lumen]",
        "sbml_type_ext" : "species"
      },
      "position" : {
        "x" : 1203.1855415833352,
        "y" : 599.9986075605309
      },
      "selected" : false
    }, {
      "data" : {
        "id" : "228903",
        "sbo" : "SBO:0000253",
        "constant" : false,
        "metaId" : "metaid_56",
        "compartmentCode" : 2,
        "shared_name" : "TGF-beta-3:LAP3:LAP3-binding integrins [plasma membrane]",
        "sbml_type" : "species",
        "boundaryCondition" : false,
        "sbml_id" : "species_2396121",
        "SUID" : 228903,
        "sbml_compartment" : "compartment_876",
        "selected" : false,
        "cyId" : "metaid_56",
        "Matching_Attribute" : [ "TGF-beta-3:LAP3:LAP3-binding integrins [plasma membrane]" ],
        "hasOnlySubstanceUnits" : false,
        "label" : "TGF-beta-3:LAP3:LAP3-binding integrins [plasma membrane]",
        "sbml_type_ext" : "species"
      },
      "position" : {
        "x" : -1250.9067435729148,
        "y" : 368.9616507734215
      },
      "selected" : false
    }, {
      "data" : {
        "id" : "228900",
        "constant" : false,
        "metaId" : "metaid_57",
        "compartmentCode" : 3,
        "shared_name" : "Activin A,AB,B [extracellular region]",
        "sbml_type" : "species",
        "boundaryCondition" : false,
        "sbml_id" : "species_2470494",
        "SUID" : 228900,
        "sbml_compartment" : "compartment_984",
        "selected" : false,
        "cyId" : "metaid_57",
        "Matching_Attribute" : [ "Activin A,AB,B [extracellular region]" ],
        "hasOnlySubstanceUnits" : false,
        "label" : "Activin A,AB,B [extracellular region]",
        "sbml_type_ext" : "species"
      },
      "position" : {
        "x" : -866.6785941588523,
        "y" : 793.1749991620934
      },
      "selected" : false
    }, {
      "data" : {
        "id" : "228897",
        "sbo" : "SBO:0000253",
        "constant" : false,
        "metaId" : "metaid_59",
        "compartmentCode" : 1,
        "shared_name" : "SMAD7:NEDD4L [cytosol]",
        "sbml_type" : "species",
        "boundaryCondition" : false,
        "sbml_id" : "species_2176419",
        "SUID" : 228897,
        "sbml_compartment" : "compartment_70101",
        "selected" : false,
        "cyId" : "metaid_59",
        "Matching_Attribute" : [ "SMAD7:NEDD4L [cytosol]" ],
        "hasOnlySubstanceUnits" : false,
        "label" : "SMAD7:NEDD4L [cytosol]",
        "sbml_type_ext" : "species"
      },
      "position" : {
        "x" : -149.41498331900857,
        "y" : -570.0632820879066
      },
      "selected" : false
    }, {
      "data" : {
        "id" : "228894",
        "sbo" : "SBO:0000253",
        "constant" : false,
        "metaId" : "metaid_60",
        "compartmentCode" : 3,
        "shared_name" : "Activin A,AB,B:FSTL3 [extracellular region]",
        "sbml_type" : "species",
        "boundaryCondition" : false,
        "sbml_id" : "species_2473219",
        "SUID" : 228894,
        "sbml_compartment" : "compartment_984",
        "selected" : false,
        "cyId" : "metaid_60",
        "Matching_Attribute" : [ "Activin A,AB,B:FSTL3 [extracellular region]" ],
        "hasOnlySubstanceUnits" : false,
        "label" : "Activin A,AB,B:FSTL3 [extracellular region]",
        "sbml_type_ext" : "species"
      },
      "position" : {
        "x" : -801.6668143736961,
        "y" : 1012.8202628339684
      },
      "selected" : false
    }, {
      "data" : {
        "id" : "228891",
        "sbo" : "SBO:0000297",
        "constant" : false,
        "metaId" : "metaid_61",
        "compartmentCode" : 4,
        "shared_name" : "RNF111 [nucleoplasm]",
        "sbml_type" : "species",
        "boundaryCondition" : false,
        "sbml_id" : "species_2186765",
        "SUID" : 228891,
        "sbml_compartment" : "compartment_7660",
        "selected" : false,
        "cyId" : "metaid_61",
        "Matching_Attribute" : [ "RNF111 [nucleoplasm]" ],
        "hasOnlySubstanceUnits" : false,
        "label" : "RNF111 [nucleoplasm]",
        "sbml_type_ext" : "species"
      },
      "position" : {
        "x" : 972.3994698059914,
        "y" : -626.5397835527504
      },
      "selected" : false
    }, {
      "data" : {
        "id" : "228888",
        "sbo" : "SBO:0000253",
        "constant" : false,
        "metaId" : "metaid_62",
        "compartmentCode" : 7,
        "shared_name" : "Tight Junction Complex:TGFB1:TGFBR2:p-TGFBR1:p-PARD6A:RHOA [cell junction]",
        "sbml_type" : "species",
        "boundaryCondition" : false,
        "sbml_id" : "species_2134534",
        "SUID" : 228888,
        "sbml_compartment" : "compartment_204883",
        "selected" : false,
        "cyId" : "metaid_62",
        "Matching_Attribute" : [ "Tight Junction Complex:TGFB1:TGFBR2:p-TGFBR1:p-PARD6A:RHOA [cell junction]" ],
        "hasOnlySubstanceUnits" : false,
        "label" : "Tight Junction Complex:TGFB1:TGFBR2:p-TGFBR1:p-PARD6A:RHOA [cell junction]",
        "sbml_type_ext" : "species"
      },
      "position" : {
        "x" : -1287.4929252135398,
        "y" : -654.5513802324379
      },
      "selected" : false
    }, {
      "data" : {
        "id" : "228885",
        "sbo" : "SBO:0000253",
        "constant" : false,
        "metaId" : "metaid_63",
        "compartmentCode" : 4,
        "shared_name" : "Ub-p-T-2S-SMAD2,3:SMAD4 [nucleoplasm]",
        "sbml_type" : "species",
        "boundaryCondition" : false,
        "sbml_id" : "species_2176504",
        "SUID" : 228885,
        "sbml_compartment" : "compartment_7660",
        "selected" : false,
        "cyId" : "metaid_63",
        "Matching_Attribute" : [ "Ub-p-T-2S-SMAD2,3:SMAD4 [nucleoplasm]" ],
        "hasOnlySubstanceUnits" : false,
        "label" : "Ub-p-T-2S-SMAD2,3:SMAD4 [nucleoplasm]",
        "sbml_type_ext" : "species"
      },
      "position" : {
        "x" : 1064.0002388489602,
        "y" : -189.9515877519691
      },
      "selected" : false
    }, {
      "data" : {
        "id" : "228882",
        "sbo" : "SBO:0000253",
        "constant" : false,
        "metaId" : "metaid_64",
        "compartmentCode" : 2,
        "shared_name" : "TGFBR2:CBL [plasma membrane]",
        "sbml_type" : "species",
        "boundaryCondition" : false,
        "sbml_id" : "species_4332229",
        "SUID" : 228882,
        "sbml_compartment" : "compartment_876",
        "selected" : false,
        "cyId" : "metaid_64",
        "Matching_Attribute" : [ "TGFBR2:CBL [plasma membrane]" ],
        "hasOnlySubstanceUnits" : false,
        "label" : "TGFBR2:CBL [plasma membrane]",
        "sbml_type_ext" : "species"
      },
      "position" : {
        "x" : -1223.1071830260398,
        "y" : -207.7991677080238
      },
      "selected" : false
    }, {
      "data" : {
        "id" : "228879",
        "sbo" : "SBO:0000253",
        "constant" : false,
        "metaId" : "metaid_65",
        "compartmentCode" : 1,
        "shared_name" : "SMAD7:SMURF/NEDD4L [cytosol]",
        "sbml_type" : "species",
        "boundaryCondition" : false,
        "sbml_id" : "species_2169026",
        "SUID" : 228879,
        "sbml_compartment" : "compartment_70101",
        "selected" : false,
        "cyId" : "metaid_65",
        "Matching_Attribute" : [ "SMAD7:SMURF/NEDD4L [cytosol]" ],
        "hasOnlySubstanceUnits" : false,
        "label" : "SMAD7:SMURF/NEDD4L [cytosol]",
        "sbml_type_ext" : "species"
      },
      "position" : {
        "x" : -415.2945609557273,
        "y" : -270.727436140641
      },
      "selected" : false
    }, {
      "data" : {
        "id" : "228876",
        "sbo" : "SBO:0000253",
        "constant" : false,
        "metaId" : "metaid_66",
        "compartmentCode" : 4,
        "shared_name" : "p-2S-SMAD2,3:SMAD4:PPM1A [nucleoplasm]",
        "sbml_type" : "species",
        "boundaryCondition" : false,
        "sbml_id" : "species_2187392",
        "SUID" : 228876,
        "sbml_compartment" : "compartment_7660",
        "selected" : false,
        "cyId" : "metaid_66",
        "Matching_Attribute" : [ "p-2S-SMAD2,3:SMAD4:PPM1A [nucleoplasm]" ],
        "hasOnlySubstanceUnits" : false,
        "label" : "p-2S-SMAD2,3:SMAD4:PPM1A [nucleoplasm]",
        "sbml_type_ext" : "species"
      },
      "position" : {
        "x" : 897.8146919739602,
        "y" : -172.3938027177894
      },
      "selected" : false
    }, {
      "data" : {
        "id" : "228873",
        "sbo" : "SBO:0000253",
        "constant" : false,
        "metaId" : "metaid_67",
        "compartmentCode" : 4,
        "shared_name" : "WWTR1:p-2S-SMAD2,3:SMAD4 [nucleoplasm]",
        "sbml_type" : "species",
        "boundaryCondition" : false,
        "sbml_id" : "species_2106580",
        "SUID" : 228873,
        "sbml_compartment" : "compartment_7660",
        "selected" : false,
        "cyId" : "metaid_67",
        "Matching_Attribute" : [ "WWTR1:p-2S-SMAD2,3:SMAD4 [nucleoplasm]" ],
        "hasOnlySubstanceUnits" : false,
        "label" : "WWTR1:p-2S-SMAD2,3:SMAD4 [nucleoplasm]",
        "sbml_type_ext" : "species"
      },
      "position" : {
        "x" : 576.1143440735696,
        "y" : -190.91901023732066
      },
      "selected" : false
    }, {
      "data" : {
        "id" : "228870",
        "sbo" : "SBO:0000253",
        "constant" : false,
        "metaId" : "metaid_69",
        "compartmentCode" : 1,
        "shared_name" : "Ub-SMAD2 [cytosol]",
        "sbml_type" : "species",
        "boundaryCondition" : false,
        "sbml_id" : "species_2176443",
        "SUID" : 228870,
        "sbml_compartment" : "compartment_70101",
        "selected" : false,
        "cyId" : "metaid_69",
        "Matching_Attribute" : [ "Ub-SMAD2 [cytosol]" ],
        "hasOnlySubstanceUnits" : false,
        "label" : "Ub-SMAD2 [cytosol]",
        "sbml_type_ext" : "species"
      },
      "position" : {
        "x" : -503.1178031432273,
        "y" : -1233.401783064469
      },
      "selected" : false
    }, {
      "data" : {
        "id" : "228867",
        "sbo" : "SBO:0000297",
        "constant" : false,
        "metaId" : "metaid_70",
        "compartmentCode" : 6,
        "shared_name" : "PMEPA1 [early endosome membrane]",
        "sbml_type" : "species",
        "boundaryCondition" : false,
        "sbml_id" : "species_2187347",
        "SUID" : 228867,
        "sbml_compartment" : "compartment_171062",
        "selected" : false,
        "cyId" : "metaid_70",
        "Matching_Attribute" : [ "PMEPA1 [early endosome membrane]" ],
        "hasOnlySubstanceUnits" : false,
        "label" : "PMEPA1 [early endosome membrane]",
        "sbml_type_ext" : "species"
      },
      "position" : {
        "x" : 236.7637428772805,
        "y" : -530.9122200761879
      },
      "selected" : false
    }, {
      "data" : {
        "id" : "228864",
        "sbo" : "SBO:0000297",
        "constant" : false,
        "metaId" : "metaid_71",
        "compartmentCode" : 1,
        "shared_name" : "SMAD2 [cytosol]",
        "sbml_type" : "species",
        "boundaryCondition" : false,
        "sbml_id" : "species_3006353",
        "SUID" : 228864,
        "sbml_compartment" : "compartment_70101",
        "selected" : false,
        "cyId" : "metaid_71",
        "Matching_Attribute" : [ "SMAD2 [cytosol]" ],
        "hasOnlySubstanceUnits" : false,
        "label" : "SMAD2 [cytosol]",
        "sbml_type_ext" : "species"
      },
      "position" : {
        "x" : -597.1278129088523,
        "y" : -1167.7932625566566
      },
      "selected" : false
    }, {
      "data" : {
        "id" : "228861",
        "sbo" : "SBO:0000253",
        "constant" : false,
        "metaId" : "metaid_74",
        "compartmentCode" : 2,
        "shared_name" : "Dimeric TGFB1:TGFBR2 homodimer [plasma membrane]",
        "sbml_type" : "species",
        "boundaryCondition" : false,
        "sbml_id" : "species_170865",
        "SUID" : 228861,
        "sbml_compartment" : "compartment_876",
        "selected" : false,
        "cyId" : "metaid_74",
        "Matching_Attribute" : [ "Dimeric TGFB1:TGFBR2 homodimer [plasma membrane]" ],
        "hasOnlySubstanceUnits" : false,
        "label" : "Dimeric TGFB1:TGFBR2 homodimer [plasma membrane]",
        "sbml_type_ext" : "species"
      },
      "position" : {
        "x" : -1235.1430716979148,
        "y" : 6.178291245833634
      },
      "selected" : false
    }, {
      "data" : {
        "id" : "228858",
        "sbo" : "SBO:0000253",
        "constant" : false,
        "metaId" : "metaid_75",
        "compartmentCode" : 3,
        "shared_name" : "LTBP1:TGFB1:LAP1 [extracellular region]",
        "sbml_type" : "species",
        "boundaryCondition" : false,
        "sbml_id" : "species_9737594",
        "SUID" : 228858,
        "sbml_compartment" : "compartment_984",
        "selected" : false,
        "cyId" : "metaid_75",
        "Matching_Attribute" : [ "LTBP1:TGFB1:LAP1 [extracellular region]" ],
        "hasOnlySubstanceUnits" : false,
        "label" : "LTBP1:TGFB1:LAP1 [extracellular region]",
        "sbml_type_ext" : "species"
      },
      "position" : {
        "x" : -601.9316459166648,
        "y" : 750.8098868574059
      },
      "selected" : false
    }, {
      "data" : {
        "id" : "228855",
        "sbo" : "SBO:0000297",
        "constant" : false,
        "metaId" : "metaid_76",
        "compartmentCode" : 4,
        "shared_name" : "TRIM33 [nucleoplasm]",
        "sbml_type" : "species",
        "boundaryCondition" : false,
        "sbml_id" : "species_870522",
        "SUID" : 228855,
        "sbml_compartment" : "compartment_7660",
        "selected" : false,
        "cyId" : "metaid_76",
        "Matching_Attribute" : [ "TRIM33 [nucleoplasm]" ],
        "hasOnlySubstanceUnits" : false,
        "label" : "TRIM33 [nucleoplasm]",
        "sbml_type_ext" : "species"
      },
      "position" : {
        "x" : 894.7648872864602,
        "y" : -350.41283042775035
      },
      "selected" : false
    }, {
      "data" : {
        "id" : "228852",
        "sbo" : "SBO:0000253",
        "constant" : false,
        "metaId" : "metaid_78",
        "compartmentCode" : 2,
        "shared_name" : "Activin AB,B:ACVR2A,B:ACVR1C [plasma membrane]",
        "sbml_type" : "species",
        "boundaryCondition" : false,
        "sbml_id" : "species_2470469",
        "SUID" : 228852,
        "sbml_compartment" : "compartment_876",
        "selected" : false,
        "cyId" : "metaid_78",
        "Matching_Attribute" : [ "Activin AB,B:ACVR2A,B:ACVR1C [plasma membrane]" ],
        "hasOnlySubstanceUnits" : false,
        "label" : "Activin AB,B:ACVR2A,B:ACVR1C [plasma membrane]",
        "sbml_type_ext" : "species"
      },
      "position" : {
        "x" : -1171.1182914244773,
        "y" : 131.51908485545277
      },
      "selected" : false
    }, {
      "data" : {
        "id" : "228849",
        "sbo" : "SBO:0000297",
        "constant" : false,
        "metaId" : "metaid_79",
        "compartmentCode" : 2,
        "shared_name" : "BAMBI [plasma membrane]",
        "sbml_type" : "species",
        "boundaryCondition" : false,
        "sbml_id" : "species_173484",
        "SUID" : 228849,
        "sbml_compartment" : "compartment_876",
        "selected" : false,
        "cyId" : "metaid_79",
        "Matching_Attribute" : [ "BAMBI [plasma membrane]" ],
        "hasOnlySubstanceUnits" : false,
        "label" : "BAMBI [plasma membrane]",
        "sbml_type_ext" : "species"
      },
      "position" : {
        "x" : -651.8759818541648,
        "y" : -74.87342460499644
      },
      "selected" : false
    }, {
      "data" : {
        "id" : "228846",
        "sbo" : "SBO:0000253",
        "constant" : false,
        "metaId" : "metaid_80",
        "compartmentCode" : 5,
        "shared_name" : "Pre-TGFB1 complex [Golgi lumen]",
        "sbml_type" : "species",
        "boundaryCondition" : false,
        "sbml_id" : "species_171260",
        "SUID" : 228846,
        "sbml_compartment" : "compartment_17963",
        "selected" : false,
        "cyId" : "metaid_80",
        "Matching_Attribute" : [ "Pre-TGFB1 complex [Golgi lumen]" ],
        "hasOnlySubstanceUnits" : false,
        "label" : "Pre-TGFB1 complex [Golgi lumen]",
        "sbml_type_ext" : "species"
      },
      "position" : {
        "x" : 228.31448598030784,
        "y" : 496.37806312693715
      },
      "selected" : false
    }, {
      "data" : {
        "id" : "228843",
        "constant" : false,
        "metaId" : "metaid_81",
        "compartmentCode" : 3,
        "shared_name" : "GDF2 dimer, BMP10 dimer [extracellular region]",
        "sbml_type" : "species",
        "boundaryCondition" : false,
        "sbml_id" : "species_8858373",
        "SUID" : 228843,
        "sbml_compartment" : "compartment_984",
        "selected" : false,
        "cyId" : "metaid_81",
        "Matching_Attribute" : [ "GDF2 dimer, BMP10 dimer [extracellular region]" ],
        "hasOnlySubstanceUnits" : false,
        "label" : "GDF2 dimer, BMP10 dimer [extracellular region]",
        "sbml_type_ext" : "species"
      },
      "position" : {
        "x" : -846.0064750182273,
        "y" : 877.3858145917809
      },
      "selected" : false
    }, {
      "data" : {
        "id" : "228840",
        "sbo" : "SBO:0000253",
        "constant" : false,
        "metaId" : "metaid_84",
        "compartmentCode" : 4,
        "shared_name" : "ATP1B4:SNW1 [nucleoplasm]",
        "sbml_type" : "species",
        "boundaryCondition" : false,
        "sbml_id" : "species_5252105",
        "SUID" : 228840,
        "sbml_compartment" : "compartment_7660",
        "selected" : false,
        "cyId" : "metaid_84",
        "Matching_Attribute" : [ "ATP1B4:SNW1 [nucleoplasm]" ],
        "hasOnlySubstanceUnits" : false,
        "label" : "ATP1B4:SNW1 [nucleoplasm]",
        "sbml_type_ext" : "species"
      },
      "position" : {
        "x" : 769.9752144348977,
        "y" : 142.88096229685902
      },
      "selected" : false
    }, {
      "data" : {
        "id" : "228837",
        "sbo" : "SBO:0000253",
        "constant" : false,
        "metaId" : "metaid_85",
        "compartmentCode" : 4,
        "shared_name" : "p-2S-SMAD2,3:SMAD4:RBL1:E2F4,5:DP1,2:MYC gene [nucleoplasm]",
        "sbml_type" : "species",
        "boundaryCondition" : false,
        "sbml_id" : "species_9736985",
        "SUID" : 228837,
        "sbml_compartment" : "compartment_7660",
        "selected" : false,
        "cyId" : "metaid_85",
        "Matching_Attribute" : [ "p-2S-SMAD2,3:SMAD4:RBL1:E2F4,5:DP1,2:MYC gene [nucleoplasm]" ],
        "hasOnlySubstanceUnits" : false,
        "label" : "p-2S-SMAD2,3:SMAD4:RBL1:E2F4,5:DP1,2:MYC gene [nucleoplasm]",
        "sbml_type_ext" : "species"
      },
      "position" : {
        "x" : 1615.2913765442727,
        "y" : -80.74000175343394
      },
      "selected" : false
    }, {
      "data" : {
        "id" : "228834",
        "constant" : false,
        "metaId" : "metaid_87",
        "compartmentCode" : 2,
        "shared_name" : "LAP1 binding-integrins [plasma membrane]",
        "sbml_type" : "species",
        "boundaryCondition" : false,
        "sbml_id" : "species_2396176",
        "SUID" : 228834,
        "sbml_compartment" : "compartment_876",
        "selected" : false,
        "cyId" : "metaid_87",
        "Matching_Attribute" : [ "LAP1 binding-integrins [plasma membrane]" ],
        "hasOnlySubstanceUnits" : false,
        "label" : "LAP1 binding-integrins [plasma membrane]",
        "sbml_type_ext" : "species"
      },
      "position" : {
        "x" : -757.4399466979148,
        "y" : 535.3209952558434
      },
      "selected" : false
    }, {
      "data" : {
        "id" : "228831",
        "sbo" : "SBO:0000253",
        "constant" : false,
        "metaId" : "metaid_88",
        "compartmentCode" : 2,
        "shared_name" : "TGFB1: p-TGFBR: STRAP: SMAD7 [plasma membrane]",
        "sbml_type" : "species",
        "boundaryCondition" : false,
        "sbml_id" : "species_2128993",
        "SUID" : 228831,
        "sbml_compartment" : "compartment_876",
        "selected" : false,
        "cyId" : "metaid_88",
        "Matching_Attribute" : [ "TGFB1: p-TGFBR: STRAP: SMAD7 [plasma membrane]" ],
        "hasOnlySubstanceUnits" : false,
        "label" : "TGFB1: p-TGFBR: STRAP: SMAD7 [plasma membrane]",
        "sbml_type_ext" : "species"
      },
      "position" : {
        "x" : -286.21365885611795,
        "y" : 108.91392128123402
      },
      "selected" : false
    }, {
      "data" : {
        "id" : "228828",
        "sbo" : "SBO:0000297",
        "constant" : false,
        "metaId" : "metaid_83;metaid_90",
        "compartmentCode" : 4,
        "shared_name" : "JUNB [nucleoplasm]",
        "sbml_type" : "species",
        "boundaryCondition" : false,
        "sbml_id" : "species_2186795",
        "SUID" : 228828,
        "sbml_compartment" : "compartment_7660",
        "selected" : false,
        "cyId" : "metaid_83",
        "Matching_Attribute" : [ "JUNB [nucleoplasm]" ],
        "hasOnlySubstanceUnits" : false,
        "label" : "JUNB [nucleoplasm]",
        "sbml_type_ext" : "species"
      },
      "position" : {
        "x" : 1177.813654376304,
        "y" : -510.0130196367347
      },
      "selected" : false
    }, {
      "data" : {
        "id" : "228825",
        "sbo" : "SBO:0000253",
        "constant" : false,
        "metaId" : "metaid_91",
        "compartmentCode" : 2,
        "shared_name" : "Activin A,AB,B:ACVR2A,B:p-ACVR1B [plasma membrane]",
        "sbml_type" : "species",
        "boundaryCondition" : false,
        "sbml_id" : "species_1549500",
        "SUID" : 228825,
        "sbml_compartment" : "compartment_876",
        "selected" : false,
        "cyId" : "metaid_91",
        "Matching_Attribute" : [ "Activin A,AB,B:ACVR2A,B:p-ACVR1B [plasma membrane]" ],
        "hasOnlySubstanceUnits" : false,
        "label" : "Activin A,AB,B:ACVR2A,B:p-ACVR1B [plasma membrane]",
        "sbml_type_ext" : "species"
      },
      "position" : {
        "x" : -810.7233939635398,
        "y" : 50.54352180613637
      },
      "selected" : false
    }, {
      "data" : {
        "id" : "228822",
        "constant" : false,
        "metaId" : "metaid_93",
        "compartmentCode" : 1,
        "shared_name" : "UCHL5/USP15 [cytosol]",
        "sbml_type" : "species",
        "boundaryCondition" : false,
        "sbml_id" : "species_2179332",
        "SUID" : 228822,
        "sbml_compartment" : "compartment_70101",
        "selected" : false,
        "cyId" : "metaid_93",
        "Matching_Attribute" : [ "UCHL5/USP15 [cytosol]" ],
        "hasOnlySubstanceUnits" : false,
        "label" : "UCHL5/USP15 [cytosol]",
        "sbml_type_ext" : "species"
      },
      "position" : {
        "x" : -505.18817667838357,
        "y" : -792.9885750566566
      },
      "selected" : false
    }, {
      "data" : {
        "id" : "228819",
        "sbo" : "SBO:0000253",
        "constant" : false,
        "metaId" : "metaid_94",
        "compartmentCode" : 2,
        "shared_name" : "TGFB1: p-TGFBR: I-SMAD7 [plasma membrane]",
        "sbml_type" : "species",
        "boundaryCondition" : false,
        "sbml_id" : "species_173476",
        "SUID" : 228819,
        "sbml_compartment" : "compartment_876",
        "selected" : false,
        "cyId" : "metaid_94",
        "Matching_Attribute" : [ "TGFB1: p-TGFBR: I-SMAD7 [plasma membrane]" ],
        "hasOnlySubstanceUnits" : false,
        "label" : "TGFB1: p-TGFBR: I-SMAD7 [plasma membrane]",
        "sbml_type_ext" : "species"
      },
      "position" : {
        "x" : -295.6181693541648,
        "y" : 28.0286368574059
      },
      "selected" : false
    }, {
      "data" : {
        "id" : "228816",
        "sbo" : "SBO:0000253",
        "constant" : false,
        "metaId" : "metaid_95",
        "compartmentCode" : 2,
        "shared_name" : "TGFB1:TGFBR2:p-TGFBR1:Ub-SMAD7 [plasma membrane]",
        "sbml_type" : "species",
        "boundaryCondition" : false,
        "sbml_id" : "species_2179328",
        "SUID" : 228816,
        "sbml_compartment" : "compartment_876",
        "selected" : false,
        "cyId" : "metaid_95",
        "Matching_Attribute" : [ "TGFB1:TGFBR2:p-TGFBR1:Ub-SMAD7 [plasma membrane]" ],
        "hasOnlySubstanceUnits" : false,
        "label" : "TGFB1:TGFBR2:p-TGFBR1:Ub-SMAD7 [plasma membrane]",
        "sbml_type_ext" : "species"
      },
      "position" : {
        "x" : -567.8026786315086,
        "y" : -139.67877586232066
      },
      "selected" : false
    }, {
      "data" : {
        "id" : "228813",
        "sbo" : "SBO:0000253",
        "constant" : false,
        "metaId" : "metaid_96",
        "compartmentCode" : 1,
        "shared_name" : "I-SMAD:SMURF [cytosol]",
        "sbml_type" : "species",
        "boundaryCondition" : false,
        "sbml_id" : "species_178185",
        "SUID" : 228813,
        "sbml_compartment" : "compartment_70101",
        "selected" : false,
        "cyId" : "metaid_96",
        "Matching_Attribute" : [ "I-SMAD:SMURF [cytosol]" ],
        "hasOnlySubstanceUnits" : false,
        "label" : "I-SMAD:SMURF [cytosol]",
        "sbml_type_ext" : "species"
      },
      "position" : {
        "x" : -291.90106730338357,
        "y" : -404.0404549394691
      },
      "selected" : false
    }, {
      "data" : {
        "id" : "228810",
        "sbo" : "SBO:0000253",
        "constant" : false,
        "metaId" : "metaid_97",
        "compartmentCode" : 2,
        "shared_name" : "TGFB1:TGFBR2:Ub-p-TGFBR1:Ub-SMAD7:UCHL5/USP15 [plasma membrane]",
        "sbml_type" : "species",
        "boundaryCondition" : false,
        "sbml_id" : "species_2179287",
        "SUID" : 228810,
        "sbml_compartment" : "compartment_876",
        "selected" : false,
        "cyId" : "metaid_97",
        "Matching_Attribute" : [ "TGFB1:TGFBR2:Ub-p-TGFBR1:Ub-SMAD7:UCHL5/USP15 [plasma membrane]" ],
        "hasOnlySubstanceUnits" : false,
        "label" : "TGFB1:TGFBR2:Ub-p-TGFBR1:Ub-SMAD7:UCHL5/USP15 [plasma membrane]",
        "sbml_type_ext" : "species"
      },
      "position" : {
        "x" : -650.2643485533836,
        "y" : -199.39833457814098
      },
      "selected" : false
    }, {
      "data" : {
        "id" : "228807",
        "sbo" : "SBO:0000253",
        "constant" : false,
        "metaId" : "metaid_98",
        "compartmentCode" : 4,
        "shared_name" : "p-2S-SMAD3:p-2S-SMAD3:SMAD4 [nucleoplasm]",
        "sbml_type" : "species",
        "boundaryCondition" : false,
        "sbml_id" : "species_8878153",
        "SUID" : 228807,
        "sbml_compartment" : "compartment_7660",
        "selected" : false,
        "cyId" : "metaid_98",
        "Matching_Attribute" : [ "p-2S-SMAD3:p-2S-SMAD3:SMAD4 [nucleoplasm]" ],
        "hasOnlySubstanceUnits" : false,
        "label" : "p-2S-SMAD3:p-2S-SMAD3:SMAD4 [nucleoplasm]",
        "sbml_type_ext" : "species"
      },
      "position" : {
        "x" : 1430.5817818177102,
        "y" : 263.9838065351403
      },
      "selected" : false
    }, {
      "data" : {
        "id" : "228804",
        "sbo" : "SBO:0000253",
        "constant" : false,
        "metaId" : "metaid_99",
        "compartmentCode" : 1,
        "shared_name" : "GADD34:PP1 [cytosol]",
        "sbml_type" : "species",
        "boundaryCondition" : false,
        "sbml_id" : "species_2162158",
        "SUID" : 228804,
        "sbml_compartment" : "compartment_70101",
        "selected" : false,
        "cyId" : "metaid_99",
        "Matching_Attribute" : [ "GADD34:PP1 [cytosol]" ],
        "hasOnlySubstanceUnits" : false,
        "label" : "GADD34:PP1 [cytosol]",
        "sbml_type_ext" : "species"
      },
      "position" : {
        "x" : -251.38239054557107,
        "y" : -356.9412117754066
      },
      "selected" : false
    }, {
      "data" : {
        "id" : "228801",
        "sbo" : "SBO:0000253",
        "constant" : false,
        "metaId" : "metaid_100",
        "compartmentCode" : 6,
        "shared_name" : "TGFB1:p-TGFBR:ZFYVE9 [early endosome membrane]",
        "sbml_type" : "species",
        "boundaryCondition" : false,
        "sbml_id" : "species_171173",
        "SUID" : 228801,
        "sbml_compartment" : "compartment_171062",
        "selected" : false,
        "cyId" : "metaid_100",
        "Matching_Attribute" : [ "TGFB1:p-TGFBR:ZFYVE9 [early endosome membrane]" ],
        "hasOnlySubstanceUnits" : false,
        "label" : "TGFB1:p-TGFBR:ZFYVE9 [early endosome membrane]",
        "sbml_type_ext" : "species"
      },
      "position" : {
        "x" : 283.15667958382346,
        "y" : -517.5328255449379
      },
      "selected" : false
    }, {
      "data" : {
        "id" : "228798",
        "sbo" : "SBO:0000253",
        "constant" : false,
        "metaId" : "metaid_101",
        "compartmentCode" : 2,
        "shared_name" : "BMP:p-BMPR:I-SMAD:SMURF [plasma membrane]",
        "sbml_type" : "species",
        "boundaryCondition" : false,
        "sbml_id" : "species_201841",
        "SUID" : 228798,
        "sbml_compartment" : "compartment_876",
        "selected" : false,
        "cyId" : "metaid_101",
        "Matching_Attribute" : [ "BMP:p-BMPR:I-SMAD:SMURF [plasma membrane]" ],
        "hasOnlySubstanceUnits" : false,
        "label" : "BMP:p-BMPR:I-SMAD:SMURF [plasma membrane]",
        "sbml_type_ext" : "species"
      },
      "position" : {
        "x" : -478.8691459166648,
        "y" : 29.695774003401993
      },
      "selected" : false
    }, {
      "data" : {
        "id" : "228795",
        "sbo" : "SBO:0000253",
        "constant" : false,
        "metaId" : "metaid_102",
        "compartmentCode" : 4,
        "shared_name" : "p-2S-SMAD2,3:SMAD4:SP1:CDKN2B gene [nucleoplasm]",
        "sbml_type" : "species",
        "boundaryCondition" : false,
        "sbml_id" : "species_9736977",
        "SUID" : 228795,
        "sbml_compartment" : "compartment_7660",
        "selected" : false,
        "cyId" : "metaid_102",
        "Matching_Attribute" : [ "p-2S-SMAD2,3:SMAD4:SP1:CDKN2B gene [nucleoplasm]" ],
        "hasOnlySubstanceUnits" : false,
        "label" : "p-2S-SMAD2,3:SMAD4:SP1:CDKN2B gene [nucleoplasm]",
        "sbml_type_ext" : "species"
      },
      "position" : {
        "x" : 989.4561104309914,
        "y" : -349.012592390641
      },
      "selected" : false
    }, {
      "data" : {
        "id" : "228792",
        "sbo" : "SBO:0000297",
        "constant" : false,
        "metaId" : "metaid_103",
        "compartmentCode" : 1,
        "shared_name" : "FKBP1A [cytosol]",
        "sbml_type" : "species",
        "boundaryCondition" : false,
        "sbml_id" : "species_2026007",
        "SUID" : 228792,
        "sbml_compartment" : "compartment_70101",
        "selected" : false,
        "cyId" : "metaid_103",
        "Matching_Attribute" : [ "FKBP1A [cytosol]" ],
        "hasOnlySubstanceUnits" : false,
        "label" : "FKBP1A [cytosol]",
        "sbml_type_ext" : "species"
      },
      "position" : {
        "x" : -1006.4788871276023,
        "y" : -700.6641732011879
      },
      "selected" : false
    }, {
      "data" : {
        "id" : "228789",
        "sbo" : "SBO:0000253",
        "constant" : false,
        "metaId" : "metaid_104",
        "compartmentCode" : 2,
        "shared_name" : "TGFBR1:FKBP1A [plasma membrane]",
        "sbml_type" : "species",
        "boundaryCondition" : false,
        "sbml_id" : "species_2187279",
        "SUID" : 228789,
        "sbml_compartment" : "compartment_876",
        "selected" : false,
        "cyId" : "metaid_104",
        "Matching_Attribute" : [ "TGFBR1:FKBP1A [plasma membrane]" ],
        "hasOnlySubstanceUnits" : false,
        "label" : "TGFBR1:FKBP1A [plasma membrane]",
        "sbml_type_ext" : "species"
      },
      "position" : {
        "x" : -1328.4683890807273,
        "y" : -173.25023277150035
      },
      "selected" : false
    }, {
      "data" : {
        "id" : "228786",
        "sbo" : "SBO:0000297",
        "constant" : false,
        "metaId" : "metaid_105",
        "compartmentCode" : 2,
        "shared_name" : "ACVRL1 [plasma membrane]",
        "sbml_type" : "species",
        "boundaryCondition" : false,
        "sbml_id" : "species_8858382",
        "SUID" : 228786,
        "sbml_compartment" : "compartment_876",
        "selected" : false,
        "cyId" : "metaid_105",
        "Matching_Attribute" : [ "ACVRL1 [plasma membrane]" ],
        "hasOnlySubstanceUnits" : false,
        "label" : "ACVRL1 [plasma membrane]",
        "sbml_type_ext" : "species"
      },
      "position" : {
        "x" : -771.0043387877586,
        "y" : 509.1939200605309
      },
      "selected" : false
    }, {
      "data" : {
        "id" : "228783",
        "constant" : false,
        "metaId" : "metaid_107",
        "compartmentCode" : 1,
        "shared_name" : "SMURF/NEDD4L [cytosol]",
        "sbml_type" : "species",
        "boundaryCondition" : false,
        "sbml_id" : "species_2176415",
        "SUID" : 228783,
        "sbml_compartment" : "compartment_70101",
        "selected" : false,
        "cyId" : "metaid_107",
        "Matching_Attribute" : [ "SMURF/NEDD4L [cytosol]" ],
        "hasOnlySubstanceUnits" : false,
        "label" : "SMURF/NEDD4L [cytosol]",
        "sbml_type_ext" : "species"
      },
      "position" : {
        "x" : -687.3096366393211,
        "y" : -510.7950936113441
      },
      "selected" : false
    }, {
      "data" : {
        "id" : "228780",
        "constant" : false,
        "metaId" : "metaid_108",
        "compartmentCode" : 1,
        "shared_name" : "SMAD2,3 [cytosol]",
        "sbml_type" : "species",
        "boundaryCondition" : false,
        "sbml_id" : "species_171172",
        "SUID" : 228780,
        "sbml_compartment" : "compartment_70101",
        "selected" : false,
        "cyId" : "metaid_108",
        "Matching_Attribute" : [ "SMAD2,3 [cytosol]" ],
        "hasOnlySubstanceUnits" : false,
        "label" : "SMAD2,3 [cytosol]",
        "sbml_type_ext" : "species"
      },
      "position" : {
        "x" : -46.46867899771951,
        "y" : -439.5632515703285
      },
      "selected" : false
    }, {
      "data" : {
        "id" : "228777",
        "constant" : false,
        "metaId" : "metaid_109",
        "compartmentCode" : 4,
        "shared_name" : "Ub,p-T,S-SMAD2/3 [nucleoplasm]",
        "sbml_type" : "species",
        "boundaryCondition" : false,
        "sbml_id" : "species_9773846",
        "SUID" : 228777,
        "sbml_compartment" : "compartment_7660",
        "selected" : false,
        "cyId" : "metaid_109",
        "Matching_Attribute" : [ "Ub,p-T,S-SMAD2/3 [nucleoplasm]" ],
        "hasOnlySubstanceUnits" : false,
        "label" : "Ub,p-T,S-SMAD2/3 [nucleoplasm]",
        "sbml_type_ext" : "species"
      },
      "position" : {
        "x" : 897.5060371888039,
        "y" : -141.24454887257457
      },
      "selected" : false
    }, {
      "data" : {
        "id" : "228774",
        "sbo" : "SBO:0000240",
        "constant" : false,
        "metaId" : "metaid_110",
        "compartmentCode" : 4,
        "shared_name" : "Activin Response Element [nucleoplasm]",
        "sbml_type" : "species",
        "boundaryCondition" : false,
        "sbml_id" : "species_1225892",
        "SUID" : 228774,
        "sbml_compartment" : "compartment_7660",
        "selected" : false,
        "cyId" : "metaid_110",
        "Matching_Attribute" : [ "Activin Response Element [nucleoplasm]" ],
        "hasOnlySubstanceUnits" : false,
        "label" : "Activin Response Element [nucleoplasm]",
        "sbml_type_ext" : "species"
      },
      "position" : {
        "x" : 1255.3535103333352,
        "y" : -407.72716148243785
      },
      "selected" : false
    }, {
      "data" : {
        "id" : "228771",
        "sbo" : "SBO:0000297",
        "constant" : false,
        "metaId" : "metaid_111",
        "compartmentCode" : 1,
        "shared_name" : "XPO1 [cytosol]",
        "sbml_type" : "species",
        "boundaryCondition" : false,
        "sbml_id" : "species_165539",
        "SUID" : 228771,
        "sbml_compartment" : "compartment_70101",
        "selected" : false,
        "cyId" : "metaid_111",
        "Matching_Attribute" : [ "XPO1 [cytosol]" ],
        "hasOnlySubstanceUnits" : false,
        "label" : "XPO1 [cytosol]",
        "sbml_type_ext" : "species"
      },
      "position" : {
        "x" : 178.25918812874534,
        "y" : -816.9979744707191
      },
      "selected" : false
    }, {
      "data" : {
        "id" : "228768",
        "sbo" : "SBO:0000297",
        "constant" : false,
        "metaId" : "metaid_112",
        "compartmentCode" : 4,
        "shared_name" : "SMURF2 [nucleoplasm]",
        "sbml_type" : "species",
        "boundaryCondition" : false,
        "sbml_id" : "species_178202",
        "SUID" : 228768,
        "sbml_compartment" : "compartment_7660",
        "selected" : false,
        "cyId" : "metaid_112",
        "Matching_Attribute" : [ "SMURF2 [nucleoplasm]" ],
        "hasOnlySubstanceUnits" : false,
        "label" : "SMURF2 [nucleoplasm]",
        "sbml_type_ext" : "species"
      },
      "position" : {
        "x" : 1022.6063789856789,
        "y" : -376.8219490800941
      },
      "selected" : false
    }, {
      "data" : {
        "id" : "228765",
        "constant" : false,
        "metaId" : "metaid_113",
        "compartmentCode" : 2,
        "shared_name" : "ACVR2A,B [plasma membrane]",
        "sbml_type" : "species",
        "boundaryCondition" : false,
        "sbml_id" : "species_1181136",
        "SUID" : 228765,
        "sbml_compartment" : "compartment_876",
        "selected" : false,
        "cyId" : "metaid_113",
        "Matching_Attribute" : [ "ACVR2A,B [plasma membrane]" ],
        "hasOnlySubstanceUnits" : false,
        "label" : "ACVR2A,B [plasma membrane]",
        "sbml_type_ext" : "species"
      },
      "position" : {
        "x" : -929.1009574401023,
        "y" : 360.0333670820153
      },
      "selected" : false
    }, {
      "data" : {
        "id" : "228762",
        "sbo" : "SBO:0000297",
        "constant" : false,
        "metaId" : "metaid_114",
        "compartmentCode" : 4,
        "shared_name" : "YBX1 [nucleoplasm]",
        "sbml_type" : "species",
        "boundaryCondition" : false,
        "sbml_id" : "species_9733227",
        "SUID" : 228762,
        "sbml_compartment" : "compartment_7660",
        "selected" : false,
        "cyId" : "metaid_114",
        "Matching_Attribute" : [ "YBX1 [nucleoplasm]" ],
        "hasOnlySubstanceUnits" : false,
        "label" : "YBX1 [nucleoplasm]",
        "sbml_type_ext" : "species"
      },
      "position" : {
        "x" : 1487.1337837708352,
        "y" : -392.0359383379066
      },
      "selected" : false
    }, {
      "data" : {
        "id" : "228759",
        "sbo" : "SBO:0000253",
        "constant" : false,
        "metaId" : "metaid_115",
        "compartmentCode" : 2,
        "shared_name" : "Activin AB,B:ACVR2A,B:p-ACVR1C [plasma membrane]",
        "sbml_type" : "species",
        "boundaryCondition" : false,
        "sbml_id" : "species_2470475",
        "SUID" : 228759,
        "sbml_compartment" : "compartment_876",
        "selected" : false,
        "cyId" : "metaid_115",
        "Matching_Attribute" : [ "Activin AB,B:ACVR2A,B:p-ACVR1C [plasma membrane]" ],
        "hasOnlySubstanceUnits" : false,
        "label" : "Activin AB,B:ACVR2A,B:p-ACVR1C [plasma membrane]",
        "sbml_type_ext" : "species"
      },
      "position" : {
        "x" : -1002.2631888854148,
        "y" : 212.33175270213246
      },
      "selected" : false
    }, {
      "data" : {
        "id" : "228756",
        "sbo" : "SBO:0000297",
        "constant" : false,
        "metaId" : "metaid_116",
        "compartmentCode" : 2,
        "shared_name" : "ACVR1C [plasma membrane]",
        "sbml_type" : "species",
        "boundaryCondition" : false,
        "sbml_id" : "species_1181117",
        "SUID" : 228756,
        "sbml_compartment" : "compartment_876",
        "selected" : false,
        "cyId" : "metaid_116",
        "Matching_Attribute" : [ "ACVR1C [plasma membrane]" ],
        "hasOnlySubstanceUnits" : false,
        "label" : "ACVR1C [plasma membrane]",
        "sbml_type_ext" : "species"
      },
      "position" : {
        "x" : -1087.9305472838523,
        "y" : 412.3157462324059
      },
      "selected" : false
    }, {
      "data" : {
        "id" : "228753",
        "constant" : false,
        "metaId" : "metaid_117",
        "compartmentCode" : 3,
        "shared_name" : "LTBP1, LTBP3 [extracellular region]",
        "sbml_type" : "species",
        "boundaryCondition" : false,
        "sbml_id" : "species_2395372",
        "SUID" : 228753,
        "sbml_compartment" : "compartment_984",
        "selected" : false,
        "cyId" : "metaid_117",
        "Matching_Attribute" : [ "LTBP1, LTBP3 [extracellular region]" ],
        "hasOnlySubstanceUnits" : false,
        "label" : "LTBP1, LTBP3 [extracellular region]",
        "sbml_type_ext" : "species"
      },
      "position" : {
        "x" : -731.2492118346336,
        "y" : 1102.2626456464684
      },
      "selected" : false
    }, {
      "data" : {
        "id" : "228750",
        "sbo" : "SBO:0000297",
        "constant" : false,
        "metaId" : "metaid_118",
        "compartmentCode" : 1,
        "shared_name" : "SMAD3 [cytosol]",
        "sbml_type" : "species",
        "boundaryCondition" : false,
        "sbml_id" : "species_170855",
        "SUID" : 228750,
        "sbml_compartment" : "compartment_70101",
        "selected" : false,
        "cyId" : "metaid_118",
        "Matching_Attribute" : [ "SMAD3 [cytosol]" ],
        "hasOnlySubstanceUnits" : false,
        "label" : "SMAD3 [cytosol]",
        "sbml_type_ext" : "species"
      },
      "position" : {
        "x" : -628.2262015807273,
        "y" : -1377.7727547441566
      },
      "selected" : false
    }, {
      "data" : {
        "id" : "228747",
        "sbo" : "SBO:0000253",
        "constant" : false,
        "metaId" : "metaid_119",
        "compartmentCode" : 2,
        "shared_name" : "SMAD2/3:PMEPA1 [plasma membrane]",
        "sbml_type" : "species",
        "boundaryCondition" : false,
        "sbml_id" : "species_2187341",
        "SUID" : 228747,
        "sbml_compartment" : "compartment_876",
        "selected" : false,
        "cyId" : "metaid_119",
        "Matching_Attribute" : [ "SMAD2/3:PMEPA1 [plasma membrane]" ],
        "hasOnlySubstanceUnits" : false,
        "label" : "SMAD2/3:PMEPA1 [plasma membrane]",
        "sbml_type_ext" : "species"
      },
      "position" : {
        "x" : -407.5575004088523,
        "y" : 37.55752555979848
      },
      "selected" : false
    }, {
      "data" : {
        "id" : "228744",
        "sbo" : "SBO:0000253",
        "constant" : false,
        "metaId" : "metaid_120",
        "compartmentCode" : 6,
        "shared_name" : "p-2S-SMAD2/3:PMEPA1 [early endosome membrane]",
        "sbml_type" : "species",
        "boundaryCondition" : false,
        "sbml_id" : "species_2187343",
        "SUID" : 228744,
        "sbml_compartment" : "compartment_171062",
        "selected" : false,
        "cyId" : "metaid_120",
        "Matching_Attribute" : [ "p-2S-SMAD2/3:PMEPA1 [early endosome membrane]" ],
        "hasOnlySubstanceUnits" : false,
        "label" : "p-2S-SMAD2/3:PMEPA1 [early endosome membrane]",
        "sbml_type_ext" : "species"
      },
      "position" : {
        "x" : 224.64254231575705,
        "y" : -491.1217842851722
      },
      "selected" : false
    }, {
      "data" : {
        "id" : "228741",
        "sbo" : "SBO:0000253",
        "constant" : false,
        "metaId" : "metaid_121",
        "compartmentCode" : 4,
        "shared_name" : "WWTR1:p-2S-SMAD2,3:SMAD4:SERPINE1 gene [nucleoplasm]",
        "sbml_type" : "species",
        "boundaryCondition" : false,
        "sbml_id" : "species_9736958",
        "SUID" : 228741,
        "sbml_compartment" : "compartment_7660",
        "selected" : false,
        "cyId" : "metaid_121",
        "Matching_Attribute" : [ "WWTR1:p-2S-SMAD2,3:SMAD4:SERPINE1 gene [nucleoplasm]" ],
        "hasOnlySubstanceUnits" : false,
        "label" : "WWTR1:p-2S-SMAD2,3:SMAD4:SERPINE1 gene [nucleoplasm]",
        "sbml_type_ext" : "species"
      },
      "position" : {
        "x" : 623.416468097007,
        "y" : 203.6025656904137
      },
      "selected" : false
    }, {
      "data" : {
        "id" : "228738",
        "constant" : false,
        "metaId" : "metaid_122",
        "compartmentCode" : 2,
        "shared_name" : "LAP3-binding integrins [plasma membrane]",
        "sbml_type" : "species",
        "boundaryCondition" : false,
        "sbml_id" : "species_2396408",
        "SUID" : 228738,
        "sbml_compartment" : "compartment_876",
        "selected" : false,
        "cyId" : "metaid_122",
        "Matching_Attribute" : [ "LAP3-binding integrins [plasma membrane]" ],
        "hasOnlySubstanceUnits" : false,
        "label" : "LAP3-binding integrins [plasma membrane]",
        "sbml_type_ext" : "species"
      },
      "position" : {
        "x" : -1168.8852591979148,
        "y" : 302.983013078109
      },
      "selected" : false
    }, {
      "data" : {
        "id" : "228735",
        "sbo" : "SBO:0000253",
        "constant" : false,
        "metaId" : "metaid_123",
        "compartmentCode" : 1,
        "shared_name" : "SMAD7:SMURF1 [cytosol]",
        "sbml_type" : "species",
        "boundaryCondition" : false,
        "sbml_id" : "species_2167927",
        "SUID" : 228735,
        "sbml_compartment" : "compartment_70101",
        "selected" : false,
        "cyId" : "metaid_123",
        "Matching_Attribute" : [ "SMAD7:SMURF1 [cytosol]" ],
        "hasOnlySubstanceUnits" : false,
        "label" : "SMAD7:SMURF1 [cytosol]",
        "sbml_type_ext" : "species"
      },
      "position" : {
        "x" : 16.805201007163305,
        "y" : -732.8666268144691
      },
      "selected" : false
    }, {
      "data" : {
        "id" : "228732",
        "constant" : false,
        "metaId" : "metaid_124",
        "compartmentCode" : 4,
        "shared_name" : "RNF111/SMURF2 [nucleoplasm]",
        "sbml_type" : "species",
        "boundaryCondition" : false,
        "sbml_id" : "species_2186743",
        "SUID" : 228732,
        "sbml_compartment" : "compartment_7660",
        "selected" : false,
        "cyId" : "metaid_124",
        "Matching_Attribute" : [ "RNF111/SMURF2 [nucleoplasm]" ],
        "hasOnlySubstanceUnits" : false,
        "label" : "RNF111/SMURF2 [nucleoplasm]",
        "sbml_type_ext" : "species"
      },
      "position" : {
        "x" : 1236.4349312317727,
        "y" : -561.0552864824379
      },
      "selected" : false
    }, {
      "data" : {
        "id" : "228729",
        "constant" : false,
        "metaId" : "metaid_125",
        "compartmentCode" : 3,
        "shared_name" : "TGFB:LAP [extracellular region]",
        "sbml_type" : "species",
        "boundaryCondition" : false,
        "sbml_id" : "species_2395330",
        "SUID" : 228729,
        "sbml_compartment" : "compartment_984",
        "selected" : false,
        "cyId" : "metaid_125",
        "Matching_Attribute" : [ "TGFB:LAP [extracellular region]" ],
        "hasOnlySubstanceUnits" : false,
        "label" : "TGFB:LAP [extracellular region]",
        "sbml_type_ext" : "species"
      },
      "position" : {
        "x" : -846.1029105651023,
        "y" : 1138.829173966781
      },
      "selected" : false
    }, {
      "data" : {
        "id" : "228726",
        "sbo" : "SBO:0000297",
        "constant" : false,
        "metaId" : "metaid_126",
        "compartmentCode" : 2,
        "shared_name" : "PMEPA1 [plasma membrane]",
        "sbml_type" : "species",
        "boundaryCondition" : false,
        "sbml_id" : "species_2186792",
        "SUID" : 228726,
        "sbml_compartment" : "compartment_876",
        "selected" : false,
        "cyId" : "metaid_126",
        "Matching_Attribute" : [ "PMEPA1 [plasma membrane]" ],
        "hasOnlySubstanceUnits" : false,
        "label" : "PMEPA1 [plasma membrane]",
        "sbml_type_ext" : "species"
      },
      "position" : {
        "x" : -453.3874564635398,
        "y" : -123.37117393360973
      },
      "selected" : false
    }, {
      "data" : {
        "id" : "228723",
        "constant" : false,
        "metaId" : "metaid_127",
        "compartmentCode" : 1,
        "shared_name" : "p-2S-SMAD2,3:SMAD4 [cytosol]",
        "sbml_type" : "species",
        "boundaryCondition" : false,
        "sbml_id" : "species_171175",
        "SUID" : 228723,
        "sbml_compartment" : "compartment_70101",
        "selected" : false,
        "cyId" : "metaid_127",
        "Matching_Attribute" : [ "p-2S-SMAD2,3:SMAD4 [cytosol]" ],
        "hasOnlySubstanceUnits" : false,
        "label" : "p-2S-SMAD2,3:SMAD4 [cytosol]",
        "sbml_type_ext" : "species"
      },
      "position" : {
        "x" : -65.8326163756492,
        "y" : -766.7778206621254
      },
      "selected" : false
    }, {
      "data" : {
        "id" : "228720",
        "sbo" : "SBO:0000297",
        "constant" : false,
        "metaId" : "metaid_128",
        "compartmentCode" : 3,
        "shared_name" : "FST [extracellular region]",
        "sbml_type" : "species",
        "boundaryCondition" : false,
        "sbml_id" : "species_2473211",
        "SUID" : 228720,
        "sbml_compartment" : "compartment_984",
        "selected" : false,
        "cyId" : "metaid_128",
        "Matching_Attribute" : [ "FST [extracellular region]" ],
        "hasOnlySubstanceUnits" : false,
        "label" : "FST [extracellular region]",
        "sbml_type_ext" : "species"
      },
      "position" : {
        "x" : -957.7390189635398,
        "y" : 1103.2870597089684
      },
      "selected" : false
    }, {
      "data" : {
        "id" : "228717",
        "sbo" : "SBO:0000297",
        "constant" : false,
        "metaId" : "metaid_129",
        "compartmentCode" : 4,
        "shared_name" : "SKI [nucleoplasm]",
        "sbml_type" : "species",
        "boundaryCondition" : false,
        "sbml_id" : "species_173473",
        "SUID" : 228717,
        "sbml_compartment" : "compartment_7660",
        "selected" : false,
        "cyId" : "metaid_129",
        "Matching_Attribute" : [ "SKI [nucleoplasm]" ],
        "hasOnlySubstanceUnits" : false,
        "label" : "SKI [nucleoplasm]",
        "sbml_type_ext" : "species"
      },
      "position" : {
        "x" : 1261.6735786927102,
        "y" : -608.2018929277504
      },
      "selected" : false
    }, {
      "data" : {
        "id" : "228714",
        "sbo" : "SBO:0000297",
        "constant" : false,
        "metaId" : "metaid_130",
        "compartmentCode" : 1,
        "shared_name" : "UBE2M [cytosol]",
        "sbml_type" : "species",
        "boundaryCondition" : false,
        "sbml_id" : "species_8951627",
        "SUID" : 228714,
        "sbml_compartment" : "compartment_70101",
        "selected" : false,
        "cyId" : "metaid_130",
        "Matching_Attribute" : [ "UBE2M [cytosol]" ],
        "hasOnlySubstanceUnits" : false,
        "label" : "UBE2M [cytosol]",
        "sbml_type_ext" : "species"
      },
      "position" : {
        "x" : -744.0366263854148,
        "y" : -602.6739998613441
      },
      "selected" : false
    }, {
      "data" : {
        "id" : "228711",
        "sbo" : "SBO:0000253",
        "constant" : false,
        "metaId" : "metaid_131",
        "compartmentCode" : 4,
        "shared_name" : "p-2S-SMAD2/3:SMAD4:TGIF:HDAC1 [nucleoplasm]",
        "sbml_type" : "species",
        "boundaryCondition" : false,
        "sbml_id" : "species_2186606",
        "SUID" : 228711,
        "sbml_compartment" : "compartment_7660",
        "selected" : false,
        "cyId" : "metaid_131",
        "Matching_Attribute" : [ "p-2S-SMAD2/3:SMAD4:TGIF:HDAC1 [nucleoplasm]" ],
        "hasOnlySubstanceUnits" : false,
        "label" : "p-2S-SMAD2/3:SMAD4:TGIF:HDAC1 [nucleoplasm]",
        "sbml_type_ext" : "species"
      },
      "position" : {
        "x" : 698.1727852356789,
        "y" : 210.09383766306996
      },
      "selected" : false
    }, {
      "data" : {
        "id" : "228708",
        "sbo" : "SBO:0000253",
        "constant" : false,
        "metaId" : "metaid_132",
        "compartmentCode" : 4,
        "shared_name" : "SMAD7:SMURF1:XPO1 [nucleoplasm]",
        "sbml_type" : "species",
        "boundaryCondition" : false,
        "sbml_id" : "species_2167923",
        "SUID" : 228708,
        "sbml_compartment" : "compartment_7660",
        "selected" : false,
        "cyId" : "metaid_132",
        "Matching_Attribute" : [ "SMAD7:SMURF1:XPO1 [nucleoplasm]" ],
        "hasOnlySubstanceUnits" : false,
        "label" : "SMAD7:SMURF1:XPO1 [nucleoplasm]",
        "sbml_type_ext" : "species"
      },
      "position" : {
        "x" : 899.2958931458352,
        "y" : -486.54161460743785
      },
      "selected" : false
    }, {
      "data" : {
        "id" : "228705",
        "sbo" : "SBO:0000297",
        "constant" : false,
        "metaId" : "metaid_133",
        "compartmentCode" : 1,
        "shared_name" : "STRAP [cytosol]",
        "sbml_type" : "species",
        "boundaryCondition" : false,
        "sbml_id" : "species_2127556",
        "SUID" : 228705,
        "sbml_compartment" : "compartment_70101",
        "selected" : false,
        "cyId" : "metaid_133",
        "Matching_Attribute" : [ "STRAP [cytosol]" ],
        "hasOnlySubstanceUnits" : false,
        "label" : "STRAP [cytosol]",
        "sbml_type_ext" : "species"
      },
      "position" : {
        "x" : -249.7597403990867,
        "y" : -214.75178916798473
      },
      "selected" : false
    }, {
      "data" : {
        "id" : "228702",
        "sbo" : "SBO:0000253",
        "constant" : false,
        "metaId" : "metaid_134",
        "compartmentCode" : 4,
        "shared_name" : "p-2S-SMAD2,3:SMAD4:PARP1 [nucleoplasm]",
        "sbml_type" : "species",
        "boundaryCondition" : false,
        "sbml_id" : "species_2187322",
        "SUID" : 228702,
        "sbml_compartment" : "compartment_7660",
        "selected" : false,
        "cyId" : "metaid_134",
        "Matching_Attribute" : [ "p-2S-SMAD2,3:SMAD4:PARP1 [nucleoplasm]" ],
        "hasOnlySubstanceUnits" : false,
        "label" : "p-2S-SMAD2,3:SMAD4:PARP1 [nucleoplasm]",
        "sbml_type_ext" : "species"
      },
      "position" : {
        "x" : 1265.7924751770852,
        "y" : -525.9762459550941
      },
      "selected" : false
    }, {
      "data" : {
        "id" : "228699",
        "sbo" : "SBO:0000297",
        "constant" : false,
        "metaId" : "metaid_135",
        "compartmentCode" : 4,
        "shared_name" : "CDKN2B [nucleoplasm]",
        "sbml_type" : "species",
        "boundaryCondition" : false,
        "sbml_id" : "species_2187305",
        "SUID" : 228699,
        "sbml_compartment" : "compartment_7660",
        "selected" : false,
        "cyId" : "metaid_135",
        "Matching_Attribute" : [ "CDKN2B [nucleoplasm]" ],
        "hasOnlySubstanceUnits" : false,
        "label" : "CDKN2B [nucleoplasm]",
        "sbml_type_ext" : "species"
      },
      "position" : {
        "x" : 881.0814156067727,
        "y" : -322.26182945118785
      },
      "selected" : false
    }, {
      "data" : {
        "id" : "228696",
        "sbo" : "SBO:0000253",
        "constant" : false,
        "metaId" : "metaid_137",
        "compartmentCode" : 6,
        "shared_name" : "TGFB1:p-TGFBR:I-SMAD7:GADD34:PP1:ZFYVE9 [early endosome membrane]",
        "sbml_type" : "species",
        "boundaryCondition" : false,
        "sbml_id" : "species_2167884",
        "SUID" : 228696,
        "sbml_compartment" : "compartment_171062",
        "selected" : false,
        "cyId" : "metaid_137",
        "Matching_Attribute" : [ "TGFB1:p-TGFBR:I-SMAD7:GADD34:PP1:ZFYVE9 [early endosome membrane]" ],
        "hasOnlySubstanceUnits" : false,
        "label" : "TGFB1:p-TGFBR:I-SMAD7:GADD34:PP1:ZFYVE9 [early endosome membrane]",
        "sbml_type_ext" : "species"
      },
      "position" : {
        "x" : -68.74199442740701,
        "y" : -194.6185799394691
      },
      "selected" : false
    }, {
      "data" : {
        "id" : "228693",
        "sbo" : "SBO:0000247",
        "constant" : false,
        "metaId" : "metaid_138",
        "compartmentCode" : 4,
        "shared_name" : "NAD+ [nucleoplasm]",
        "sbml_type" : "species",
        "boundaryCondition" : false,
        "sbml_id" : "species_427523",
        "SUID" : 228693,
        "sbml_compartment" : "compartment_7660",
        "selected" : false,
        "cyId" : "metaid_138",
        "Matching_Attribute" : [ "NAD+ [nucleoplasm]" ],
        "hasOnlySubstanceUnits" : false,
        "label" : "NAD+ [nucleoplasm]",
        "sbml_type_ext" : "species"
      },
      "position" : {
        "x" : 1410.2842964661477,
        "y" : -301.0072823320472
      },
      "selected" : false
    }, {
      "data" : {
        "id" : "228690",
        "sbo" : "SBO:0000297",
        "constant" : false,
        "metaId" : "metaid_139",
        "compartmentCode" : 6,
        "shared_name" : "MTMR4 [early endosome membrane]",
        "sbml_type" : "species",
        "boundaryCondition" : false,
        "sbml_id" : "species_2187404",
        "SUID" : 228690,
        "sbml_compartment" : "compartment_171062",
        "selected" : false,
        "cyId" : "metaid_139",
        "Matching_Attribute" : [ "MTMR4 [early endosome membrane]" ],
        "hasOnlySubstanceUnits" : false,
        "label" : "MTMR4 [early endosome membrane]",
        "sbml_type_ext" : "species"
      },
      "position" : {
        "x" : 98.2888664734719,
        "y" : -390.9201851640785
      },
      "selected" : false
    }, {
      "data" : {
        "id" : "228687",
        "sbo" : "SBO:0000297",
        "constant" : false,
        "metaId" : "metaid_140",
        "compartmentCode" : 2,
        "shared_name" : "FURIN [plasma membrane]",
        "sbml_type" : "species",
        "boundaryCondition" : false,
        "sbml_id" : "species_2159856",
        "SUID" : 228687,
        "sbml_compartment" : "compartment_876",
        "selected" : false,
        "cyId" : "metaid_140",
        "Matching_Attribute" : [ "FURIN [plasma membrane]" ],
        "hasOnlySubstanceUnits" : false,
        "label" : "FURIN [plasma membrane]",
        "sbml_type_ext" : "species"
      },
      "position" : {
        "x" : -349.9816642272117,
        "y" : 251.25565712107777
      },
      "selected" : false
    }, {
      "data" : {
        "id" : "228684",
        "sbo" : "SBO:0000253",
        "constant" : false,
        "metaId" : "metaid_141",
        "compartmentCode" : 3,
        "shared_name" : "TGFB3:LAP3 [extracellular region]",
        "sbml_type" : "species",
        "boundaryCondition" : false,
        "sbml_id" : "species_2395241",
        "SUID" : 228684,
        "sbml_compartment" : "compartment_984",
        "selected" : false,
        "cyId" : "metaid_141",
        "Matching_Attribute" : [ "TGFB3:LAP3 [extracellular region]" ],
        "hasOnlySubstanceUnits" : false,
        "label" : "TGFB3:LAP3 [extracellular region]",
        "sbml_type_ext" : "species"
      },
      "position" : {
        "x" : -1035.9746146666648,
        "y" : 694.9544791425621
      },
      "selected" : false
    }, {
      "data" : {
        "id" : "228681",
        "sbo" : "SBO:0000240",
        "constant" : false,
        "metaId" : "metaid_142",
        "compartmentCode" : 3,
        "shared_name" : "Fibrillin-1 [extracellular region]",
        "sbml_type" : "species",
        "boundaryCondition" : false,
        "sbml_id" : "species_2159874",
        "SUID" : 228681,
        "sbml_compartment" : "compartment_984",
        "selected" : false,
        "cyId" : "metaid_142",
        "Matching_Attribute" : [ "Fibrillin-1 [extracellular region]" ],
        "hasOnlySubstanceUnits" : false,
        "label" : "Fibrillin-1 [extracellular region]",
        "sbml_type_ext" : "species"
      },
      "position" : {
        "x" : -644.6035209166648,
        "y" : 1058.089427873031
      },
      "selected" : false
    }, {
      "data" : {
        "id" : "228678",
        "sbo" : "SBO:0000253",
        "constant" : false,
        "metaId" : "metaid_143",
        "compartmentCode" : 2,
        "shared_name" : "BMP:BMPRII:p-4S-BMPRI [plasma membrane]",
        "sbml_type" : "species",
        "boundaryCondition" : false,
        "sbml_id" : "species_201426",
        "SUID" : 228678,
        "sbml_compartment" : "compartment_876",
        "selected" : false,
        "cyId" : "metaid_143",
        "Matching_Attribute" : [ "BMP:BMPRII:p-4S-BMPRI [plasma membrane]" ],
        "hasOnlySubstanceUnits" : false,
        "label" : "BMP:BMPRII:p-4S-BMPRI [plasma membrane]",
        "sbml_type_ext" : "species"
      },
      "position" : {
        "x" : -315.75504069205545,
        "y" : -63.480846479996444
      },
      "selected" : false
    }, {
      "data" : {
        "id" : "228675",
        "sbo" : "SBO:0000253",
        "constant" : false,
        "metaId" : "metaid_144",
        "compartmentCode" : 4,
        "shared_name" : "p-2S-SMAD2,3:SMAD4:SP1 [nucleoplasm]",
        "sbml_type" : "species",
        "boundaryCondition" : false,
        "sbml_id" : "species_2187302",
        "SUID" : 228675,
        "sbml_compartment" : "compartment_7660",
        "selected" : false,
        "cyId" : "metaid_144",
        "Matching_Attribute" : [ "p-2S-SMAD2,3:SMAD4:SP1 [nucleoplasm]" ],
        "hasOnlySubstanceUnits" : false,
        "label" : "p-2S-SMAD2,3:SMAD4:SP1 [nucleoplasm]",
        "sbml_type_ext" : "species"
      },
      "position" : {
        "x" : 1024.7136787903664,
        "y" : 57.8295401777184
      },
      "selected" : false
    }, {
      "data" : {
        "id" : "228672",
        "sbo" : "SBO:0000253",
        "constant" : false,
        "metaId" : "metaid_145",
        "compartmentCode" : 4,
        "shared_name" : "p-2S-SMAD2,3:SMAD4:SKI/SKIL:NCOR:RNF111/SMURF2 [nucleoplasm]",
        "sbml_type" : "species",
        "boundaryCondition" : false,
        "sbml_id" : "species_2186744",
        "SUID" : 228672,
        "sbml_compartment" : "compartment_7660",
        "selected" : false,
        "cyId" : "metaid_145",
        "Matching_Attribute" : [ "p-2S-SMAD2,3:SMAD4:SKI/SKIL:NCOR:RNF111/SMURF2 [nucleoplasm]" ],
        "hasOnlySubstanceUnits" : false,
        "label" : "p-2S-SMAD2,3:SMAD4:SKI/SKIL:NCOR:RNF111/SMURF2 [nucleoplasm]",
        "sbml_type_ext" : "species"
      },
      "position" : {
        "x" : 1110.8660835755227,
        "y" : -251.6943856035316
      },
      "selected" : false
    }, {
      "data" : {
        "id" : "228669",
        "sbo" : "SBO:0000253",
        "constant" : false,
        "metaId" : "metaid_146",
        "compartmentCode" : 2,
        "shared_name" : "BMP:BMPRII:BMPRI [plasma membrane]",
        "sbml_type" : "species",
        "boundaryCondition" : false,
        "sbml_id" : "species_201459",
        "SUID" : 228669,
        "sbml_compartment" : "compartment_876",
        "selected" : false,
        "cyId" : "metaid_146",
        "Matching_Attribute" : [ "BMP:BMPRII:BMPRI [plasma membrane]" ],
        "hasOnlySubstanceUnits" : false,
        "label" : "BMP:BMPRII:BMPRI [plasma membrane]",
        "sbml_type_ext" : "species"
      },
      "position" : {
        "x" : -392.78485636588357,
        "y" : 203.50403968943715
      },
      "selected" : false
    }, {
      "data" : {
        "id" : "228666",
        "sbo" : "SBO:0000253",
        "constant" : false,
        "metaId" : "metaid_147",
        "compartmentCode" : 1,
        "shared_name" : "WWTR1:p-2S-SMAD2,3:SMAD4 [cytosol]",
        "sbml_type" : "species",
        "boundaryCondition" : false,
        "sbml_id" : "species_2031357",
        "SUID" : 228666,
        "sbml_compartment" : "compartment_70101",
        "selected" : false,
        "cyId" : "metaid_147",
        "Matching_Attribute" : [ "WWTR1:p-2S-SMAD2,3:SMAD4 [cytosol]" ],
        "hasOnlySubstanceUnits" : false,
        "label" : "WWTR1:p-2S-SMAD2,3:SMAD4 [cytosol]",
        "sbml_type_ext" : "species"
      },
      "position" : {
        "x" : -251.14652018424295,
        "y" : -888.6630745683754
      },
      "selected" : false
    }, {
      "data" : {
        "id" : "228663",
        "sbo" : "SBO:0000253",
        "constant" : false,
        "metaId" : "metaid_148",
        "compartmentCode" : 2,
        "shared_name" : "TGFB1:TGFBR2:Ub-p-TGFBR1:Ub-SMAD7 [plasma membrane]",
        "sbml_type" : "species",
        "boundaryCondition" : false,
        "sbml_id" : "species_2169047",
        "SUID" : 228663,
        "sbml_compartment" : "compartment_876",
        "selected" : false,
        "cyId" : "metaid_148",
        "Matching_Attribute" : [ "TGFB1:TGFBR2:Ub-p-TGFBR1:Ub-SMAD7 [plasma membrane]" ],
        "hasOnlySubstanceUnits" : false,
        "label" : "TGFB1:TGFBR2:Ub-p-TGFBR1:Ub-SMAD7 [plasma membrane]",
        "sbml_type_ext" : "species"
      },
      "position" : {
        "x" : -731.3319755065086,
        "y" : -205.0136757646644
      },
      "selected" : false
    }, {
      "data" : {
        "id" : "228660",
        "sbo" : "SBO:0000253",
        "constant" : false,
        "metaId" : "metaid_149",
        "compartmentCode" : 2,
        "shared_name" : "BMP2:BMP type II receptor:Phospho-BMP type I receptor:I-SMAD [plasma membrane]",
        "sbml_type" : "species",
        "boundaryCondition" : false,
        "sbml_id" : "species_201446",
        "SUID" : 228660,
        "sbml_compartment" : "compartment_876",
        "selected" : false,
        "cyId" : "metaid_149",
        "Matching_Attribute" : [ "BMP2:BMP type II receptor:Phospho-BMP type I receptor:I-SMAD [plasma membrane]" ],
        "hasOnlySubstanceUnits" : false,
        "label" : "BMP2:BMP type II receptor:Phospho-BMP type I receptor:I-SMAD [plasma membrane]",
        "sbml_type_ext" : "species"
      },
      "position" : {
        "x" : -681.8718314635398,
        "y" : 154.13782875193715
      },
      "selected" : false
    }, {
      "data" : {
        "id" : "228657",
        "sbo" : "SBO:0000253",
        "constant" : false,
        "metaId" : "metaid_150",
        "compartmentCode" : 4,
        "shared_name" : "Ub-SKI/Ub-SKIL [nucleoplasm]",
        "sbml_type" : "species",
        "boundaryCondition" : false,
        "sbml_id" : "species_2186733",
        "SUID" : 228657,
        "sbml_compartment" : "compartment_7660",
        "selected" : false,
        "cyId" : "metaid_150",
        "Matching_Attribute" : [ "Ub-SKI/Ub-SKIL [nucleoplasm]" ],
        "hasOnlySubstanceUnits" : false,
        "label" : "Ub-SKI/Ub-SKIL [nucleoplasm]",
        "sbml_type_ext" : "species"
      },
      "position" : {
        "x" : 1219.6116890442727,
        "y" : -165.80196006642223
      },
      "selected" : false
    }, {
      "data" : {
        "id" : "228654",
        "sbo" : "SBO:0000253",
        "constant" : false,
        "metaId" : "metaid_151",
        "compartmentCode" : 6,
        "shared_name" : "TGFB1:TGFBR2:TGFBR1 [early endosome membrane]",
        "sbml_type" : "species",
        "boundaryCondition" : false,
        "sbml_id" : "species_2167873",
        "SUID" : 228654,
        "sbml_compartment" : "compartment_171062",
        "selected" : false,
        "cyId" : "metaid_151",
        "Matching_Attribute" : [ "TGFB1:TGFBR2:TGFBR1 [early endosome membrane]" ],
        "hasOnlySubstanceUnits" : false,
        "label" : "TGFB1:TGFBR2:TGFBR1 [early endosome membrane]",
        "sbml_type_ext" : "species"
      },
      "position" : {
        "x" : 15.042307330405492,
        "y" : -153.07356651173473
      },
      "selected" : false
    }, {
      "data" : {
        "id" : "228651",
        "constant" : false,
        "metaId" : "metaid_152",
        "compartmentCode" : 3,
        "shared_name" : "Activin AB,B [extracellular region]",
        "sbml_type" : "species",
        "boundaryCondition" : false,
        "sbml_id" : "species_2470478",
        "SUID" : 228651,
        "sbml_compartment" : "compartment_984",
        "selected" : false,
        "cyId" : "metaid_152",
        "Matching_Attribute" : [ "Activin AB,B [extracellular region]" ],
        "hasOnlySubstanceUnits" : false,
        "label" : "Activin AB,B [extracellular region]",
        "sbml_type_ext" : "species"
      },
      "position" : {
        "x" : -1105.1834769713523,
        "y" : 852.1456412519371
      },
      "selected" : false
    }, {
      "data" : {
        "id" : "228648",
        "sbo" : "SBO:0000253",
        "constant" : false,
        "metaId" : "metaid_153",
        "compartmentCode" : 2,
        "shared_name" : "TGFB1:TGFBR2:p-TGFBR1 [plasma membrane]",
        "sbml_type" : "species",
        "boundaryCondition" : false,
        "sbml_id" : "species_170841",
        "SUID" : 228648,
        "sbml_compartment" : "compartment_876",
        "selected" : false,
        "cyId" : "metaid_153",
        "Matching_Attribute" : [ "TGFB1:TGFBR2:p-TGFBR1 [plasma membrane]" ],
        "hasOnlySubstanceUnits" : false,
        "label" : "TGFB1:TGFBR2:p-TGFBR1 [plasma membrane]",
        "sbml_type_ext" : "species"
      },
      "position" : {
        "x" : -456.14642863150857,
        "y" : -168.4268532548988
      },
      "selected" : false
    }, {
      "data" : {
        "id" : "228645",
        "sbo" : "SBO:0000297",
        "constant" : false,
        "metaId" : "metaid_154",
        "compartmentCode" : 3,
        "shared_name" : "FSTL3 [extracellular region]",
        "sbml_type" : "species",
        "boundaryCondition" : false,
        "sbml_id" : "species_2473199",
        "SUID" : 228645,
        "sbml_compartment" : "compartment_984",
        "selected" : false,
        "cyId" : "metaid_154",
        "Matching_Attribute" : [ "FSTL3 [extracellular region]" ],
        "hasOnlySubstanceUnits" : false,
        "label" : "FSTL3 [extracellular region]",
        "sbml_type_ext" : "species"
      },
      "position" : {
        "x" : -832.3742118346336,
        "y" : 1040.3598136152184
      },
      "selected" : false
    }, {
      "data" : {
        "id" : "228642",
        "sbo" : "SBO:0000297",
        "constant" : false,
        "metaId" : "metaid_155",
        "compartmentCode" : 10,
        "shared_name" : "FURIN [Golgi membrane]",
        "sbml_type" : "species",
        "boundaryCondition" : false,
        "sbml_id" : "species_157049",
        "SUID" : 228642,
        "sbml_compartment" : "compartment_20699",
        "selected" : false,
        "cyId" : "metaid_155",
        "Matching_Attribute" : [ "FURIN [Golgi membrane]" ],
        "hasOnlySubstanceUnits" : false,
        "label" : "FURIN [Golgi membrane]",
        "sbml_type_ext" : "species"
      },
      "position" : {
        "x" : 323.50831074837424,
        "y" : 123.72005836619496
      },
      "selected" : false
    }, {
      "data" : {
        "id" : "228639",
        "sbo" : "SBO:0000297",
        "constant" : false,
        "metaId" : "metaid_157",
        "compartmentCode" : 1,
        "shared_name" : "USP9X [cytosol]",
        "sbml_type" : "species",
        "boundaryCondition" : false,
        "sbml_id" : "species_870499",
        "SUID" : 228639,
        "sbml_compartment" : "compartment_70101",
        "selected" : false,
        "cyId" : "metaid_157",
        "Matching_Attribute" : [ "USP9X [cytosol]" ],
        "hasOnlySubstanceUnits" : false,
        "label" : "USP9X [cytosol]",
        "sbml_type_ext" : "species"
      },
      "position" : {
        "x" : -367.99469523307107,
        "y" : -855.5330086504066
      },
      "selected" : false
    }, {
      "data" : {
        "id" : "228636",
        "sbo" : "SBO:0000253",
        "constant" : false,
        "metaId" : "metaid_158",
        "compartmentCode" : 7,
        "shared_name" : "Tight Junction Complex:TGFB1:TGFBR2:p-TGFBR1:p-PARD6A:Ub-RHOA:SMURF1 [cell junction]",
        "sbml_type" : "species",
        "boundaryCondition" : false,
        "sbml_id" : "species_2160934",
        "SUID" : 228636,
        "sbml_compartment" : "compartment_204883",
        "selected" : false,
        "cyId" : "metaid_158",
        "Matching_Attribute" : [ "Tight Junction Complex:TGFB1:TGFBR2:p-TGFBR1:p-PARD6A:Ub-RHOA:SMURF1 [cell junction]" ],
        "hasOnlySubstanceUnits" : false,
        "label" : "Tight Junction Complex:TGFB1:TGFBR2:p-TGFBR1:p-PARD6A:Ub-RHOA:SMURF1 [cell junction]",
        "sbml_type_ext" : "species"
      },
      "position" : {
        "x" : -1488.3153129088523,
        "y" : -728.8301277910316
      },
      "selected" : false
    }, {
      "data" : {
        "id" : "228633",
        "sbo" : "SBO:0000297",
        "constant" : false,
        "metaId" : "metaid_159",
        "compartmentCode" : 1,
        "shared_name" : "SMAD7 [cytosol]",
        "sbml_type" : "species",
        "boundaryCondition" : false,
        "sbml_id" : "species_173478",
        "SUID" : 228633,
        "sbml_compartment" : "compartment_70101",
        "selected" : false,
        "cyId" : "metaid_159",
        "Matching_Attribute" : [ "SMAD7 [cytosol]" ],
        "hasOnlySubstanceUnits" : false,
        "label" : "SMAD7 [cytosol]",
        "sbml_type_ext" : "species"
      },
      "position" : {
        "x" : -390.67914347525857,
        "y" : -330.322406843766
      },
      "selected" : false
    }, {
      "data" : {
        "id" : "228630",
        "sbo" : "SBO:0000253",
        "constant" : false,
        "metaId" : "metaid_160",
        "compartmentCode" : 4,
        "shared_name" : "WWTR1:p-2S-SMAD2,3:SMAD4:SMAD7 gene [nucleoplasm]",
        "sbml_type" : "species",
        "boundaryCondition" : false,
        "sbml_id" : "species_9736973",
        "SUID" : 228630,
        "sbml_compartment" : "compartment_7660",
        "selected" : false,
        "cyId" : "metaid_160",
        "Matching_Attribute" : [ "WWTR1:p-2S-SMAD2,3:SMAD4:SMAD7 gene [nucleoplasm]" ],
        "hasOnlySubstanceUnits" : false,
        "label" : "WWTR1:p-2S-SMAD2,3:SMAD4:SMAD7 gene [nucleoplasm]",
        "sbml_type_ext" : "species"
      },
      "position" : {
        "x" : 1113.9709419739602,
        "y" : 169.8688010419762
      },
      "selected" : false
    }, {
      "data" : {
        "id" : "228627",
        "sbo" : "SBO:0000253",
        "constant" : false,
        "metaId" : "metaid_161",
        "compartmentCode" : 4,
        "shared_name" : "p-2S-SMAD1/5/8:SMAD4:SKI [nucleoplasm]",
        "sbml_type" : "species",
        "boundaryCondition" : false,
        "sbml_id" : "species_201427",
        "SUID" : 228627,
        "sbml_compartment" : "compartment_7660",
        "selected" : false,
        "cyId" : "metaid_161",
        "Matching_Attribute" : [ "p-2S-SMAD1/5/8:SMAD4:SKI [nucleoplasm]" ],
        "hasOnlySubstanceUnits" : false,
        "label" : "p-2S-SMAD1/5/8:SMAD4:SKI [nucleoplasm]",
        "sbml_type_ext" : "species"
      },
      "position" : {
        "x" : 1083.2802681458352,
        "y" : -196.2585945879066
      },
      "selected" : false
    }, {
      "data" : {
        "id" : "228624",
        "sbo" : "SBO:0000253",
        "constant" : false,
        "metaId" : "metaid_162",
        "compartmentCode" : 2,
        "shared_name" : "BMPRII dimer [plasma membrane]",
        "sbml_type" : "species",
        "boundaryCondition" : false,
        "sbml_id" : "species_201465",
        "SUID" : 228624,
        "sbml_compartment" : "compartment_876",
        "selected" : false,
        "cyId" : "metaid_162",
        "Matching_Attribute" : [ "BMPRII dimer [plasma membrane]" ],
        "hasOnlySubstanceUnits" : false,
        "label" : "BMPRII dimer [plasma membrane]",
        "sbml_type_ext" : "species"
      },
      "position" : {
        "x" : -1217.0487113463523,
        "y" : 529.3397330488121
      },
      "selected" : false
    }, {
      "data" : {
        "id" : "228621",
        "sbo" : "SBO:0000297",
        "constant" : false,
        "metaId" : "metaid_165;metaid_25",
        "compartmentCode" : 1,
        "shared_name" : "SMAD4 [cytosol]",
        "sbml_type" : "species",
        "boundaryCondition" : false,
        "sbml_id" : "species_9773859",
        "SUID" : 228621,
        "sbml_compartment" : "compartment_70101",
        "selected" : false,
        "cyId" : "metaid_165",
        "Matching_Attribute" : [ "SMAD4 [cytosol]" ],
        "hasOnlySubstanceUnits" : false,
        "label" : "SMAD4 [cytosol]",
        "sbml_type_ext" : "species"
      },
      "position" : {
        "x" : -21.60327677603982,
        "y" : -725.0242195879066
      },
      "selected" : false
    }, {
      "data" : {
        "id" : "228618",
        "sbo" : "SBO:0000253",
        "constant" : false,
        "metaId" : "metaid_167",
        "compartmentCode" : 2,
        "shared_name" : "TGFB1:TGFBR2:p-TGFBR1:SMAD7:SMURF/NEDD4L [plasma membrane]",
        "sbml_type" : "species",
        "boundaryCondition" : false,
        "sbml_id" : "species_2169025",
        "SUID" : 228618,
        "sbml_compartment" : "compartment_876",
        "selected" : false,
        "cyId" : "metaid_167",
        "Matching_Attribute" : [ "TGFB1:TGFBR2:p-TGFBR1:SMAD7:SMURF/NEDD4L [plasma membrane]" ],
        "hasOnlySubstanceUnits" : false,
        "label" : "TGFB1:TGFBR2:p-TGFBR1:SMAD7:SMURF/NEDD4L [plasma membrane]",
        "sbml_type_ext" : "species"
      },
      "position" : {
        "x" : -857.0567679869773,
        "y" : -160.1890908037269
      },
      "selected" : false
    }, {
      "data" : {
        "id" : "228615",
        "sbo" : "SBO:0000253",
        "constant" : false,
        "metaId" : "metaid_170",
        "compartmentCode" : 4,
        "shared_name" : "Ub-SMAD7 [nucleoplasm]",
        "sbml_type" : "species",
        "boundaryCondition" : false,
        "sbml_id" : "species_2186778",
        "SUID" : 228615,
        "sbml_compartment" : "compartment_7660",
        "selected" : false,
        "cyId" : "metaid_170",
        "Matching_Attribute" : [ "Ub-SMAD7 [nucleoplasm]" ],
        "hasOnlySubstanceUnits" : false,
        "label" : "Ub-SMAD7 [nucleoplasm]",
        "sbml_type_ext" : "species"
      },
      "position" : {
        "x" : 1427.0493111145852,
        "y" : -550.9351692949379
      },
      "selected" : false
    }, {
      "data" : {
        "id" : "228612",
        "constant" : false,
        "metaId" : "metaid_171",
        "compartmentCode" : 4,
        "shared_name" : "NCOR1, NCOR2 [nucleoplasm]",
        "sbml_type" : "species",
        "boundaryCondition" : false,
        "sbml_id" : "species_349716",
        "SUID" : 228612,
        "sbml_compartment" : "compartment_7660",
        "selected" : false,
        "cyId" : "metaid_171",
        "Matching_Attribute" : [ "NCOR1, NCOR2 [nucleoplasm]" ],
        "hasOnlySubstanceUnits" : false,
        "label" : "NCOR1, NCOR2 [nucleoplasm]",
        "sbml_type_ext" : "species"
      },
      "position" : {
        "x" : 1171.110041095054,
        "y" : -204.6351357256019
      },
      "selected" : false
    }, {
      "data" : {
        "id" : "228609",
        "sbo" : "SBO:0000297",
        "constant" : false,
        "metaId" : "metaid_173",
        "compartmentCode" : 6,
        "shared_name" : "ZFYVE9 [early endosome membrane]",
        "sbml_type" : "species",
        "boundaryCondition" : false,
        "sbml_id" : "species_206180",
        "SUID" : 228609,
        "sbml_compartment" : "compartment_171062",
        "selected" : false,
        "cyId" : "metaid_173",
        "Matching_Attribute" : [ "ZFYVE9 [early endosome membrane]" ],
        "hasOnlySubstanceUnits" : false,
        "label" : "ZFYVE9 [early endosome membrane]",
        "sbml_type_ext" : "species"
      },
      "position" : {
        "x" : -1.126378582680445,
        "y" : -135.36625297413707
      },
      "selected" : false
    }, {
      "data" : {
        "id" : "228606",
        "constant" : false,
        "metaId" : "metaid_174",
        "compartmentCode" : 4,
        "shared_name" : "PAR-SMAD2,3:PAR-SMAD4 [nucleoplasm]",
        "sbml_type" : "species",
        "boundaryCondition" : false,
        "sbml_id" : "species_2187328",
        "SUID" : 228606,
        "sbml_compartment" : "compartment_7660",
        "selected" : false,
        "cyId" : "metaid_174",
        "Matching_Attribute" : [ "PAR-SMAD2,3:PAR-SMAD4 [nucleoplasm]" ],
        "hasOnlySubstanceUnits" : false,
        "label" : "PAR-SMAD2,3:PAR-SMAD4 [nucleoplasm]",
        "sbml_type_ext" : "species"
      },
      "position" : {
        "x" : 1182.8050484192727,
        "y" : -262.7995796953285
      },
      "selected" : false
    }, {
      "data" : {
        "id" : "228603",
        "sbo" : "SBO:0000253",
        "constant" : false,
        "metaId" : "metaid_175",
        "compartmentCode" : 1,
        "shared_name" : "Ub-SMAD4:USP9X [cytosol]",
        "sbml_type" : "species",
        "boundaryCondition" : false,
        "sbml_id" : "species_870520",
        "SUID" : 228603,
        "sbml_compartment" : "compartment_70101",
        "selected" : false,
        "cyId" : "metaid_175",
        "Matching_Attribute" : [ "Ub-SMAD4:USP9X [cytosol]" ],
        "hasOnlySubstanceUnits" : false,
        "label" : "Ub-SMAD4:USP9X [cytosol]",
        "sbml_type_ext" : "species"
      },
      "position" : {
        "x" : -313.3353324401023,
        "y" : -620.5819588457191
      },
      "selected" : false
    }, {
      "data" : {
        "id" : "228600",
        "constant" : false,
        "metaId" : "metaid_176",
        "compartmentCode" : 4,
        "shared_name" : "p-T,2S-SMAD2,3:SMAD4 [nucleoplasm]",
        "sbml_type" : "species",
        "boundaryCondition" : false,
        "sbml_id" : "species_2176487",
        "SUID" : 228600,
        "sbml_compartment" : "compartment_7660",
        "selected" : false,
        "cyId" : "metaid_176",
        "Matching_Attribute" : [ "p-T,2S-SMAD2,3:SMAD4 [nucleoplasm]" ],
        "hasOnlySubstanceUnits" : false,
        "label" : "p-T,2S-SMAD2,3:SMAD4 [nucleoplasm]",
        "sbml_type_ext" : "species"
      },
      "position" : {
        "x" : 887.6023506653664,
        "y" : -423.2741280351722
      },
      "selected" : false
    }, {
      "data" : {
        "id" : "228597",
        "constant" : false,
        "metaId" : "metaid_177",
        "compartmentCode" : 1,
        "shared_name" : "p-2S-SMAD2,3 [cytosol]",
        "sbml_type" : "species",
        "boundaryCondition" : false,
        "sbml_id" : "species_171182",
        "SUID" : 228597,
        "sbml_compartment" : "compartment_70101",
        "selected" : false,
        "cyId" : "metaid_177",
        "Matching_Attribute" : [ "p-2S-SMAD2,3 [cytosol]" ],
        "hasOnlySubstanceUnits" : false,
        "label" : "p-2S-SMAD2,3 [cytosol]",
        "sbml_type_ext" : "species"
      },
      "position" : {
        "x" : -99.44916300650857,
        "y" : -663.3392220293129
      },
      "selected" : false
    }, {
      "data" : {
        "id" : "228594",
        "sbo" : "SBO:0000253",
        "constant" : false,
        "metaId" : "metaid_178",
        "compartmentCode" : 4,
        "shared_name" : "SMAD7:SERPINE1 gene [nucleoplasm]",
        "sbml_type" : "species",
        "boundaryCondition" : false,
        "sbml_id" : "species_9736963",
        "SUID" : 228594,
        "sbml_compartment" : "compartment_7660",
        "selected" : false,
        "cyId" : "metaid_178",
        "Matching_Attribute" : [ "SMAD7:SERPINE1 gene [nucleoplasm]" ],
        "hasOnlySubstanceUnits" : false,
        "label" : "SMAD7:SERPINE1 gene [nucleoplasm]",
        "sbml_type_ext" : "species"
      },
      "position" : {
        "x" : 681.6516060364602,
        "y" : 92.40443794383168
      },
      "selected" : false
    }, {
      "data" : {
        "id" : "228591",
        "sbo" : "SBO:0000253",
        "constant" : false,
        "metaId" : "metaid_179",
        "compartmentCode" : 1,
        "shared_name" : "SMAD2:SMURF2 [cytosol]",
        "sbml_type" : "species",
        "boundaryCondition" : false,
        "sbml_id" : "species_2176457",
        "SUID" : 228591,
        "sbml_compartment" : "compartment_70101",
        "selected" : false,
        "cyId" : "metaid_179",
        "Matching_Attribute" : [ "SMAD2:SMURF2 [cytosol]" ],
        "hasOnlySubstanceUnits" : false,
        "label" : "SMAD2:SMURF2 [cytosol]",
        "sbml_type_ext" : "species"
      },
      "position" : {
        "x" : -312.1635795104148,
        "y" : -1151.465503767594
      },
      "selected" : false
    }, {
      "data" : {
        "id" : "228588",
        "sbo" : "SBO:0000253",
        "constant" : false,
        "metaId" : "metaid_180",
        "compartmentCode" : 4,
        "shared_name" : "SMAD7:SMURF2 [nucleoplasm]",
        "sbml_type" : "species",
        "boundaryCondition" : false,
        "sbml_id" : "species_2167870",
        "SUID" : 228588,
        "sbml_compartment" : "compartment_7660",
        "selected" : false,
        "cyId" : "metaid_180",
        "Matching_Attribute" : [ "SMAD7:SMURF2 [nucleoplasm]" ],
        "hasOnlySubstanceUnits" : false,
        "label" : "SMAD7:SMURF2 [nucleoplasm]",
        "sbml_type_ext" : "species"
      },
      "position" : {
        "x" : 746.3117012513039,
        "y" : -213.08589561329723
      },
      "selected" : false
    }, {
      "data" : {
        "id" : "228585",
        "sbo" : "SBO:0000297",
        "constant" : false,
        "metaId" : "metaid_181",
        "compartmentCode" : 4,
        "shared_name" : "COL1A2 [nucleoplasm]",
        "sbml_type" : "species",
        "boundaryCondition" : false,
        "sbml_id" : "species_6789344",
        "SUID" : 228585,
        "sbml_compartment" : "compartment_7660",
        "selected" : false,
        "cyId" : "metaid_181",
        "Matching_Attribute" : [ "COL1A2 [nucleoplasm]" ],
        "hasOnlySubstanceUnits" : false,
        "label" : "COL1A2 [nucleoplasm]",
        "sbml_type_ext" : "species"
      },
      "position" : {
        "x" : 1469.0729927552102,
        "y" : 148.17478553904652
      },
      "selected" : false
    }, {
      "data" : {
        "id" : "228582",
        "sbo" : "SBO:0000253",
        "constant" : false,
        "metaId" : "metaid_182",
        "compartmentCode" : 1,
        "shared_name" : "p-2S-SMAD1/5/8:SMAD4 [cytosol]",
        "sbml_type" : "species",
        "boundaryCondition" : false,
        "sbml_id" : "species_201419",
        "SUID" : 228582,
        "sbml_compartment" : "compartment_70101",
        "selected" : false,
        "cyId" : "metaid_182",
        "Matching_Attribute" : [ "p-2S-SMAD1/5/8:SMAD4 [cytosol]" ],
        "hasOnlySubstanceUnits" : false,
        "label" : "p-2S-SMAD1/5/8:SMAD4 [cytosol]",
        "sbml_type_ext" : "species"
      },
      "position" : {
        "x" : -69.27879862662576,
        "y" : -476.5744210039222
      },
      "selected" : false
    }, {
      "data" : {
        "id" : "228579",
        "sbo" : "SBO:0000297",
        "constant" : false,
        "metaId" : "metaid_183",
        "compartmentCode" : 4,
        "shared_name" : "SERPINE1 [nucleoplasm]",
        "sbml_type" : "species",
        "boundaryCondition" : false,
        "sbml_id" : "species_2106592",
        "SUID" : 228579,
        "sbml_compartment" : "compartment_7660",
        "selected" : false,
        "cyId" : "metaid_183",
        "Matching_Attribute" : [ "SERPINE1 [nucleoplasm]" ],
        "hasOnlySubstanceUnits" : false,
        "label" : "SERPINE1 [nucleoplasm]",
        "sbml_type_ext" : "species"
      },
      "position" : {
        "x" : 616.3518013489602,
        "y" : 125.38808815135121
      },
      "selected" : false
    }, {
      "data" : {
        "id" : "228576",
        "constant" : false,
        "metaId" : "metaid_184",
        "compartmentCode" : 1,
        "shared_name" : "p-2S-SMAD1/5/8 [cytosol]",
        "sbml_type" : "species",
        "boundaryCondition" : false,
        "sbml_id" : "species_201482",
        "SUID" : 228576,
        "sbml_compartment" : "compartment_70101",
        "selected" : false,
        "cyId" : "metaid_184",
        "Matching_Attribute" : [ "p-2S-SMAD1/5/8 [cytosol]" ],
        "hasOnlySubstanceUnits" : false,
        "label" : "p-2S-SMAD1/5/8 [cytosol]",
        "sbml_type_ext" : "species"
      },
      "position" : {
        "x" : -2.37384562369607,
        "y" : -505.9612618242347
      },
      "selected" : false
    }, {
      "data" : {
        "id" : "228573",
        "sbo" : "SBO:0000253",
        "constant" : false,
        "metaId" : "metaid_185",
        "compartmentCode" : 4,
        "shared_name" : "p-STAT1 homodimer [nucleoplasm]",
        "sbml_type" : "species",
        "boundaryCondition" : false,
        "sbml_id" : "species_873824",
        "SUID" : 228573,
        "sbml_compartment" : "compartment_7660",
        "selected" : false,
        "cyId" : "metaid_185",
        "Matching_Attribute" : [ "p-STAT1 homodimer [nucleoplasm]" ],
        "hasOnlySubstanceUnits" : false,
        "label" : "p-STAT1 homodimer [nucleoplasm]",
        "sbml_type_ext" : "species"
      },
      "position" : {
        "x" : 758.7808784973977,
        "y" : -230.8739510332191
      },
      "selected" : false
    }, {
      "data" : {
        "id" : "228570",
        "sbo" : "SBO:0000247",
        "constant" : false,
        "metaId" : "metaid_186",
        "compartmentCode" : 4,
        "shared_name" : "NAM [nucleoplasm]",
        "sbml_type" : "species",
        "boundaryCondition" : false,
        "sbml_id" : "species_427497",
        "SUID" : 228570,
        "sbml_compartment" : "compartment_7660",
        "selected" : false,
        "cyId" : "metaid_186",
        "Matching_Attribute" : [ "NAM [nucleoplasm]" ],
        "hasOnlySubstanceUnits" : false,
        "label" : "NAM [nucleoplasm]",
        "sbml_type_ext" : "species"
      },
      "position" : {
        "x" : 1665.2707466614602,
        "y" : -163.88077171193004
      },
      "selected" : false
    }, {
      "data" : {
        "id" : "228567",
        "sbo" : "SBO:0000253",
        "constant" : false,
        "metaId" : "metaid_187",
        "compartmentCode" : 2,
        "shared_name" : "AMH dimer:AMHR2 dimer [plasma membrane]",
        "sbml_type" : "species",
        "boundaryCondition" : false,
        "sbml_id" : "species_8858303",
        "SUID" : 228567,
        "sbml_compartment" : "compartment_876",
        "selected" : false,
        "cyId" : "metaid_187",
        "Matching_Attribute" : [ "AMH dimer:AMHR2 dimer [plasma membrane]" ],
        "hasOnlySubstanceUnits" : false,
        "label" : "AMH dimer:AMHR2 dimer [plasma membrane]",
        "sbml_type_ext" : "species"
      },
      "position" : {
        "x" : -998.6250052916648,
        "y" : 521.4823722089684
      },
      "selected" : false
    }, {
      "data" : {
        "id" : "228564",
        "sbo" : "SBO:0000253",
        "constant" : false,
        "metaId" : "metaid_188",
        "compartmentCode" : 4,
        "shared_name" : "SMAD2,3:SMAD4:FOXH1:Activin Response Element [nucleoplasm]",
        "sbml_type" : "species",
        "boundaryCondition" : false,
        "sbml_id" : "species_1225870",
        "SUID" : 228564,
        "sbml_compartment" : "compartment_7660",
        "selected" : false,
        "cyId" : "metaid_188",
        "Matching_Attribute" : [ "SMAD2,3:SMAD4:FOXH1:Activin Response Element [nucleoplasm]" ],
        "hasOnlySubstanceUnits" : false,
        "label" : "SMAD2,3:SMAD4:FOXH1:Activin Response Element [nucleoplasm]",
        "sbml_type_ext" : "species"
      },
      "position" : {
        "x" : 1349.9792427552102,
        "y" : -187.8365975175941
      },
      "selected" : false
    }, {
      "data" : {
        "id" : "228561",
        "constant" : false,
        "metaId" : "metaid_189",
        "compartmentCode" : 4,
        "shared_name" : "p-2S-SMAD2,3 [nucleoplasm]",
        "sbml_type" : "species",
        "boundaryCondition" : false,
        "sbml_id" : "species_177105",
        "SUID" : 228561,
        "sbml_compartment" : "compartment_7660",
        "selected" : false,
        "cyId" : "metaid_189",
        "Matching_Attribute" : [ "p-2S-SMAD2,3 [nucleoplasm]" ],
        "hasOnlySubstanceUnits" : false,
        "label" : "p-2S-SMAD2,3 [nucleoplasm]",
        "sbml_type_ext" : "species"
      },
      "position" : {
        "x" : 1148.2325386536477,
        "y" : -547.7718392168129
      },
      "selected" : false
    }, {
      "data" : {
        "id" : "228558",
        "constant" : false,
        "metaId" : "metaid_194",
        "compartmentCode" : 4,
        "shared_name" : "p-2S-SMAD2,3:SMAD4 [nucleoplasm]",
        "sbml_type" : "species",
        "boundaryCondition" : false,
        "sbml_id" : "species_173511",
        "SUID" : 228558,
        "sbml_compartment" : "compartment_7660",
        "selected" : false,
        "cyId" : "metaid_194",
        "Matching_Attribute" : [ "p-2S-SMAD2,3:SMAD4 [nucleoplasm]" ],
        "hasOnlySubstanceUnits" : false,
        "label" : "p-2S-SMAD2,3:SMAD4 [nucleoplasm]",
        "sbml_type_ext" : "species"
      },
      "position" : {
        "x" : 873.7607979309914,
        "y" : -380.277484968766
      },
      "selected" : false
    }, {
      "data" : {
        "id" : "228555",
        "constant" : false,
        "metaId" : "metaid_195",
        "compartmentCode" : 1,
        "shared_name" : "I-SMAD [cytosol]",
        "sbml_type" : "species",
        "boundaryCondition" : false,
        "sbml_id" : "species_173495",
        "SUID" : 228555,
        "sbml_compartment" : "compartment_70101",
        "selected" : false,
        "cyId" : "metaid_195",
        "Matching_Attribute" : [ "I-SMAD [cytosol]" ],
        "hasOnlySubstanceUnits" : false,
        "label" : "I-SMAD [cytosol]",
        "sbml_type_ext" : "species"
      },
      "position" : {
        "x" : -349.89008097525857,
        "y" : -340.697406843766
      },
      "selected" : false
    }, {
      "data" : {
        "id" : "228552",
        "sbo" : "SBO:0000253",
        "constant" : false,
        "metaId" : "metaid_196",
        "compartmentCode" : 7,
        "shared_name" : "Tight Junction Complex:TGFB1:TGFBR2:TGFBR1:PARD6A:RHOA [cell junction]",
        "sbml_type" : "species",
        "boundaryCondition" : false,
        "sbml_id" : "species_2134522",
        "SUID" : 228552,
        "sbml_compartment" : "compartment_204883",
        "selected" : false,
        "cyId" : "metaid_196",
        "Matching_Attribute" : [ "Tight Junction Complex:TGFB1:TGFBR2:TGFBR1:PARD6A:RHOA [cell junction]" ],
        "hasOnlySubstanceUnits" : false,
        "label" : "Tight Junction Complex:TGFB1:TGFBR2:TGFBR1:PARD6A:RHOA [cell junction]",
        "sbml_type_ext" : "species"
      },
      "position" : {
        "x" : -1485.0307670104148,
        "y" : -557.3475838457191
      },
      "selected" : false
    }, {
      "data" : {
        "id" : "228549",
        "sbo" : "SBO:0000253",
        "constant" : false,
        "metaId" : "metaid_197",
        "compartmentCode" : 6,
        "shared_name" : "TGFB1:p-TGFBR:ZFYVE9:p-2S-SMAD2,3 [early endosome membrane]",
        "sbml_type" : "species",
        "boundaryCondition" : false,
        "sbml_id" : "species_171180",
        "SUID" : 228549,
        "sbml_compartment" : "compartment_171062",
        "selected" : false,
        "cyId" : "metaid_197",
        "Matching_Attribute" : [ "TGFB1:p-TGFBR:ZFYVE9:p-2S-SMAD2,3 [early endosome membrane]" ],
        "hasOnlySubstanceUnits" : false,
        "label" : "TGFB1:p-TGFBR:ZFYVE9:p-2S-SMAD2,3 [early endosome membrane]",
        "sbml_type_ext" : "species"
      },
      "position" : {
        "x" : 132.23276372078635,
        "y" : -432.0797920976722
      },
      "selected" : false
    }, {
      "data" : {
        "id" : "228546",
        "sbo" : "SBO:0000253",
        "constant" : false,
        "metaId" : "metaid_198",
        "compartmentCode" : 7,
        "shared_name" : "Tight Junction Complex:TGFBR1:PARD6A:RHOA [cell junction]",
        "sbml_type" : "species",
        "boundaryCondition" : false,
        "sbml_id" : "species_2134509",
        "SUID" : 228546,
        "sbml_compartment" : "compartment_204883",
        "selected" : false,
        "cyId" : "metaid_198",
        "Matching_Attribute" : [ "Tight Junction Complex:TGFBR1:PARD6A:RHOA [cell junction]" ],
        "hasOnlySubstanceUnits" : false,
        "label" : "Tight Junction Complex:TGFBR1:PARD6A:RHOA [cell junction]",
        "sbml_type_ext" : "species"
      },
      "position" : {
        "x" : -1574.0772757994773,
        "y" : -580.2110482011879
      },
      "selected" : false
    }, {
      "data" : {
        "id" : "228543",
        "sbo" : "SBO:0000253",
        "constant" : false,
        "metaId" : "metaid_199",
        "compartmentCode" : 4,
        "shared_name" : "p-T-2S-SMAD2,3:SMAD4:SMURF2 [nucleoplasm]",
        "sbml_type" : "species",
        "boundaryCondition" : false,
        "sbml_id" : "species_2179277",
        "SUID" : 228543,
        "sbml_compartment" : "compartment_7660",
        "selected" : false,
        "cyId" : "metaid_199",
        "Matching_Attribute" : [ "p-T-2S-SMAD2,3:SMAD4:SMURF2 [nucleoplasm]" ],
        "hasOnlySubstanceUnits" : false,
        "label" : "p-T-2S-SMAD2,3:SMAD4:SMURF2 [nucleoplasm]",
        "sbml_type_ext" : "species"
      },
      "position" : {
        "x" : 878.4648384583352,
        "y" : -646.4685555254066
      },
      "selected" : false
    }, {
      "data" : {
        "id" : "228540",
        "sbo" : "SBO:0000253",
        "constant" : false,
        "metaId" : "metaid_201",
        "compartmentCode" : 2,
        "shared_name" : "BMPRII:BMPRI [plasma membrane]",
        "sbml_type" : "species",
        "boundaryCondition" : false,
        "sbml_id" : "species_202640",
        "SUID" : 228540,
        "sbml_compartment" : "compartment_876",
        "selected" : false,
        "cyId" : "metaid_201",
        "Matching_Attribute" : [ "BMPRII:BMPRI [plasma membrane]" ],
        "hasOnlySubstanceUnits" : false,
        "label" : "BMPRII:BMPRI [plasma membrane]",
        "sbml_type_ext" : "species"
      },
      "position" : {
        "x" : -590.3298392760398,
        "y" : 504.95496742381215
      },
      "selected" : false
    }, {
      "data" : {
        "id" : "228537",
        "sbo" : "SBO:0000253",
        "constant" : false,
        "metaId" : "metaid_202",
        "compartmentCode" : 3,
        "shared_name" : "Activin A,AB,B:FST [extracellular region]",
        "sbml_type" : "species",
        "boundaryCondition" : false,
        "sbml_id" : "species_2473196",
        "SUID" : 228537,
        "sbml_compartment" : "compartment_984",
        "selected" : false,
        "cyId" : "metaid_202",
        "Matching_Attribute" : [ "Activin A,AB,B:FST [extracellular region]" ],
        "hasOnlySubstanceUnits" : false,
        "label" : "Activin A,AB,B:FST [extracellular region]",
        "sbml_type_ext" : "species"
      },
      "position" : {
        "x" : -916.6699271666648,
        "y" : 1102.388255998031
      },
      "selected" : false
    }, {
      "data" : {
        "id" : "228534",
        "sbo" : "SBO:0000253",
        "constant" : false,
        "metaId" : "metaid_203",
        "compartmentCode" : 4,
        "shared_name" : "p-T-2S-SMAD2,3:SMAD4:NEDDL4 [nucleoplasm]",
        "sbml_type" : "species",
        "boundaryCondition" : false,
        "sbml_id" : "species_2176495",
        "SUID" : 228534,
        "sbml_compartment" : "compartment_7660",
        "selected" : false,
        "cyId" : "metaid_203",
        "Matching_Attribute" : [ "p-T-2S-SMAD2,3:SMAD4:NEDDL4 [nucleoplasm]" ],
        "hasOnlySubstanceUnits" : false,
        "label" : "p-T-2S-SMAD2,3:SMAD4:NEDDL4 [nucleoplasm]",
        "sbml_type_ext" : "species"
      },
      "position" : {
        "x" : 862.1984810364602,
        "y" : -342.67747886525035
      },
      "selected" : false
    }, {
      "data" : {
        "id" : "228531",
        "sbo" : "SBO:0000253",
        "constant" : false,
        "metaId" : "metaid_204",
        "compartmentCode" : 1,
        "shared_name" : "NEDD8-AcM-UBE2M [cytosol]",
        "sbml_type" : "species",
        "boundaryCondition" : false,
        "sbml_id" : "species_4419896",
        "SUID" : 228531,
        "sbml_compartment" : "compartment_70101",
        "selected" : false,
        "cyId" : "metaid_204",
        "Matching_Attribute" : [ "NEDD8-AcM-UBE2M [cytosol]" ],
        "hasOnlySubstanceUnits" : false,
        "label" : "NEDD8-AcM-UBE2M [cytosol]",
        "sbml_type_ext" : "species"
      },
      "position" : {
        "x" : -1057.1908011901023,
        "y" : -800.5075569902504
      },
      "selected" : false
    }, {
      "data" : {
        "id" : "228528",
        "sbo" : "SBO:0000297",
        "constant" : false,
        "metaId" : "metaid_206",
        "compartmentCode" : 4,
        "shared_name" : "NEDD4L [nucleoplasm]",
        "sbml_type" : "species",
        "boundaryCondition" : false,
        "sbml_id" : "species_2176420",
        "SUID" : 228528,
        "sbml_compartment" : "compartment_7660",
        "selected" : false,
        "cyId" : "metaid_206",
        "Matching_Attribute" : [ "NEDD4L [nucleoplasm]" ],
        "hasOnlySubstanceUnits" : false,
        "label" : "NEDD4L [nucleoplasm]",
        "sbml_type_ext" : "species"
      },
      "position" : {
        "x" : 1004.4309029114602,
        "y" : -484.7382393632972
      },
      "selected" : false
    }, {
      "data" : {
        "id" : "228525",
        "sbo" : "SBO:0000253",
        "constant" : false,
        "metaId" : "metaid_207",
        "compartmentCode" : 4,
        "shared_name" : "FOXH1:DRAP1 [nucleoplasm]",
        "sbml_type" : "species",
        "boundaryCondition" : false,
        "sbml_id" : "species_1226031",
        "SUID" : 228525,
        "sbml_compartment" : "compartment_7660",
        "selected" : false,
        "cyId" : "metaid_207",
        "Matching_Attribute" : [ "FOXH1:DRAP1 [nucleoplasm]" ],
        "hasOnlySubstanceUnits" : false,
        "label" : "FOXH1:DRAP1 [nucleoplasm]",
        "sbml_type_ext" : "species"
      },
      "position" : {
        "x" : 1085.0904488098977,
        "y" : -32.03358657704234
      },
      "selected" : false
    }, {
      "data" : {
        "id" : "228522",
        "sbo" : "SBO:0000253",
        "constant" : false,
        "metaId" : "metaid_208",
        "compartmentCode" : 4,
        "shared_name" : "p-2S-SMAD2,3:SMAD4:SKI/SKIL:NCOR [nucleoplasm]",
        "sbml_type" : "species",
        "boundaryCondition" : false,
        "sbml_id" : "species_177110",
        "SUID" : 228522,
        "sbml_compartment" : "compartment_7660",
        "selected" : false,
        "cyId" : "metaid_208",
        "Matching_Attribute" : [ "p-2S-SMAD2,3:SMAD4:SKI/SKIL:NCOR [nucleoplasm]" ],
        "hasOnlySubstanceUnits" : false,
        "label" : "p-2S-SMAD2,3:SMAD4:SKI/SKIL:NCOR [nucleoplasm]",
        "sbml_type_ext" : "species"
      },
      "position" : {
        "x" : 1055.0076241028664,
        "y" : -490.2771797929847
      },
      "selected" : false
    }, {
      "data" : {
        "id" : "228519",
        "sbo" : "SBO:0000253",
        "constant" : false,
        "metaId" : "metaid_209",
        "compartmentCode" : 4,
        "shared_name" : "SMAD7:RNF111 [nucleoplasm]",
        "sbml_type" : "species",
        "boundaryCondition" : false,
        "sbml_id" : "species_2186769",
        "SUID" : 228519,
        "sbml_compartment" : "compartment_7660",
        "selected" : false,
        "cyId" : "metaid_209",
        "Matching_Attribute" : [ "SMAD7:RNF111 [nucleoplasm]" ],
        "hasOnlySubstanceUnits" : false,
        "label" : "SMAD7:RNF111 [nucleoplasm]",
        "sbml_type_ext" : "species"
      },
      "position" : {
        "x" : 1209.5311226380227,
        "y" : -629.1250496660316
      },
      "selected" : false
    }, {
      "data" : {
        "id" : "228516",
        "sbo" : "SBO:0000253",
        "constant" : false,
        "metaId" : "metaid_210",
        "compartmentCode" : 2,
        "shared_name" : "Activin A,AB,B:ACVR2A,B:ACVR1B [plasma membrane]",
        "sbml_type" : "species",
        "boundaryCondition" : false,
        "sbml_id" : "species_1549493",
        "SUID" : 228516,
        "sbml_compartment" : "compartment_876",
        "selected" : false,
        "cyId" : "metaid_210",
        "Matching_Attribute" : [ "Activin A,AB,B:ACVR2A,B:ACVR1B [plasma membrane]" ],
        "hasOnlySubstanceUnits" : false,
        "label" : "Activin A,AB,B:ACVR2A,B:ACVR1B [plasma membrane]",
        "sbml_type_ext" : "species"
      },
      "position" : {
        "x" : -849.5037894713523,
        "y" : 304.13367836131215
      },
      "selected" : false
    }, {
      "data" : {
        "id" : "228513",
        "sbo" : "SBO:0000253",
        "constant" : false,
        "metaId" : "metaid_211",
        "compartmentCode" : 2,
        "shared_name" : "TGFB1:p-TGFBR:STRAP [plasma membrane]",
        "sbml_type" : "species",
        "boundaryCondition" : false,
        "sbml_id" : "species_2127564",
        "SUID" : 228513,
        "sbml_compartment" : "compartment_876",
        "selected" : false,
        "cyId" : "metaid_211",
        "Matching_Attribute" : [ "TGFB1:p-TGFBR:STRAP [plasma membrane]" ],
        "hasOnlySubstanceUnits" : false,
        "label" : "TGFB1:p-TGFBR:STRAP [plasma membrane]",
        "sbml_type_ext" : "species"
      },
      "position" : {
        "x" : -427.68231730338357,
        "y" : 207.3836173261559
      },
      "selected" : false
    }, {
      "data" : {
        "id" : "228510",
        "sbo" : "SBO:0000297",
        "constant" : false,
        "metaId" : "metaid_212",
        "compartmentCode" : 3,
        "shared_name" : "LTBP4 [extracellular region]",
        "sbml_type" : "species",
        "boundaryCondition" : false,
        "sbml_id" : "species_2161309",
        "SUID" : 228510,
        "sbml_compartment" : "compartment_984",
        "selected" : false,
        "cyId" : "metaid_212",
        "Matching_Attribute" : [ "LTBP4 [extracellular region]" ],
        "hasOnlySubstanceUnits" : false,
        "label" : "LTBP4 [extracellular region]",
        "sbml_type_ext" : "species"
      },
      "position" : {
        "x" : -663.7852225768211,
        "y" : 979.8803824628746
      },
      "selected" : false
    }, {
      "data" : {
        "id" : "228507",
        "sbo" : "SBO:0000253",
        "constant" : false,
        "metaId" : "metaid_213",
        "compartmentCode" : 4,
        "shared_name" : "p-2S-SMAD3:p-2S-SMAD3:SMAD4:SP1:EP300:COL1A2 gene [nucleoplasm]",
        "sbml_type" : "species",
        "boundaryCondition" : false,
        "sbml_id" : "species_9733206",
        "SUID" : 228507,
        "sbml_compartment" : "compartment_7660",
        "selected" : false,
        "cyId" : "metaid_213",
        "Matching_Attribute" : [ "p-2S-SMAD3:p-2S-SMAD3:SMAD4:SP1:EP300:COL1A2 gene [nucleoplasm]" ],
        "hasOnlySubstanceUnits" : false,
        "label" : "p-2S-SMAD3:p-2S-SMAD3:SMAD4:SP1:EP300:COL1A2 gene [nucleoplasm]",
        "sbml_type_ext" : "species"
      },
      "position" : {
        "x" : 1327.3990425598977,
        "y" : 306.6510428632653
      },
      "selected" : false
    }, {
      "data" : {
        "id" : "228504",
        "sbo" : "SBO:0000297",
        "constant" : false,
        "metaId" : "metaid_214",
        "compartmentCode" : 1,
        "shared_name" : "CDKN2B [cytosol]",
        "sbml_type" : "species",
        "boundaryCondition" : false,
        "sbml_id" : "species_182586",
        "SUID" : 228504,
        "sbml_compartment" : "compartment_70101",
        "selected" : false,
        "cyId" : "metaid_214",
        "Matching_Attribute" : [ "CDKN2B [cytosol]" ],
        "hasOnlySubstanceUnits" : false,
        "label" : "CDKN2B [cytosol]",
        "sbml_type_ext" : "species"
      },
      "position" : {
        "x" : 254.65541310433127,
        "y" : -528.3215523515785
      },
      "selected" : false
    }, {
      "data" : {
        "id" : "228501",
        "sbo" : "SBO:0000253",
        "constant" : false,
        "metaId" : "metaid_215",
        "compartmentCode" : 6,
        "shared_name" : "BMP:p-BMPR:Endofin [early endosome membrane]",
        "sbml_type" : "species",
        "boundaryCondition" : false,
        "sbml_id" : "species_201647",
        "SUID" : 228501,
        "sbml_compartment" : "compartment_171062",
        "selected" : false,
        "cyId" : "metaid_215",
        "Matching_Attribute" : [ "BMP:p-BMPR:Endofin [early endosome membrane]" ],
        "hasOnlySubstanceUnits" : false,
        "label" : "BMP:p-BMPR:Endofin [early endosome membrane]",
        "sbml_type_ext" : "species"
      },
      "position" : {
        "x" : 325.48226399544455,
        "y" : -437.8138924394691
      },
      "selected" : false
    }, {
      "data" : {
        "id" : "228498",
        "sbo" : "SBO:0000297",
        "constant" : false,
        "metaId" : "metaid_216;metaid_73",
        "compartmentCode" : 4,
        "shared_name" : "SMAD7 [nucleoplasm]",
        "sbml_type" : "species",
        "boundaryCondition" : false,
        "sbml_id" : "species_2106587",
        "SUID" : 228498,
        "sbml_compartment" : "compartment_7660",
        "selected" : false,
        "cyId" : "metaid_73",
        "Matching_Attribute" : [ "SMAD7 [nucleoplasm]" ],
        "hasOnlySubstanceUnits" : false,
        "label" : "SMAD7 [nucleoplasm]",
        "sbml_type_ext" : "species"
      },
      "position" : {
        "x" : 885.9462227356789,
        "y" : -195.81813438282848
      },
      "selected" : false
    }, {
      "data" : {
        "id" : "228495",
        "sbo" : "SBO:0000297",
        "constant" : false,
        "metaId" : "metaid_217",
        "compartmentCode" : 3,
        "shared_name" : "SERPINE1 [extracellular region]",
        "sbml_type" : "species",
        "boundaryCondition" : false,
        "sbml_id" : "species_158797",
        "SUID" : 228495,
        "sbml_compartment" : "compartment_984",
        "selected" : false,
        "cyId" : "metaid_217",
        "Matching_Attribute" : [ "SERPINE1 [extracellular region]" ],
        "hasOnlySubstanceUnits" : false,
        "label" : "SERPINE1 [extracellular region]",
        "sbml_type_ext" : "species"
      },
      "position" : {
        "x" : -193.95486979361795,
        "y" : 678.9059561933434
      },
      "selected" : false
    }, {
      "data" : {
        "id" : "228492",
        "sbo" : "SBO:0000253",
        "constant" : false,
        "metaId" : "metaid_218",
        "compartmentCode" : 4,
        "shared_name" : "SMAD7:NEDD4L [nucleoplasm]",
        "sbml_type" : "species",
        "boundaryCondition" : false,
        "sbml_id" : "species_2176418",
        "SUID" : 228492,
        "sbml_compartment" : "compartment_7660",
        "selected" : false,
        "cyId" : "metaid_218",
        "Matching_Attribute" : [ "SMAD7:NEDD4L [nucleoplasm]" ],
        "hasOnlySubstanceUnits" : false,
        "label" : "SMAD7:NEDD4L [nucleoplasm]",
        "sbml_type_ext" : "species"
      },
      "position" : {
        "x" : 544.5267586243508,
        "y" : -475.8671150957191
      },
      "selected" : false
    }, {
      "data" : {
        "id" : "228489",
        "sbo" : "SBO:0000253",
        "constant" : false,
        "metaId" : "metaid_219",
        "compartmentCode" : 6,
        "shared_name" : "TGFB1:p-TGFBR:ZFYVE9:SMAD2/3 [early endosome membrane]",
        "sbml_type" : "species",
        "boundaryCondition" : false,
        "sbml_id" : "species_171266",
        "SUID" : 228489,
        "sbml_compartment" : "compartment_171062",
        "selected" : false,
        "cyId" : "metaid_219",
        "Matching_Attribute" : [ "TGFB1:p-TGFBR:ZFYVE9:SMAD2/3 [early endosome membrane]" ],
        "hasOnlySubstanceUnits" : false,
        "label" : "TGFB1:p-TGFBR:ZFYVE9:SMAD2/3 [early endosome membrane]",
        "sbml_type_ext" : "species"
      },
      "position" : {
        "x" : -24.888509319985133,
        "y" : -190.72642906056285
      },
      "selected" : false
    }, {
      "data" : {
        "id" : "228486",
        "sbo" : "SBO:0000253",
        "constant" : false,
        "metaId" : "metaid_221",
        "compartmentCode" : 3,
        "shared_name" : "Ligand Trap:BMP2 [extracellular region]",
        "sbml_type" : "species",
        "boundaryCondition" : false,
        "sbml_id" : "species_201806",
        "SUID" : 228486,
        "sbml_compartment" : "compartment_984",
        "selected" : false,
        "cyId" : "metaid_221",
        "Matching_Attribute" : [ "Ligand Trap:BMP2 [extracellular region]" ],
        "hasOnlySubstanceUnits" : false,
        "label" : "Ligand Trap:BMP2 [extracellular region]",
        "sbml_type_ext" : "species"
      },
      "position" : {
        "x" : -484.0719047057273,
        "y" : 949.0787467206871
      },
      "selected" : false
    }, {
      "data" : {
        "id" : "228483",
        "constant" : false,
        "metaId" : "metaid_223",
        "compartmentCode" : 2,
        "shared_name" : "Activin:ACVR2A,B:p-ACVR1B,C [plasma membrane]",
        "sbml_type" : "species",
        "boundaryCondition" : false,
        "sbml_id" : "species_2470484",
        "SUID" : 228483,
        "sbml_compartment" : "compartment_876",
        "selected" : false,
        "cyId" : "metaid_223",
        "Matching_Attribute" : [ "Activin:ACVR2A,B:p-ACVR1B,C [plasma membrane]" ],
        "hasOnlySubstanceUnits" : false,
        "label" : "Activin:ACVR2A,B:p-ACVR1B,C [plasma membrane]",
        "sbml_type_ext" : "species"
      },
      "position" : {
        "x" : -472.4331107604148,
        "y" : -317.2231026445472
      },
      "selected" : false
    }, {
      "data" : {
        "id" : "228480",
        "constant" : false,
        "metaId" : "metaid_224",
        "compartmentCode" : 3,
        "shared_name" : "LTBPs [extracellular region]",
        "sbml_type" : "species",
        "boundaryCondition" : false,
        "sbml_id" : "species_2396175",
        "SUID" : 228480,
        "sbml_compartment" : "compartment_984",
        "selected" : false,
        "cyId" : "metaid_224",
        "Matching_Attribute" : [ "LTBPs [extracellular region]" ],
        "hasOnlySubstanceUnits" : false,
        "label" : "LTBPs [extracellular region]",
        "sbml_type_ext" : "species"
      },
      "position" : {
        "x" : -599.4962821471336,
        "y" : 1128.7389640058434
      },
      "selected" : false
    }, {
      "data" : {
        "id" : "228477",
        "sbo" : "SBO:0000297",
        "constant" : false,
        "metaId" : "metaid_225",
        "compartmentCode" : 4,
        "shared_name" : "PPM1A [nucleoplasm]",
        "sbml_type" : "species",
        "boundaryCondition" : false,
        "sbml_id" : "species_205813",
        "SUID" : 228477,
        "sbml_compartment" : "compartment_7660",
        "selected" : false,
        "cyId" : "metaid_225",
        "Matching_Attribute" : [ "PPM1A [nucleoplasm]" ],
        "hasOnlySubstanceUnits" : false,
        "label" : "PPM1A [nucleoplasm]",
        "sbml_type_ext" : "species"
      },
      "position" : {
        "x" : 885.1881660950539,
        "y" : -88.38988120900035
      },
      "selected" : false
    }, {
      "data" : {
        "id" : "228474",
        "sbo" : "SBO:0000253",
        "constant" : false,
        "metaId" : "metaid_226",
        "compartmentCode" : 3,
        "shared_name" : "TGFB1:LAP1 [extracellular region]",
        "sbml_type" : "species",
        "boundaryCondition" : false,
        "sbml_id" : "species_2395236",
        "SUID" : 228474,
        "sbml_compartment" : "compartment_984",
        "selected" : false,
        "cyId" : "metaid_226",
        "Matching_Attribute" : [ "TGFB1:LAP1 [extracellular region]" ],
        "hasOnlySubstanceUnits" : false,
        "label" : "TGFB1:LAP1 [extracellular region]",
        "sbml_type_ext" : "species"
      },
      "position" : {
        "x" : -367.2729545104148,
        "y" : 873.7346915449059
      },
      "selected" : false
    }, {
      "data" : {
        "id" : "228471",
        "sbo" : "SBO:0000253",
        "constant" : false,
        "metaId" : "metaid_227",
        "compartmentCode" : 4,
        "shared_name" : "RBL1:E2F4/5:DP1/2 [nucleoplasm]",
        "sbml_type" : "species",
        "boundaryCondition" : false,
        "sbml_id" : "species_2127252",
        "SUID" : 228471,
        "sbml_compartment" : "compartment_7660",
        "selected" : false,
        "cyId" : "metaid_227",
        "Matching_Attribute" : [ "RBL1:E2F4/5:DP1/2 [nucleoplasm]" ],
        "hasOnlySubstanceUnits" : false,
        "label" : "RBL1:E2F4/5:DP1/2 [nucleoplasm]",
        "sbml_type_ext" : "species"
      },
      "position" : {
        "x" : 1175.0019478333352,
        "y" : -655.3052864824379
      },
      "selected" : false
    }, {
      "data" : {
        "id" : "228468",
        "sbo" : "SBO:0000297",
        "constant" : false,
        "metaId" : "metaid_193;metaid_228",
        "compartmentCode" : 2,
        "shared_name" : "TGFBR2 [plasma membrane]",
        "sbml_type" : "species",
        "boundaryCondition" : false,
        "sbml_id" : "species_4332222",
        "SUID" : 228468,
        "sbml_compartment" : "compartment_876",
        "selected" : false,
        "cyId" : "metaid_228",
        "Matching_Attribute" : [ "TGFBR2 [plasma membrane]" ],
        "hasOnlySubstanceUnits" : false,
        "label" : "TGFBR2 [plasma membrane]",
        "sbml_type_ext" : "species"
      },
      "position" : {
        "x" : -1013.0784965026023,
        "y" : -97.39600761280894
      },
      "selected" : false
    }, {
      "data" : {
        "id" : "228465",
        "sbo" : "SBO:0000253",
        "constant" : false,
        "metaId" : "metaid_229",
        "compartmentCode" : 4,
        "shared_name" : "p-2S-SMAD2,3:SMAD4:MEN1 [nucleoplasm]",
        "sbml_type" : "species",
        "boundaryCondition" : false,
        "sbml_id" : "species_2186642",
        "SUID" : 228465,
        "sbml_compartment" : "compartment_7660",
        "selected" : false,
        "cyId" : "metaid_229",
        "Matching_Attribute" : [ "p-2S-SMAD2,3:SMAD4:MEN1 [nucleoplasm]" ],
        "hasOnlySubstanceUnits" : false,
        "label" : "p-2S-SMAD2,3:SMAD4:MEN1 [nucleoplasm]",
        "sbml_type_ext" : "species"
      },
      "position" : {
        "x" : 835.1859077942727,
        "y" : -455.54527671681285
      },
      "selected" : false
    }, {
      "data" : {
        "id" : "228462",
        "constant" : false,
        "metaId" : "metaid_231",
        "compartmentCode" : 4,
        "shared_name" : "SMAD2,3 [nucleoplasm]",
        "sbml_type" : "species",
        "boundaryCondition" : false,
        "sbml_id" : "species_2187387",
        "SUID" : 228462,
        "sbml_compartment" : "compartment_7660",
        "selected" : false,
        "cyId" : "metaid_231",
        "Matching_Attribute" : [ "SMAD2,3 [nucleoplasm]" ],
        "hasOnlySubstanceUnits" : false,
        "label" : "SMAD2,3 [nucleoplasm]",
        "sbml_type_ext" : "species"
      },
      "position" : {
        "x" : 787.8542427552102,
        "y" : -438.44591148243785
      },
      "selected" : false
    }, {
      "data" : {
        "id" : "228459",
        "sbo" : "SBO:0000253",
        "constant" : false,
        "metaId" : "metaid_232",
        "compartmentCode" : 3,
        "shared_name" : "Dimeric TGFB1 [extracellular region]",
        "sbml_type" : "species",
        "boundaryCondition" : false,
        "sbml_id" : "species_170852",
        "SUID" : 228459,
        "sbml_compartment" : "compartment_984",
        "selected" : false,
        "cyId" : "metaid_232",
        "Matching_Attribute" : [ "Dimeric TGFB1 [extracellular region]" ],
        "hasOnlySubstanceUnits" : false,
        "label" : "Dimeric TGFB1 [extracellular region]",
        "sbml_type_ext" : "species"
      },
      "position" : {
        "x" : -960.2476859557273,
        "y" : 644.9269522870934
      },
      "selected" : false
    }, {
      "data" : {
        "id" : "228456",
        "metaId" : "metaid_233",
        "compartmentCode" : 6,
        "shared_name" : "Activated type I receptor phosphorylates SMAD2/3 directly",
        "sbml_type" : "reaction",
        "sbml_id" : "reaction_170868",
        "reversible" : false,
        "SUID" : 228456,
        "sbml_compartment" : "compartment_171062",
        "selected" : false,
        "cyId" : "metaid_233",
        "Matching_Attribute" : [ "Activated type I receptor phosphorylates SMAD2/3 directly" ],
        "label" : "Activated type I receptor phosphorylates SMAD2/3 directly",
        "sbml_type_ext" : "reaction irreversible",
        "fast" : false
      },
      "position" : {
        "x" : -245.8342032897117,
        "y" : -442.1914253984535
      },
      "selected" : false
    }, {
      "data" : {
        "id" : "228453",
        "metaId" : "metaid_234",
        "compartmentCode" : 4,
        "shared_name" : "SMAD7:SMURF1 complex binds XPO1 (CRM1)",
        "sbml_type" : "reaction",
        "sbml_id" : "reaction_2167924",
        "reversible" : false,
        "SUID" : 228453,
        "sbml_compartment" : "compartment_7660",
        "selected" : false,
        "cyId" : "metaid_234",
        "Matching_Attribute" : [ "SMAD7:SMURF1 complex binds XPO1 (CRM1)" ],
        "label" : "SMAD7:SMURF1 complex binds XPO1 (CRM1)",
        "sbml_type_ext" : "reaction irreversible",
        "fast" : false
      },
      "position" : {
        "x" : 1039.0328316223977,
        "y" : -405.7368965898597
      },
      "selected" : false
    }, {
      "data" : {
        "id" : "228450",
        "metaId" : "metaid_235",
        "compartmentCode" : 2,
        "shared_name" : "Degradation of TGF-beta receptor complex",
        "sbml_type" : "reaction",
        "sbml_id" : "reaction_2169046",
        "reversible" : false,
        "SUID" : 228450,
        "sbml_compartment" : "compartment_876",
        "selected" : false,
        "cyId" : "metaid_235",
        "Matching_Attribute" : [ "Degradation of TGF-beta receptor complex" ],
        "label" : "Degradation of TGF-beta receptor complex",
        "sbml_type_ext" : "reaction irreversible",
        "fast" : false
      },
      "position" : {
        "x" : -960.2136283385398,
        "y" : -175.6970711504066
      },
      "selected" : false
    }, {
      "data" : {
        "id" : "228447",
        "metaId" : "metaid_236",
        "compartmentCode" : 4,
        "shared_name" : "MAPK1 and MAPK3 phosphorylate SMAD2 and SMAD3",
        "sbml_type" : "reaction",
        "sbml_id" : "reaction_9731111",
        "reversible" : false,
        "SUID" : 228447,
        "sbml_compartment" : "compartment_7660",
        "selected" : false,
        "cyId" : "metaid_236",
        "Matching_Attribute" : [ "MAPK1 and MAPK3 phosphorylate SMAD2 and SMAD3" ],
        "label" : "MAPK1 and MAPK3 phosphorylate SMAD2 and SMAD3",
        "sbml_type_ext" : "reaction irreversible",
        "fast" : false
      },
      "position" : {
        "x" : -125.07523112174295,
        "y" : -377.164203718766
      },
      "selected" : false
    }, {
      "data" : {
        "id" : "228444",
        "metaId" : "metaid_237",
        "compartmentCode" : 7,
        "shared_name" : "SMURF1 binds phosphorylated PARD6A",
        "sbml_type" : "reaction",
        "sbml_id" : "reaction_2160932",
        "reversible" : false,
        "SUID" : 228444,
        "sbml_compartment" : "compartment_204883",
        "selected" : false,
        "cyId" : "metaid_237",
        "Matching_Attribute" : [ "SMURF1 binds phosphorylated PARD6A" ],
        "label" : "SMURF1 binds phosphorylated PARD6A",
        "sbml_type_ext" : "reaction irreversible",
        "fast" : false
      },
      "position" : {
        "x" : -1005.0478568541648,
        "y" : -577.6880989824379
      },
      "selected" : false
    }, {
      "data" : {
        "id" : "228441",
        "metaId" : "metaid_238",
        "compartmentCode" : 4,
        "shared_name" : "Degradation of Ub-SMAD7",
        "sbml_type" : "reaction",
        "sbml_id" : "reaction_2186780",
        "reversible" : false,
        "SUID" : 228441,
        "sbml_compartment" : "compartment_7660",
        "selected" : false,
        "cyId" : "metaid_238",
        "Matching_Attribute" : [ "Degradation of Ub-SMAD7" ],
        "label" : "Degradation of Ub-SMAD7",
        "sbml_type_ext" : "reaction irreversible",
        "fast" : false
      },
      "position" : {
        "x" : 1225.6418404114602,
        "y" : -559.3860970293129
      },
      "selected" : false
    }, {
      "data" : {
        "id" : "228438",
        "metaId" : "metaid_239",
        "compartmentCode" : 4,
        "shared_name" : "STAT1 stimulates SMAD7 gene transcription",
        "sbml_type" : "reaction",
        "sbml_id" : "reaction_9730967",
        "reversible" : false,
        "SUID" : 228438,
        "sbml_compartment" : "compartment_7660",
        "selected" : false,
        "cyId" : "metaid_239",
        "Matching_Attribute" : [ "STAT1 stimulates SMAD7 gene transcription" ],
        "label" : "STAT1 stimulates SMAD7 gene transcription",
        "sbml_type_ext" : "reaction irreversible",
        "fast" : false
      },
      "position" : {
        "x" : 998.4060005677102,
        "y" : -221.2214089189613
      },
      "selected" : false
    }, {
      "data" : {
        "id" : "228435",
        "metaId" : "metaid_240",
        "compartmentCode" : 3,
        "shared_name" : "FSTL3 binds Activin",
        "sbml_type" : "reaction",
        "sbml_id" : "reaction_2473186",
        "reversible" : false,
        "SUID" : 228435,
        "sbml_compartment" : "compartment_984",
        "selected" : false,
        "cyId" : "metaid_240",
        "Matching_Attribute" : [ "FSTL3 binds Activin" ],
        "label" : "FSTL3 binds Activin",
        "sbml_type_ext" : "reaction irreversible",
        "fast" : false
      },
      "position" : {
        "x" : -911.3424125182273,
        "y" : 973.8687247480309
      },
      "selected" : false
    }, {
      "data" : {
        "id" : "228432",
        "metaId" : "metaid_241",
        "compartmentCode" : 4,
        "shared_name" : "SKI/SKIL binds SMAD complex, suppressing TGF-beta signaling",
        "sbml_type" : "reaction",
        "sbml_id" : "reaction_173481",
        "reversible" : false,
        "SUID" : 228432,
        "sbml_compartment" : "compartment_7660",
        "selected" : false,
        "cyId" : "metaid_241",
        "Matching_Attribute" : [ "SKI/SKIL binds SMAD complex, suppressing TGF-beta signaling" ],
        "label" : "SKI/SKIL binds SMAD complex, suppressing TGF-beta signaling",
        "sbml_type_ext" : "reaction irreversible",
        "fast" : false
      },
      "position" : {
        "x" : 983.9865669739602,
        "y" : -260.55394370900035
      },
      "selected" : false
    }, {
      "data" : {
        "id" : "228429",
        "metaId" : "metaid_242",
        "compartmentCode" : 4,
        "shared_name" : "TRIM33 (Ectodermin) binds SMAD heterotrimer in the nucleus",
        "sbml_type" : "reaction",
        "sbml_id" : "reaction_870538",
        "reversible" : false,
        "SUID" : 228429,
        "sbml_compartment" : "compartment_7660",
        "selected" : false,
        "cyId" : "metaid_242",
        "Matching_Attribute" : [ "TRIM33 (Ectodermin) binds SMAD heterotrimer in the nucleus" ],
        "label" : "TRIM33 (Ectodermin) binds SMAD heterotrimer in the nucleus",
        "sbml_type_ext" : "reaction irreversible",
        "fast" : false
      },
      "position" : {
        "x" : 1006.1363472473977,
        "y" : -338.84373863087535
      },
      "selected" : false
    }, {
      "data" : {
        "id" : "228426",
        "metaId" : "metaid_243",
        "compartmentCode" : 1,
        "shared_name" : "CBL neddylates TGFBR2",
        "sbml_type" : "reaction",
        "sbml_id" : "reaction_4332236",
        "reversible" : false,
        "SUID" : 228426,
        "sbml_compartment" : "compartment_70101",
        "selected" : false,
        "cyId" : "metaid_243",
        "Matching_Attribute" : [ "CBL neddylates TGFBR2" ],
        "label" : "CBL neddylates TGFBR2",
        "sbml_type_ext" : "reaction irreversible",
        "fast" : false
      },
      "position" : {
        "x" : -1021.3378959166648,
        "y" : -477.8952217851722
      },
      "selected" : false
    }, {
      "data" : {
        "id" : "228423",
        "metaId" : "metaid_244",
        "compartmentCode" : 11,
        "shared_name" : "I-Smad binds to type I receptor, preventing Smad1/5/8 from being activated",
        "sbml_type" : "reaction",
        "sbml_id" : "reaction_201821",
        "reversible" : false,
        "SUID" : 228423,
        "sbml_compartment" : "compartment_947587",
        "selected" : false,
        "cyId" : "metaid_244",
        "Matching_Attribute" : [ "I-Smad binds to type I receptor, preventing Smad1/5/8 from being activated" ],
        "label" : "I-Smad binds to type I receptor, preventing Smad1/5/8 from being activated",
        "sbml_type_ext" : "reaction irreversible",
        "fast" : false
      },
      "position" : {
        "x" : -199.81473307486795,
        "y" : -34.71086318837047
      },
      "selected" : false
    }, {
      "data" : {
        "id" : "228420",
        "metaId" : "metaid_246",
        "compartmentCode" : 7,
        "shared_name" : "Disassembly of tight junctions",
        "sbml_type" : "reaction",
        "sbml_id" : "reaction_2160931",
        "reversible" : false,
        "SUID" : 228420,
        "sbml_compartment" : "compartment_204883",
        "selected" : false,
        "cyId" : "metaid_246",
        "Matching_Attribute" : [ "Disassembly of tight junctions" ],
        "label" : "Disassembly of tight junctions",
        "sbml_type_ext" : "reaction irreversible",
        "fast" : false
      },
      "position" : {
        "x" : -1623.8306937682273,
        "y" : -741.8472176347816
      },
      "selected" : false
    }, {
      "data" : {
        "id" : "228417",
        "metaId" : "metaid_247",
        "compartmentCode" : 4,
        "shared_name" : "SMAD2/3:SMAD4 complex positively regulates JUNB transcription",
        "sbml_type" : "reaction",
        "sbml_id" : "reaction_2187293",
        "reversible" : false,
        "SUID" : 228417,
        "sbml_compartment" : "compartment_7660",
        "selected" : false,
        "cyId" : "metaid_247",
        "Matching_Attribute" : [ "SMAD2/3:SMAD4 complex positively regulates JUNB transcription" ],
        "label" : "SMAD2/3:SMAD4 complex positively regulates JUNB transcription",
        "sbml_type_ext" : "reaction irreversible",
        "fast" : false
      },
      "position" : {
        "x" : 1080.5976509583352,
        "y" : -663.4459725175941
      },
      "selected" : false
    }, {
      "data" : {
        "id" : "228414",
        "metaId" : "metaid_248",
        "compartmentCode" : 3,
        "shared_name" : "Follistatin (FST) binds Activin",
        "sbml_type" : "reaction",
        "sbml_id" : "reaction_2473184",
        "reversible" : false,
        "SUID" : 228414,
        "sbml_compartment" : "compartment_984",
        "selected" : false,
        "cyId" : "metaid_248",
        "Matching_Attribute" : [ "Follistatin (FST) binds Activin" ],
        "label" : "Follistatin (FST) binds Activin",
        "sbml_type_ext" : "reaction irreversible",
        "fast" : false
      },
      "position" : {
        "x" : -890.6827445494773,
        "y" : 998.5219229902184
      },
      "selected" : false
    }, {
      "data" : {
        "id" : "228411",
        "metaId" : "metaid_249",
        "compartmentCode" : 4,
        "shared_name" : "WWTR1:p-2S-SMAD2,3:SMAD4 binds SMAD7 gene promoter",
        "sbml_type" : "reaction",
        "sbml_id" : "reaction_9736970",
        "reversible" : false,
        "SUID" : 228411,
        "sbml_compartment" : "compartment_7660",
        "selected" : false,
        "cyId" : "metaid_249",
        "Matching_Attribute" : [ "WWTR1:p-2S-SMAD2,3:SMAD4 binds SMAD7 gene promoter" ],
        "label" : "WWTR1:p-2S-SMAD2,3:SMAD4 binds SMAD7 gene promoter",
        "sbml_type_ext" : "reaction irreversible",
        "fast" : false
      },
      "position" : {
        "x" : 797.4474434388039,
        "y" : -119.73994834767223
      },
      "selected" : false
    }, {
      "data" : {
        "id" : "228408",
        "metaId" : "metaid_250",
        "compartmentCode" : 4,
        "shared_name" : "WWTR1:p-2S-SMAD2,3:SMAD4 binds SERPINE1 gene promoter",
        "sbml_type" : "reaction",
        "sbml_id" : "reaction_9736959",
        "reversible" : false,
        "SUID" : 228408,
        "sbml_compartment" : "compartment_7660",
        "selected" : false,
        "cyId" : "metaid_250",
        "Matching_Attribute" : [ "WWTR1:p-2S-SMAD2,3:SMAD4 binds SERPINE1 gene promoter" ],
        "label" : "WWTR1:p-2S-SMAD2,3:SMAD4 binds SERPINE1 gene promoter",
        "sbml_type_ext" : "reaction irreversible",
        "fast" : false
      },
      "position" : {
        "x" : 723.8487495911477,
        "y" : 7.83521644724965
      },
      "selected" : false
    }, {
      "data" : {
        "id" : "228405",
        "metaId" : "metaid_251",
        "compartmentCode" : 4,
        "shared_name" : "p-2S-SMAD2,3:SMAD4:RBL1:E2F4,5:DP1,2 binds MYC gene promoter",
        "sbml_type" : "reaction",
        "sbml_id" : "reaction_9736984",
        "reversible" : false,
        "SUID" : 228405,
        "sbml_compartment" : "compartment_7660",
        "selected" : false,
        "cyId" : "metaid_251",
        "Matching_Attribute" : [ "p-2S-SMAD2,3:SMAD4:RBL1:E2F4,5:DP1,2 binds MYC gene promoter" ],
        "label" : "p-2S-SMAD2,3:SMAD4:RBL1:E2F4,5:DP1,2 binds MYC gene promoter",
        "sbml_type_ext" : "reaction irreversible",
        "fast" : false
      },
      "position" : {
        "x" : 1484.6541695130227,
        "y" : -172.65546043263316
      },
      "selected" : false
    }, {
      "data" : {
        "id" : "228402",
        "metaId" : "metaid_252",
        "compartmentCode" : 3,
        "shared_name" : "Dimeric TGF-beta-1 binds to the receptor",
        "sbml_type" : "reaction",
        "sbml_id" : "reaction_170861",
        "reversible" : false,
        "SUID" : 228402,
        "sbml_compartment" : "compartment_984",
        "selected" : false,
        "cyId" : "metaid_252",
        "Matching_Attribute" : [ "Dimeric TGF-beta-1 binds to the receptor" ],
        "label" : "Dimeric TGF-beta-1 binds to the receptor",
        "sbml_type_ext" : "reaction irreversible",
        "fast" : false
      },
      "position" : {
        "x" : -1128.5451713072898,
        "y" : 410.5204276288903
      },
      "selected" : false
    }, {
      "data" : {
        "id" : "228399",
        "metaId" : "metaid_253",
        "compartmentCode" : 8,
        "shared_name" : "The phospho-R-Smad1/5/8:Co-Smad transfers to the nucleus",
        "sbml_type" : "reaction",
        "sbml_id" : "reaction_201472",
        "reversible" : false,
        "SUID" : 228399,
        "sbml_compartment" : "compartment_13231",
        "selected" : false,
        "cyId" : "metaid_253",
        "Matching_Attribute" : [ "The phospho-R-Smad1/5/8:Co-Smad transfers to the nucleus" ],
        "label" : "The phospho-R-Smad1/5/8:Co-Smad transfers to the nucleus",
        "sbml_type_ext" : "reaction irreversible",
        "fast" : false
      },
      "position" : {
        "x" : 375.06751484993674,
        "y" : -228.48387534962535
      },
      "selected" : false
    }, {
      "data" : {
        "id" : "228396",
        "metaId" : "metaid_254",
        "compartmentCode" : 4,
        "shared_name" : "Ubiquitinated SMAD4 translocates from the nucleus to the cytosol",
        "sbml_type" : "reaction",
        "sbml_id" : "reaction_870477",
        "reversible" : false,
        "SUID" : 228396,
        "sbml_compartment" : "compartment_7660",
        "selected" : false,
        "cyId" : "metaid_254",
        "Matching_Attribute" : [ "Ubiquitinated SMAD4 translocates from the nucleus to the cytosol" ],
        "label" : "Ubiquitinated SMAD4 translocates from the nucleus to the cytosol",
        "sbml_type_ext" : "reaction irreversible",
        "fast" : false
      },
      "position" : {
        "x" : 580.7553658020852,
        "y" : -418.7791329179847
      },
      "selected" : false
    }, {
      "data" : {
        "id" : "228393",
        "metaId" : "metaid_255",
        "compartmentCode" : 4,
        "shared_name" : "MEN1 binds SMAD2/3:SMAD4 heterotrimer",
        "sbml_type" : "reaction",
        "sbml_id" : "reaction_2186643",
        "reversible" : false,
        "SUID" : 228393,
        "sbml_compartment" : "compartment_7660",
        "selected" : false,
        "cyId" : "metaid_255",
        "Matching_Attribute" : [ "MEN1 binds SMAD2/3:SMAD4 heterotrimer" ],
        "label" : "MEN1 binds SMAD2/3:SMAD4 heterotrimer",
        "sbml_type_ext" : "reaction irreversible",
        "fast" : false
      },
      "position" : {
        "x" : 1099.817072345054,
        "y" : -361.23302085743785
      },
      "selected" : false
    }, {
      "data" : {
        "id" : "228390",
        "metaId" : "metaid_256",
        "compartmentCode" : 3,
        "shared_name" : "BMP2 binds to the receptor complex",
        "sbml_type" : "reaction",
        "sbml_id" : "reaction_201457",
        "reversible" : false,
        "SUID" : 228390,
        "sbml_compartment" : "compartment_984",
        "selected" : false,
        "cyId" : "metaid_256",
        "Matching_Attribute" : [ "BMP2 binds to the receptor complex" ],
        "label" : "BMP2 binds to the receptor complex",
        "sbml_type_ext" : "reaction irreversible",
        "fast" : false
      },
      "position" : {
        "x" : -390.4425101744773,
        "y" : 491.1822928632653
      },
      "selected" : false
    }, {
      "data" : {
        "id" : "228387",
        "metaId" : "metaid_257",
        "compartmentCode" : 1,
        "shared_name" : "Degradation of ubiquitinated SMAD3",
        "sbml_type" : "reaction",
        "sbml_id" : "reaction_2187382",
        "reversible" : false,
        "SUID" : 228387,
        "sbml_compartment" : "compartment_70101",
        "selected" : false,
        "cyId" : "metaid_257",
        "Matching_Attribute" : [ "Degradation of ubiquitinated SMAD3" ],
        "label" : "Degradation of ubiquitinated SMAD3",
        "sbml_type_ext" : "reaction irreversible",
        "fast" : false
      },
      "position" : {
        "x" : -482.04425577994607,
        "y" : -850.1737557207191
      },
      "selected" : false
    }, {
      "data" : {
        "id" : "228384",
        "metaId" : "metaid_258",
        "compartmentCode" : 4,
        "shared_name" : "FURIN gene transcription is stimulated by SMAD2/SMAD3:SMAD4",
        "sbml_type" : "reaction",
        "sbml_id" : "reaction_9733203",
        "reversible" : false,
        "SUID" : 228384,
        "sbml_compartment" : "compartment_7660",
        "selected" : false,
        "cyId" : "metaid_258",
        "Matching_Attribute" : [ "FURIN gene transcription is stimulated by SMAD2/SMAD3:SMAD4" ],
        "label" : "FURIN gene transcription is stimulated by SMAD2/SMAD3:SMAD4",
        "sbml_type_ext" : "reaction irreversible",
        "fast" : false
      },
      "position" : {
        "x" : 711.2640938294289,
        "y" : -161.2986336504066
      },
      "selected" : false
    }, {
      "data" : {
        "id" : "228381",
        "metaId" : "metaid_259",
        "compartmentCode" : 3,
        "shared_name" : "The ligand trap binds the ligand BMP2, blocking BMP signalling",
        "sbml_type" : "reaction",
        "sbml_id" : "reaction_201810",
        "reversible" : false,
        "SUID" : 228381,
        "sbml_compartment" : "compartment_984",
        "selected" : false,
        "cyId" : "metaid_259",
        "Matching_Attribute" : [ "The ligand trap binds the ligand BMP2, blocking BMP signalling" ],
        "label" : "The ligand trap binds the ligand BMP2, blocking BMP signalling",
        "sbml_type_ext" : "reaction irreversible",
        "fast" : false
      },
      "position" : {
        "x" : -381.60699992057107,
        "y" : 776.1002310956871
      },
      "selected" : false
    }, {
      "data" : {
        "id" : "228378",
        "metaId" : "metaid_260",
        "compartmentCode" : 10,
        "shared_name" : "Latent TGF-beta-1 is cleaved by FURIN",
        "sbml_type" : "reaction",
        "sbml_id" : "reaction_170844",
        "reversible" : false,
        "SUID" : 228378,
        "sbml_compartment" : "compartment_20699",
        "selected" : false,
        "cyId" : "metaid_260",
        "Matching_Attribute" : [ "Latent TGF-beta-1 is cleaved by FURIN" ],
        "label" : "Latent TGF-beta-1 is cleaved by FURIN",
        "sbml_type_ext" : "reaction irreversible",
        "fast" : false
      },
      "position" : {
        "x" : 227.75863118294455,
        "y" : 340.7124747480309
      },
      "selected" : false
    }, {
      "data" : {
        "id" : "228375",
        "metaId" : "metaid_261",
        "compartmentCode" : 12,
        "shared_name" : "Phospho-R-Smad1/5/8 dissociates from the receptor complex",
        "sbml_type" : "reaction",
        "sbml_id" : "reaction_201453",
        "reversible" : false,
        "SUID" : 228375,
        "sbml_compartment" : "compartment_17941",
        "selected" : false,
        "cyId" : "metaid_261",
        "Matching_Attribute" : [ "Phospho-R-Smad1/5/8 dissociates from the receptor complex" ],
        "label" : "Phospho-R-Smad1/5/8 dissociates from the receptor complex",
        "sbml_type_ext" : "reaction irreversible",
        "fast" : false
      },
      "position" : {
        "x" : 266.46011586312034,
        "y" : -478.6389351640785
      },
      "selected" : false
    }, {
      "data" : {
        "id" : "228372",
        "metaId" : "metaid_263",
        "compartmentCode" : 4,
        "shared_name" : "SMAD2/3 activation induces binding of RNF111/SMURF2 to SKI/SKIL",
        "sbml_type" : "reaction",
        "sbml_id" : "reaction_2186741",
        "reversible" : false,
        "SUID" : 228372,
        "sbml_compartment" : "compartment_7660",
        "selected" : false,
        "cyId" : "metaid_263",
        "Matching_Attribute" : [ "SMAD2/3 activation induces binding of RNF111/SMURF2 to SKI/SKIL" ],
        "label" : "SMAD2/3 activation induces binding of RNF111/SMURF2 to SKI/SKIL",
        "sbml_type_ext" : "reaction irreversible",
        "fast" : false
      },
      "position" : {
        "x" : 1122.343927813804,
        "y" : -462.9153328691566
      },
      "selected" : false
    }, {
      "data" : {
        "id" : "228369",
        "metaId" : "metaid_264",
        "compartmentCode" : 4,
        "shared_name" : "TRIM33 monoubiquitinates SMAD4",
        "sbml_type" : "reaction",
        "sbml_id" : "reaction_870449",
        "reversible" : false,
        "SUID" : 228369,
        "sbml_compartment" : "compartment_7660",
        "selected" : false,
        "cyId" : "metaid_264",
        "Matching_Attribute" : [ "TRIM33 monoubiquitinates SMAD4" ],
        "label" : "TRIM33 monoubiquitinates SMAD4",
        "sbml_type_ext" : "reaction irreversible",
        "fast" : false
      },
      "position" : {
        "x" : 992.9511665833352,
        "y" : -458.8020211015785
      },
      "selected" : false
    }, {
      "data" : {
        "id" : "228366",
        "metaId" : "metaid_265",
        "compartmentCode" : 1,
        "shared_name" : "Ubiquitin-dependent degradation controls basal levels of R-Smad1/5/8",
        "sbml_type" : "reaction",
        "sbml_id" : "reaction_201445",
        "reversible" : false,
        "SUID" : 228366,
        "sbml_compartment" : "compartment_70101",
        "selected" : false,
        "cyId" : "metaid_265",
        "Matching_Attribute" : [ "Ubiquitin-dependent degradation controls basal levels of R-Smad1/5/8" ],
        "label" : "Ubiquitin-dependent degradation controls basal levels of R-Smad1/5/8",
        "sbml_type_ext" : "reaction irreversible",
        "fast" : false
      },
      "position" : {
        "x" : -262.03970866080545,
        "y" : -648.3181038652504
      },
      "selected" : false
    }, {
      "data" : {
        "id" : "228363",
        "metaId" : "metaid_266",
        "compartmentCode" : 4,
        "shared_name" : "MYC trancscription is negatively regulated by SMAD2/3:SMAD4:RBL1:E2F4/5:DP1/2 complex",
        "sbml_type" : "reaction",
        "sbml_id" : "reaction_1484099",
        "reversible" : false,
        "SUID" : 228363,
        "sbml_compartment" : "compartment_7660",
        "selected" : false,
        "cyId" : "metaid_266",
        "Matching_Attribute" : [ "MYC trancscription is negatively regulated by SMAD2/3:SMAD4:RBL1:E2F4/5:DP1/2 complex" ],
        "label" : "MYC trancscription is negatively regulated by SMAD2/3:SMAD4:RBL1:E2F4/5:DP1/2 complex",
        "sbml_type_ext" : "reaction irreversible",
        "fast" : false
      },
      "position" : {
        "x" : 1601.5484566223977,
        "y" : -23.70522315846324
      },
      "selected" : false
    }, {
      "data" : {
        "id" : "228360",
        "metaId" : "metaid_267",
        "compartmentCode" : 2,
        "shared_name" : "STRAP stabilizes interaction of activated TGF-beta receptor complex with SMAD7",
        "sbml_type" : "reaction",
        "sbml_id" : "reaction_2128994",
        "reversible" : false,
        "SUID" : 228360,
        "sbml_compartment" : "compartment_876",
        "selected" : false,
        "cyId" : "metaid_267",
        "Matching_Attribute" : [ "STRAP stabilizes interaction of activated TGF-beta receptor complex with SMAD7" ],
        "label" : "STRAP stabilizes interaction of activated TGF-beta receptor complex with SMAD7",
        "sbml_type_ext" : "reaction irreversible",
        "fast" : false
      },
      "position" : {
        "x" : -471.1414847838523,
        "y" : -78.35461814747691
      },
      "selected" : false
    }, {
      "data" : {
        "id" : "228357",
        "metaId" : "metaid_268",
        "compartmentCode" : 1,
        "shared_name" : "SMURF2 ubiquitinates SMAD2",
        "sbml_type" : "reaction",
        "sbml_id" : "reaction_173542",
        "reversible" : false,
        "SUID" : 228357,
        "sbml_compartment" : "compartment_70101",
        "selected" : false,
        "cyId" : "metaid_268",
        "Matching_Attribute" : [ "SMURF2 ubiquitinates SMAD2" ],
        "label" : "SMURF2 ubiquitinates SMAD2",
        "sbml_type_ext" : "reaction irreversible",
        "fast" : false
      },
      "position" : {
        "x" : -479.68634562369607,
        "y" : -1130.881275251969
      },
      "selected" : false
    }, {
      "data" : {
        "id" : "228354",
        "metaId" : "metaid_269",
        "compartmentCode" : 4,
        "shared_name" : "WWTR1:SMAD stimulates transcription of SMAD7",
        "sbml_type" : "reaction",
        "sbml_id" : "reaction_2106591",
        "reversible" : false,
        "SUID" : 228354,
        "sbml_compartment" : "compartment_7660",
        "selected" : false,
        "cyId" : "metaid_269",
        "Matching_Attribute" : [ "WWTR1:SMAD stimulates transcription of SMAD7" ],
        "label" : "WWTR1:SMAD stimulates transcription of SMAD7",
        "sbml_type_ext" : "reaction irreversible",
        "fast" : false
      },
      "position" : {
        "x" : 850.5505928528664,
        "y" : 13.195064469710587
      },
      "selected" : false
    }, {
      "data" : {
        "id" : "228351",
        "metaId" : "metaid_270",
        "compartmentCode" : 1,
        "shared_name" : "PMEPA1 sequesters unphosphorylated SMAD2/3",
        "sbml_type" : "reaction",
        "sbml_id" : "reaction_2187358",
        "reversible" : false,
        "SUID" : 228351,
        "sbml_compartment" : "compartment_70101",
        "selected" : false,
        "cyId" : "metaid_270",
        "Matching_Attribute" : [ "PMEPA1 sequesters unphosphorylated SMAD2/3" ],
        "label" : "PMEPA1 sequesters unphosphorylated SMAD2/3",
        "sbml_type_ext" : "reaction irreversible",
        "fast" : false
      },
      "position" : {
        "x" : -297.45197062369607,
        "y" : -363.1054878984535
      },
      "selected" : false
    }, {
      "data" : {
        "id" : "228348",
        "metaId" : "metaid_271",
        "compartmentCode" : 2,
        "shared_name" : "Activin A,AB,B binds Activin Receptor ACVR2A,B:ACVR1B",
        "sbml_type" : "reaction",
        "sbml_id" : "reaction_1181153",
        "reversible" : false,
        "SUID" : 228348,
        "sbml_compartment" : "compartment_876",
        "selected" : false,
        "cyId" : "metaid_271",
        "Matching_Attribute" : [ "Activin A,AB,B binds Activin Receptor ACVR2A,B:ACVR1B" ],
        "label" : "Activin A,AB,B binds Activin Receptor ACVR2A,B:ACVR1B",
        "sbml_type_ext" : "reaction irreversible",
        "fast" : false
      },
      "position" : {
        "x" : -856.9462333190086,
        "y" : 450.3915518964684
      },
      "selected" : false
    }, {
      "data" : {
        "id" : "228345",
        "metaId" : "metaid_272",
        "compartmentCode" : 4,
        "shared_name" : "NEDD4L ubiquitinates SMAD2/3",
        "sbml_type" : "reaction",
        "sbml_id" : "reaction_2176502",
        "reversible" : false,
        "SUID" : 228345,
        "sbml_compartment" : "compartment_7660",
        "selected" : false,
        "cyId" : "metaid_272",
        "Matching_Attribute" : [ "NEDD4L ubiquitinates SMAD2/3" ],
        "label" : "NEDD4L ubiquitinates SMAD2/3",
        "sbml_type_ext" : "reaction irreversible",
        "fast" : false
      },
      "position" : {
        "x" : 797.0403999817727,
        "y" : -283.6162606035316
      },
      "selected" : false
    }, {
      "data" : {
        "id" : "228342",
        "metaId" : "metaid_273",
        "compartmentCode" : 7,
        "shared_name" : "SMURF1 ubiquitinates RHOA",
        "sbml_type" : "reaction",
        "sbml_id" : "reaction_2160935",
        "reversible" : false,
        "SUID" : 228342,
        "sbml_compartment" : "compartment_204883",
        "selected" : false,
        "cyId" : "metaid_273",
        "Matching_Attribute" : [ "SMURF1 ubiquitinates RHOA" ],
        "label" : "SMURF1 ubiquitinates RHOA",
        "sbml_type_ext" : "reaction irreversible",
        "fast" : false
      },
      "position" : {
        "x" : -1219.3776908385398,
        "y" : -679.8423348222816
      },
      "selected" : false
    }, {
      "data" : {
        "id" : "228339",
        "metaId" : "metaid_274",
        "compartmentCode" : 2,
        "shared_name" : "Latent TGF-beta-1 binds integrins",
        "sbml_type" : "reaction",
        "sbml_id" : "reaction_2395320",
        "reversible" : false,
        "SUID" : 228339,
        "sbml_compartment" : "compartment_876",
        "selected" : false,
        "cyId" : "metaid_274",
        "Matching_Attribute" : [ "Latent TGF-beta-1 binds integrins" ],
        "label" : "Latent TGF-beta-1 binds integrins",
        "sbml_type_ext" : "reaction irreversible",
        "fast" : false
      },
      "position" : {
        "x" : -766.3543143736961,
        "y" : 427.895610734359
      },
      "selected" : false
    }, {
      "data" : {
        "id" : "228336",
        "metaId" : "metaid_275",
        "compartmentCode" : 2,
        "shared_name" : "I-Smad competes with R-Smad1/5/8 for type I receptor",
        "sbml_type" : "reaction",
        "sbml_id" : "reaction_201475",
        "reversible" : false,
        "SUID" : 228336,
        "sbml_compartment" : "compartment_876",
        "selected" : false,
        "cyId" : "metaid_275",
        "Matching_Attribute" : [ "I-Smad competes with R-Smad1/5/8 for type I receptor" ],
        "label" : "I-Smad competes with R-Smad1/5/8 for type I receptor",
        "sbml_type_ext" : "reaction irreversible",
        "fast" : false
      },
      "position" : {
        "x" : -566.6325126158836,
        "y" : -18.022068098648788
      },
      "selected" : false
    }, {
      "data" : {
        "id" : "228333",
        "metaId" : "metaid_276",
        "compartmentCode" : 4,
        "shared_name" : "SMAD7:SMURF1 complex is exported to the cytosol",
        "sbml_type" : "reaction",
        "sbml_id" : "reaction_178215",
        "reversible" : false,
        "SUID" : 228333,
        "sbml_compartment" : "compartment_7660",
        "selected" : false,
        "cyId" : "metaid_276",
        "Matching_Attribute" : [ "SMAD7:SMURF1 complex is exported to the cytosol" ],
        "label" : "SMAD7:SMURF1 complex is exported to the cytosol",
        "sbml_type_ext" : "reaction irreversible",
        "fast" : false
      },
      "position" : {
        "x" : 578.1760200989602,
        "y" : -600.1953621660316
      },
      "selected" : false
    }, {
      "data" : {
        "id" : "228330",
        "metaId" : "metaid_277",
        "compartmentCode" : 10,
        "shared_name" : "FURIN translocates to the plasma membrane",
        "sbml_type" : "reaction",
        "sbml_id" : "reaction_9736953",
        "reversible" : false,
        "SUID" : 228330,
        "sbml_compartment" : "compartment_20699",
        "selected" : false,
        "cyId" : "metaid_277",
        "Matching_Attribute" : [ "FURIN translocates to the plasma membrane" ],
        "label" : "FURIN translocates to the plasma membrane",
        "sbml_type_ext" : "reaction irreversible",
        "fast" : false
      },
      "position" : {
        "x" : 29.785616351401586,
        "y" : 219.08872596873402
      },
      "selected" : false
    }, {
      "data" : {
        "id" : "228327",
        "metaId" : "metaid_278",
        "compartmentCode" : 1,
        "shared_name" : "Phosphorylation of SMAD2,3 by Activin:Activin Receptor",
        "sbml_type" : "reaction",
        "sbml_id" : "reaction_1549526",
        "reversible" : false,
        "SUID" : 228327,
        "sbml_compartment" : "compartment_70101",
        "selected" : false,
        "cyId" : "metaid_278",
        "Matching_Attribute" : [ "Phosphorylation of SMAD2,3 by Activin:Activin Receptor" ],
        "label" : "Phosphorylation of SMAD2,3 by Activin:Activin Receptor",
        "sbml_type_ext" : "reaction irreversible",
        "fast" : false
      },
      "position" : {
        "x" : -470.70856242057107,
        "y" : -408.67747886525035
      },
      "selected" : false
    }, {
      "data" : {
        "id" : "228324",
        "metaId" : "metaid_279",
        "compartmentCode" : 4,
        "shared_name" : "SMAD7 binds to SMURF1",
        "sbml_type" : "reaction",
        "sbml_id" : "reaction_2167917",
        "reversible" : false,
        "SUID" : 228324,
        "sbml_compartment" : "compartment_7660",
        "selected" : false,
        "cyId" : "metaid_279",
        "Matching_Attribute" : [ "SMAD7 binds to SMURF1" ],
        "label" : "SMAD7 binds to SMURF1",
        "sbml_type_ext" : "reaction irreversible",
        "fast" : false
      },
      "position" : {
        "x" : 1161.4971260559914,
        "y" : -64.5549813066566
      },
      "selected" : false
    }, {
      "data" : {
        "id" : "228321",
        "metaId" : "metaid_280",
        "compartmentCode" : 1,
        "shared_name" : "UCHL5 binds SMAD7 in complex with ubiquitinated TGFBR1",
        "sbml_type" : "reaction",
        "sbml_id" : "reaction_2179293",
        "reversible" : false,
        "SUID" : 228321,
        "sbml_compartment" : "compartment_70101",
        "selected" : false,
        "cyId" : "metaid_280",
        "Matching_Attribute" : [ "UCHL5 binds SMAD7 in complex with ubiquitinated TGFBR1" ],
        "label" : "UCHL5 binds SMAD7 in complex with ubiquitinated TGFBR1",
        "sbml_type_ext" : "reaction irreversible",
        "fast" : false
      },
      "position" : {
        "x" : -643.4501395690086,
        "y" : -485.37279136525035
      },
      "selected" : false
    }, {
      "data" : {
        "id" : "228318",
        "metaId" : "metaid_281",
        "compartmentCode" : 7,
        "shared_name" : "TGFBR1 is recruited to tight junctions by PARD6A",
        "sbml_type" : "reaction",
        "sbml_id" : "reaction_2134506",
        "reversible" : false,
        "SUID" : 228318,
        "sbml_compartment" : "compartment_204883",
        "selected" : false,
        "cyId" : "metaid_281",
        "Matching_Attribute" : [ "TGFBR1 is recruited to tight junctions by PARD6A" ],
        "label" : "TGFBR1 is recruited to tight junctions by PARD6A",
        "sbml_type_ext" : "reaction irreversible",
        "fast" : false
      },
      "position" : {
        "x" : -1538.8757377135398,
        "y" : -453.4253121172035
      },
      "selected" : false
    }, {
      "data" : {
        "id" : "228315",
        "metaId" : "metaid_282",
        "compartmentCode" : 4,
        "shared_name" : "SMAD7:SMURF2 complex translocates to the cytosol",
        "sbml_type" : "reaction",
        "sbml_id" : "reaction_2167876",
        "reversible" : false,
        "SUID" : 228315,
        "sbml_compartment" : "compartment_7660",
        "selected" : false,
        "cyId" : "metaid_282",
        "Matching_Attribute" : [ "SMAD7:SMURF2 complex translocates to the cytosol" ],
        "label" : "SMAD7:SMURF2 complex translocates to the cytosol",
        "sbml_type_ext" : "reaction irreversible",
        "fast" : false
      },
      "position" : {
        "x" : 622.4400887024758,
        "y" : -346.5322457109535
      },
      "selected" : false
    }, {
      "data" : {
        "id" : "228312",
        "metaId" : "metaid_283",
        "compartmentCode" : 4,
        "shared_name" : "p-2S-SMAD2,3:SMAD4 binds JUNB gene promoter",
        "sbml_type" : "reaction",
        "sbml_id" : "reaction_9736992",
        "reversible" : false,
        "SUID" : 228312,
        "sbml_compartment" : "compartment_7660",
        "selected" : false,
        "cyId" : "metaid_283",
        "Matching_Attribute" : [ "p-2S-SMAD2,3:SMAD4 binds JUNB gene promoter" ],
        "label" : "p-2S-SMAD2,3:SMAD4 binds JUNB gene promoter",
        "sbml_type_ext" : "reaction irreversible",
        "fast" : false
      },
      "position" : {
        "x" : 1013.2506660950539,
        "y" : -502.81407554493785
      },
      "selected" : false
    }, {
      "data" : {
        "id" : "228309",
        "metaId" : "metaid_284",
        "compartmentCode" : 4,
        "shared_name" : "PPM1A protein phosphatase binds phosphorylated SMAD2/3",
        "sbml_type" : "reaction",
        "sbml_id" : "reaction_2187388",
        "reversible" : false,
        "SUID" : 228309,
        "sbml_compartment" : "compartment_7660",
        "selected" : false,
        "cyId" : "metaid_284",
        "Matching_Attribute" : [ "PPM1A protein phosphatase binds phosphorylated SMAD2/3" ],
        "label" : "PPM1A protein phosphatase binds phosphorylated SMAD2/3",
        "sbml_type_ext" : "reaction irreversible",
        "fast" : false
      },
      "position" : {
        "x" : 764.8843941223977,
        "y" : -403.665668562516
      },
      "selected" : false
    }, {
      "data" : {
        "id" : "228306",
        "metaId" : "metaid_285",
        "compartmentCode" : 3,
        "shared_name" : "Fibrillin-1 binds latent TGF-beta",
        "sbml_type" : "reaction",
        "sbml_id" : "reaction_2328033",
        "reversible" : false,
        "SUID" : 228306,
        "sbml_compartment" : "compartment_984",
        "selected" : false,
        "cyId" : "metaid_285",
        "Matching_Attribute" : [ "Fibrillin-1 binds latent TGF-beta" ],
        "label" : "Fibrillin-1 binds latent TGF-beta",
        "sbml_type_ext" : "reaction irreversible",
        "fast" : false
      },
      "position" : {
        "x" : -695.5308890807273,
        "y" : 1091.421703263656
      },
      "selected" : false
    }, {
      "data" : {
        "id" : "228303",
        "metaId" : "metaid_286",
        "compartmentCode" : 2,
        "shared_name" : "SMURFs/NEDD4L ubiquitinate phosphorylated TGFBR1 and SMAD7",
        "sbml_type" : "reaction",
        "sbml_id" : "reaction_2169050",
        "reversible" : false,
        "SUID" : 228303,
        "sbml_compartment" : "compartment_876",
        "selected" : false,
        "cyId" : "metaid_286",
        "Matching_Attribute" : [ "SMURFs/NEDD4L ubiquitinate phosphorylated TGFBR1 and SMAD7" ],
        "label" : "SMURFs/NEDD4L ubiquitinate phosphorylated TGFBR1 and SMAD7",
        "sbml_type_ext" : "reaction irreversible",
        "fast" : false
      },
      "position" : {
        "x" : -617.8735404479148,
        "y" : -334.74864585743785
      },
      "selected" : false
    }, {
      "data" : {
        "id" : "228300",
        "metaId" : "metaid_287",
        "compartmentCode" : 3,
        "shared_name" : "LTBP1, LTBP3 bind TGF-Beta",
        "sbml_type" : "reaction",
        "sbml_id" : "reaction_2395328",
        "reversible" : false,
        "SUID" : 228300,
        "sbml_compartment" : "compartment_984",
        "selected" : false,
        "cyId" : "metaid_287",
        "Matching_Attribute" : [ "LTBP1, LTBP3 bind TGF-Beta" ],
        "label" : "LTBP1, LTBP3 bind TGF-Beta",
        "sbml_type_ext" : "reaction irreversible",
        "fast" : false
      },
      "position" : {
        "x" : -804.0244193541648,
        "y" : 1190.3659171308434
      },
      "selected" : false
    }, {
      "data" : {
        "id" : "228297",
        "metaId" : "metaid_288",
        "compartmentCode" : 4,
        "shared_name" : "SKI complexes with the Smad complex, suppressing BMP2 signalling",
        "sbml_type" : "reaction",
        "sbml_id" : "reaction_201423",
        "reversible" : false,
        "SUID" : 228297,
        "sbml_compartment" : "compartment_7660",
        "selected" : false,
        "cyId" : "metaid_288",
        "Matching_Attribute" : [ "SKI complexes with the Smad complex, suppressing BMP2 signalling" ],
        "label" : "SKI complexes with the Smad complex, suppressing BMP2 signalling",
        "sbml_type_ext" : "reaction irreversible",
        "fast" : false
      },
      "position" : {
        "x" : 946.9238228333352,
        "y" : -381.6202889238441
      },
      "selected" : false
    }, {
      "data" : {
        "id" : "228294",
        "metaId" : "metaid_289",
        "compartmentCode" : 4,
        "shared_name" : "Ubiquitination of SKI/SKIL by RNF111/SMURF2",
        "sbml_type" : "reaction",
        "sbml_id" : "reaction_2186747",
        "reversible" : false,
        "SUID" : 228294,
        "sbml_compartment" : "compartment_7660",
        "selected" : false,
        "cyId" : "metaid_289",
        "Matching_Attribute" : [ "Ubiquitination of SKI/SKIL by RNF111/SMURF2" ],
        "label" : "Ubiquitination of SKI/SKIL by RNF111/SMURF2",
        "sbml_type_ext" : "reaction irreversible",
        "fast" : false
      },
      "position" : {
        "x" : 1193.7680611145852,
        "y" : -403.7362557207191
      },
      "selected" : false
    }, {
      "data" : {
        "id" : "228291",
        "metaId" : "metaid_290",
        "compartmentCode" : 1,
        "shared_name" : "SMAD3 binds STUB1 (CHIP)",
        "sbml_type" : "reaction",
        "sbml_id" : "reaction_2187375",
        "reversible" : false,
        "SUID" : 228291,
        "sbml_compartment" : "compartment_70101",
        "selected" : false,
        "cyId" : "metaid_290",
        "Matching_Attribute" : [ "SMAD3 binds STUB1 (CHIP)" ],
        "label" : "SMAD3 binds STUB1 (CHIP)",
        "sbml_type_ext" : "reaction irreversible",
        "fast" : false
      },
      "position" : {
        "x" : -279.18622355338357,
        "y" : -1175.270679548844
      },
      "selected" : false
    }, {
      "data" : {
        "id" : "228288",
        "metaId" : "metaid_291",
        "compartmentCode" : 4,
        "shared_name" : "SMAD2/3:SMAD4:SP1 complex stimulates transcription of CDKN2B",
        "sbml_type" : "reaction",
        "sbml_id" : "reaction_2187303",
        "reversible" : false,
        "SUID" : 228288,
        "sbml_compartment" : "compartment_7660",
        "selected" : false,
        "cyId" : "metaid_291",
        "Matching_Attribute" : [ "SMAD2/3:SMAD4:SP1 complex stimulates transcription of CDKN2B" ],
        "label" : "SMAD2/3:SMAD4:SP1 complex stimulates transcription of CDKN2B",
        "sbml_type_ext" : "reaction irreversible",
        "fast" : false
      },
      "position" : {
        "x" : 680.2419380677102,
        "y" : -239.0180397783363
      },
      "selected" : false
    }, {
      "data" : {
        "id" : "228285",
        "metaId" : "metaid_292",
        "compartmentCode" : 4,
        "shared_name" : "SMURF2 monoubiquitinates SMAD3",
        "sbml_type" : "reaction",
        "sbml_id" : "reaction_2179276",
        "reversible" : false,
        "SUID" : 228285,
        "sbml_compartment" : "compartment_7660",
        "selected" : false,
        "cyId" : "metaid_292",
        "Matching_Attribute" : [ "SMURF2 monoubiquitinates SMAD3" ],
        "label" : "SMURF2 monoubiquitinates SMAD3",
        "sbml_type_ext" : "reaction irreversible",
        "fast" : false
      },
      "position" : {
        "x" : 842.8531441223977,
        "y" : -312.7518807207191
      },
      "selected" : false
    }, {
      "data" : {
        "id" : "228282",
        "metaId" : "metaid_293",
        "compartmentCode" : 4,
        "shared_name" : "PARP1 ADP-ribosylates SMAD3 and SMAD4",
        "sbml_type" : "reaction",
        "sbml_id" : "reaction_2187325",
        "reversible" : false,
        "SUID" : 228282,
        "sbml_compartment" : "compartment_7660",
        "selected" : false,
        "cyId" : "metaid_293",
        "Matching_Attribute" : [ "PARP1 ADP-ribosylates SMAD3 and SMAD4" ],
        "label" : "PARP1 ADP-ribosylates SMAD3 and SMAD4",
        "sbml_type_ext" : "reaction irreversible",
        "fast" : false
      },
      "position" : {
        "x" : 1359.1276802552102,
        "y" : -385.9077339922035
      },
      "selected" : false
    }, {
      "data" : {
        "id" : "228279",
        "metaId" : "metaid_294",
        "compartmentCode" : 2,
        "shared_name" : "Activated type I receptor phosphorylates R-Smad1/5/8 directly",
        "sbml_type" : "reaction",
        "sbml_id" : "reaction_201476",
        "reversible" : false,
        "SUID" : 228279,
        "sbml_compartment" : "compartment_876",
        "selected" : false,
        "cyId" : "metaid_294",
        "Matching_Attribute" : [ "Activated type I receptor phosphorylates R-Smad1/5/8 directly" ],
        "label" : "Activated type I receptor phosphorylates R-Smad1/5/8 directly",
        "sbml_type_ext" : "reaction irreversible",
        "fast" : false
      },
      "position" : {
        "x" : -332.16507487174295,
        "y" : -124.59630973683238
      },
      "selected" : false
    }, {
      "data" : {
        "id" : "228276",
        "metaId" : "metaid_295",
        "compartmentCode" : 4,
        "shared_name" : "NEDD4L ubiquitin ligase binds SMAD7",
        "sbml_type" : "reaction",
        "sbml_id" : "reaction_2176416",
        "reversible" : false,
        "SUID" : 228276,
        "sbml_compartment" : "compartment_7660",
        "selected" : false,
        "cyId" : "metaid_295",
        "Matching_Attribute" : [ "NEDD4L ubiquitin ligase binds SMAD7" ],
        "label" : "NEDD4L ubiquitin ligase binds SMAD7",
        "sbml_type_ext" : "reaction irreversible",
        "fast" : false
      },
      "position" : {
        "x" : 835.3778633606789,
        "y" : -427.3091316972816
      },
      "selected" : false
    }, {
      "data" : {
        "id" : "228273",
        "metaId" : "metaid_296",
        "compartmentCode" : 1,
        "shared_name" : "WWTR1 binds SMAD2/3:SMAD4 heterotrimer",
        "sbml_type" : "reaction",
        "sbml_id" : "reaction_2031355",
        "reversible" : false,
        "SUID" : 228273,
        "sbml_compartment" : "compartment_70101",
        "selected" : false,
        "cyId" : "metaid_296",
        "Matching_Attribute" : [ "WWTR1 binds SMAD2/3:SMAD4 heterotrimer" ],
        "label" : "WWTR1 binds SMAD2/3:SMAD4 heterotrimer",
        "sbml_type_ext" : "reaction irreversible",
        "fast" : false
      },
      "position" : {
        "x" : -79.60413126822732,
        "y" : -991.4915047441566
      },
      "selected" : false
    }, {
      "data" : {
        "id" : "228270",
        "metaId" : "metaid_297",
        "compartmentCode" : 4,
        "shared_name" : "NEDD4L binds phosphorylated linker region of SMAD2/3",
        "sbml_type" : "reaction",
        "sbml_id" : "reaction_2176491",
        "reversible" : false,
        "SUID" : 228270,
        "sbml_compartment" : "compartment_7660",
        "selected" : false,
        "cyId" : "metaid_297",
        "Matching_Attribute" : [ "NEDD4L binds phosphorylated linker region of SMAD2/3" ],
        "label" : "NEDD4L binds phosphorylated linker region of SMAD2/3",
        "sbml_type_ext" : "reaction irreversible",
        "fast" : false
      },
      "position" : {
        "x" : 1026.0488838684914,
        "y" : -444.7738533769691
      },
      "selected" : false
    }, {
      "data" : {
        "id" : "228267",
        "metaId" : "metaid_298",
        "compartmentCode" : 1,
        "shared_name" : "SMAD7 recruits GADD34:PP1 to phosphorylated TGFBR",
        "sbml_type" : "reaction",
        "sbml_id" : "reaction_178189",
        "reversible" : false,
        "SUID" : 228267,
        "sbml_compartment" : "compartment_70101",
        "selected" : false,
        "cyId" : "metaid_298",
        "Matching_Attribute" : [ "SMAD7 recruits GADD34:PP1 to phosphorylated TGFBR" ],
        "label" : "SMAD7 recruits GADD34:PP1 to phosphorylated TGFBR",
        "sbml_type_ext" : "reaction irreversible",
        "fast" : false
      },
      "position" : {
        "x" : -198.01477579947732,
        "y" : -336.04796226368785
      },
      "selected" : false
    }, {
      "data" : {
        "id" : "228264",
        "metaId" : "metaid_299",
        "compartmentCode" : 1,
        "shared_name" : "MTMR4 dephosphorylates SMAD2/3",
        "sbml_type" : "reaction",
        "sbml_id" : "reaction_2187401",
        "reversible" : false,
        "SUID" : 228264,
        "sbml_compartment" : "compartment_70101",
        "selected" : false,
        "cyId" : "metaid_299",
        "Matching_Attribute" : [ "MTMR4 dephosphorylates SMAD2/3" ],
        "label" : "MTMR4 dephosphorylates SMAD2/3",
        "sbml_type_ext" : "reaction irreversible",
        "fast" : false
      },
      "position" : {
        "x" : -94.13504557486795,
        "y" : -447.6724434648597
      },
      "selected" : false
    }, {
      "data" : {
        "id" : "228261",
        "metaId" : "metaid_300",
        "compartmentCode" : 11,
        "shared_name" : "I-Smad competes with Co-Smad for R-Smad1/5/8",
        "sbml_type" : "reaction",
        "sbml_id" : "reaction_202626",
        "reversible" : false,
        "SUID" : 228261,
        "sbml_compartment" : "compartment_947587",
        "selected" : false,
        "cyId" : "metaid_300",
        "Matching_Attribute" : [ "I-Smad competes with Co-Smad for R-Smad1/5/8" ],
        "label" : "I-Smad competes with Co-Smad for R-Smad1/5/8",
        "sbml_type_ext" : "reaction irreversible",
        "fast" : false
      },
      "position" : {
        "x" : 4.477747393882055,
        "y" : -314.7846871172035
      },
      "selected" : false
    }, {
      "data" : {
        "id" : "228258",
        "metaId" : "metaid_301",
        "compartmentCode" : 4,
        "shared_name" : "YBX1 binds COL1A2 gene promoter",
        "sbml_type" : "reaction",
        "sbml_id" : "reaction_9733247",
        "reversible" : false,
        "SUID" : 228258,
        "sbml_compartment" : "compartment_7660",
        "selected" : false,
        "cyId" : "metaid_301",
        "Matching_Attribute" : [ "YBX1 binds COL1A2 gene promoter" ],
        "label" : "YBX1 binds COL1A2 gene promoter",
        "sbml_type_ext" : "reaction irreversible",
        "fast" : false
      },
      "position" : {
        "x" : 1455.8508247864602,
        "y" : -205.75209434376598
      },
      "selected" : false
    }, {
      "data" : {
        "id" : "228255",
        "metaId" : "metaid_302",
        "compartmentCode" : 2,
        "shared_name" : "Latent TGF-beta-3 binds integrins",
        "sbml_type" : "reaction",
        "sbml_id" : "reaction_2396029",
        "reversible" : false,
        "SUID" : 228255,
        "sbml_compartment" : "compartment_876",
        "selected" : false,
        "cyId" : "metaid_302",
        "Matching_Attribute" : [ "Latent TGF-beta-3 binds integrins" ],
        "label" : "Latent TGF-beta-3 binds integrins",
        "sbml_type_ext" : "reaction irreversible",
        "fast" : false
      },
      "position" : {
        "x" : -995.1804252135398,
        "y" : 294.4687003339684
      },
      "selected" : false
    }, {
      "data" : {
        "id" : "228252",
        "metaId" : "metaid_303",
        "compartmentCode" : 3,
        "shared_name" : "WWTR1:SMAD stimulates transcription of SERPINE1 while TGIF:SMAD and SMAD7 inhibit it",
        "sbml_type" : "reaction",
        "sbml_id" : "reaction_2106586",
        "reversible" : false,
        "SUID" : 228252,
        "sbml_compartment" : "compartment_984",
        "selected" : false,
        "cyId" : "metaid_303",
        "Matching_Attribute" : [ "WWTR1:SMAD stimulates transcription of SERPINE1 while TGIF:SMAD and SMAD7 inhibit it" ],
        "label" : "WWTR1:SMAD stimulates transcription of SERPINE1 while TGIF:SMAD and SMAD7 inhibit it",
        "sbml_type_ext" : "reaction irreversible",
        "fast" : false
      },
      "position" : {
        "x" : 200.15929646614768,
        "y" : 445.2914847577965
      },
      "selected" : false
    }, {
      "data" : {
        "id" : "228249",
        "metaId" : "metaid_304",
        "compartmentCode" : 1,
        "shared_name" : "PMEPA1 sequesters phosphorylated SMAD2/3",
        "sbml_type" : "reaction",
        "sbml_id" : "reaction_2187355",
        "reversible" : false,
        "SUID" : 228249,
        "sbml_compartment" : "compartment_70101",
        "selected" : false,
        "cyId" : "metaid_304",
        "Matching_Attribute" : [ "PMEPA1 sequesters phosphorylated SMAD2/3" ],
        "label" : "PMEPA1 sequesters phosphorylated SMAD2/3",
        "sbml_type_ext" : "reaction irreversible",
        "fast" : false
      },
      "position" : {
        "x" : 89.82811970833518,
        "y" : -562.4963875566566
      },
      "selected" : false
    }, {
      "data" : {
        "id" : "228246",
        "metaId" : "metaid_305",
        "compartmentCode" : 1,
        "shared_name" : "STUB1 (CHIP) ubiquitinates SMAD3",
        "sbml_type" : "reaction",
        "sbml_id" : "reaction_2187368",
        "reversible" : false,
        "SUID" : 228246,
        "sbml_compartment" : "compartment_70101",
        "selected" : false,
        "cyId" : "metaid_305",
        "Matching_Attribute" : [ "STUB1 (CHIP) ubiquitinates SMAD3" ],
        "label" : "STUB1 (CHIP) ubiquitinates SMAD3",
        "sbml_type_ext" : "reaction irreversible",
        "fast" : false
      },
      "position" : {
        "x" : -442.2843070494773,
        "y" : -1066.1111336504066
      },
      "selected" : false
    }, {
      "data" : {
        "id" : "228243",
        "metaId" : "metaid_306",
        "compartmentCode" : 4,
        "shared_name" : "Degradation of ubiquitinated SKI/SKIL",
        "sbml_type" : "reaction",
        "sbml_id" : "reaction_2186767",
        "reversible" : false,
        "SUID" : 228243,
        "sbml_compartment" : "compartment_7660",
        "selected" : false,
        "cyId" : "metaid_306",
        "Matching_Attribute" : [ "Degradation of ubiquitinated SKI/SKIL" ],
        "label" : "Degradation of ubiquitinated SKI/SKIL",
        "sbml_type_ext" : "reaction irreversible",
        "fast" : false
      },
      "position" : {
        "x" : 1467.5600533020852,
        "y" : -287.1595040117347
      },
      "selected" : false
    }, {
      "data" : {
        "id" : "228240",
        "metaId" : "metaid_307",
        "compartmentCode" : 4,
        "shared_name" : "PPM1A dephosphorylates nuclear SMAD2/3",
        "sbml_type" : "reaction",
        "sbml_id" : "reaction_209055",
        "reversible" : false,
        "SUID" : 228240,
        "sbml_compartment" : "compartment_7660",
        "selected" : false,
        "cyId" : "metaid_307",
        "Matching_Attribute" : [ "PPM1A dephosphorylates nuclear SMAD2/3" ],
        "label" : "PPM1A dephosphorylates nuclear SMAD2/3",
        "sbml_type_ext" : "reaction irreversible",
        "fast" : false
      },
      "position" : {
        "x" : 1002.7118477356789,
        "y" : -349.5371590410316
      },
      "selected" : false
    }, {
      "data" : {
        "id" : "228237",
        "metaId" : "metaid_308",
        "compartmentCode" : 2,
        "shared_name" : "ACVR2A,B (ActRIIA,B) phosphorylates ACVR1C (ActRIC, ALK7) in response to Activin",
        "sbml_type" : "reaction",
        "sbml_id" : "reaction_2470508",
        "reversible" : false,
        "SUID" : 228237,
        "sbml_compartment" : "compartment_876",
        "selected" : false,
        "cyId" : "metaid_308",
        "Matching_Attribute" : [ "ACVR2A,B (ActRIIA,B) phosphorylates ACVR1C (ActRIC, ALK7) in response to Activin" ],
        "label" : "ACVR2A,B (ActRIIA,B) phosphorylates ACVR1C (ActRIC, ALK7) in response to Activin",
        "sbml_type_ext" : "reaction irreversible",
        "fast" : false
      },
      "position" : {
        "x" : -827.4119925963523,
        "y" : 103.20849220408559
      },
      "selected" : false
    }, {
      "data" : {
        "id" : "228234",
        "metaId" : "metaid_309",
        "compartmentCode" : 1,
        "shared_name" : "USP9X (FAM) deubiquitinates SMAD4",
        "sbml_type" : "reaction",
        "sbml_id" : "reaction_870437",
        "reversible" : false,
        "SUID" : 228234,
        "sbml_compartment" : "compartment_70101",
        "selected" : false,
        "cyId" : "metaid_309",
        "Matching_Attribute" : [ "USP9X (FAM) deubiquitinates SMAD4" ],
        "label" : "USP9X (FAM) deubiquitinates SMAD4",
        "sbml_type_ext" : "reaction irreversible",
        "fast" : false
      },
      "position" : {
        "x" : -215.27759318228982,
        "y" : -726.0631600175941
      },
      "selected" : false
    }, {
      "data" : {
        "id" : "228231",
        "metaId" : "metaid_310",
        "compartmentCode" : 1,
        "shared_name" : "WWTR1:SMAD translocates to the nucleus",
        "sbml_type" : "reaction",
        "sbml_id" : "reaction_2106579",
        "reversible" : false,
        "SUID" : 228231,
        "sbml_compartment" : "compartment_70101",
        "selected" : false,
        "cyId" : "metaid_310",
        "Matching_Attribute" : [ "WWTR1:SMAD translocates to the nucleus" ],
        "label" : "WWTR1:SMAD translocates to the nucleus",
        "sbml_type_ext" : "reaction irreversible",
        "fast" : false
      },
      "position" : {
        "x" : 63.95792622688987,
        "y" : -450.0682869707191
      },
      "selected" : false
    }, {
      "data" : {
        "id" : "228228",
        "metaId" : "metaid_311",
        "compartmentCode" : 3,
        "shared_name" : "AMHR2 binds AMH",
        "sbml_type" : "reaction",
        "sbml_id" : "reaction_8858346",
        "reversible" : false,
        "SUID" : 228228,
        "sbml_compartment" : "compartment_984",
        "selected" : false,
        "cyId" : "metaid_311",
        "Matching_Attribute" : [ "AMHR2 binds AMH" ],
        "label" : "AMHR2 binds AMH",
        "sbml_type_ext" : "reaction irreversible",
        "fast" : false
      },
      "position" : {
        "x" : -935.0697074401023,
        "y" : 701.1239127363121
      },
      "selected" : false
    }, {
      "data" : {
        "id" : "228225",
        "metaId" : "metaid_312",
        "compartmentCode" : 4,
        "shared_name" : "p-2S-SMAD3:p-2S-SMAD3:SMAD4 forms a complex with SP1 and EP300 at the COL1A2 gene promoter",
        "sbml_type" : "reaction",
        "sbml_id" : "reaction_9733207",
        "reversible" : false,
        "SUID" : 228225,
        "sbml_compartment" : "compartment_7660",
        "selected" : false,
        "cyId" : "metaid_312",
        "Matching_Attribute" : [ "p-2S-SMAD3:p-2S-SMAD3:SMAD4 forms a complex with SP1 and EP300 at the COL1A2 gene promoter" ],
        "label" : "p-2S-SMAD3:p-2S-SMAD3:SMAD4 forms a complex with SP1 and EP300 at the COL1A2 gene promoter",
        "sbml_type_ext" : "reaction irreversible",
        "fast" : false
      },
      "position" : {
        "x" : 1427.5297798645852,
        "y" : 22.261279984847306
      },
      "selected" : false
    }, {
      "data" : {
        "id" : "228222",
        "metaId" : "metaid_313",
        "compartmentCode" : 12,
        "shared_name" : "Phosphorylated SMAD2/3 dissociates from TGFBR",
        "sbml_type" : "reaction",
        "sbml_id" : "reaction_170850",
        "reversible" : false,
        "SUID" : 228222,
        "sbml_compartment" : "compartment_17941",
        "selected" : false,
        "cyId" : "metaid_313",
        "Matching_Attribute" : [ "Phosphorylated SMAD2/3 dissociates from TGFBR" ],
        "label" : "Phosphorylated SMAD2/3 dissociates from TGFBR",
        "sbml_type_ext" : "reaction irreversible",
        "fast" : false
      },
      "position" : {
        "x" : 168.30319066170432,
        "y" : -645.9926033769691
      },
      "selected" : false
    }, {
      "data" : {
        "id" : "228219",
        "metaId" : "metaid_314",
        "compartmentCode" : 4,
        "shared_name" : "SMAD2/3:SMAD4 heterotrimer forms a complex with RBL1, E2F4/5 and DP1/2",
        "sbml_type" : "reaction",
        "sbml_id" : "reaction_2127257",
        "reversible" : false,
        "SUID" : 228219,
        "sbml_compartment" : "compartment_7660",
        "selected" : false,
        "cyId" : "metaid_314",
        "Matching_Attribute" : [ "SMAD2/3:SMAD4 heterotrimer forms a complex with RBL1, E2F4/5 and DP1/2" ],
        "label" : "SMAD2/3:SMAD4 heterotrimer forms a complex with RBL1, E2F4/5 and DP1/2",
        "sbml_type_ext" : "reaction irreversible",
        "fast" : false
      },
      "position" : {
        "x" : 1210.8371529114602,
        "y" : -354.26683433400035
      },
      "selected" : false
    }, {
      "data" : {
        "id" : "228216",
        "metaId" : "metaid_315",
        "compartmentCode" : 4,
        "shared_name" : "PARP1 binds SMAD2/3:SMAD4 heterotrimer",
        "sbml_type" : "reaction",
        "sbml_id" : "reaction_2187330",
        "reversible" : false,
        "SUID" : 228216,
        "sbml_compartment" : "compartment_7660",
        "selected" : false,
        "cyId" : "metaid_315",
        "Matching_Attribute" : [ "PARP1 binds SMAD2/3:SMAD4 heterotrimer" ],
        "label" : "PARP1 binds SMAD2/3:SMAD4 heterotrimer",
        "sbml_type_ext" : "reaction irreversible",
        "fast" : false
      },
      "position" : {
        "x" : 1092.8492378723977,
        "y" : -422.686908796891
      },
      "selected" : false
    }, {
      "data" : {
        "id" : "228213",
        "metaId" : "metaid_316",
        "compartmentCode" : 1,
        "shared_name" : "Phospho-R-Smad1/5/8 forms a complex with Co-Smad",
        "sbml_type" : "reaction",
        "sbml_id" : "reaction_201422",
        "reversible" : false,
        "SUID" : 228213,
        "sbml_compartment" : "compartment_70101",
        "selected" : false,
        "cyId" : "metaid_316",
        "Matching_Attribute" : [ "Phospho-R-Smad1/5/8 forms a complex with Co-Smad" ],
        "label" : "Phospho-R-Smad1/5/8 forms a complex with Co-Smad",
        "sbml_type_ext" : "reaction irreversible",
        "fast" : false
      },
      "position" : {
        "x" : -172.0699210631492,
        "y" : -683.6369515215004
      },
      "selected" : false
    }, {
      "data" : {
        "id" : "228210",
        "metaId" : "metaid_317",
        "compartmentCode" : 4,
        "shared_name" : "Phospho R-SMAD(SMAD2,3):CO-SMAD(SMAD4):FOXH1 binds Activin Response Element",
        "sbml_type" : "reaction",
        "sbml_id" : "reaction_1225919",
        "reversible" : false,
        "SUID" : 228210,
        "sbml_compartment" : "compartment_7660",
        "selected" : false,
        "cyId" : "metaid_317",
        "Matching_Attribute" : [ "Phospho R-SMAD(SMAD2,3):CO-SMAD(SMAD4):FOXH1 binds Activin Response Element" ],
        "label" : "Phospho R-SMAD(SMAD2,3):CO-SMAD(SMAD4):FOXH1 binds Activin Response Element",
        "sbml_type_ext" : "reaction irreversible",
        "fast" : false
      },
      "position" : {
        "x" : 1284.0190376770852,
        "y" : -357.38353355275035
      },
      "selected" : false
    }, {
      "data" : {
        "id" : "228207",
        "metaId" : "metaid_318",
        "compartmentCode" : 3,
        "shared_name" : "LTBP4 binds TGF-Beta-1",
        "sbml_type" : "reaction",
        "sbml_id" : "reaction_2395364",
        "reversible" : false,
        "SUID" : 228207,
        "sbml_compartment" : "compartment_984",
        "selected" : false,
        "cyId" : "metaid_318",
        "Matching_Attribute" : [ "LTBP4 binds TGF-Beta-1" ],
        "label" : "LTBP4 binds TGF-Beta-1",
        "sbml_type_ext" : "reaction irreversible",
        "fast" : false
      },
      "position" : {
        "x" : -527.5193534361961,
        "y" : 992.2342642988121
      },
      "selected" : false
    }, {
      "data" : {
        "id" : "228204",
        "metaId" : "metaid_319",
        "compartmentCode" : 4,
        "shared_name" : "SMAD7 binds SERPINE1 gene promoter",
        "sbml_type" : "reaction",
        "sbml_id" : "reaction_9736966",
        "reversible" : false,
        "SUID" : 228204,
        "sbml_compartment" : "compartment_7660",
        "selected" : false,
        "cyId" : "metaid_319",
        "Matching_Attribute" : [ "SMAD7 binds SERPINE1 gene promoter" ],
        "label" : "SMAD7 binds SERPINE1 gene promoter",
        "sbml_type_ext" : "reaction irreversible",
        "fast" : false
      },
      "position" : {
        "x" : 725.8743233216164,
        "y" : -94.06854637013316
      },
      "selected" : false
    }, {
      "data" : {
        "id" : "228201",
        "metaId" : "metaid_320",
        "compartmentCode" : 4,
        "shared_name" : "COL1A2 gene expression is stimulated by p-2S-SMAD3:p-2S-SMAD3:SMAD4",
        "sbml_type" : "reaction",
        "sbml_id" : "reaction_9733216",
        "reversible" : false,
        "SUID" : 228201,
        "sbml_compartment" : "compartment_7660",
        "selected" : false,
        "cyId" : "metaid_320",
        "Matching_Attribute" : [ "COL1A2 gene expression is stimulated by p-2S-SMAD3:p-2S-SMAD3:SMAD4" ],
        "label" : "COL1A2 gene expression is stimulated by p-2S-SMAD3:p-2S-SMAD3:SMAD4",
        "sbml_type_ext" : "reaction irreversible",
        "fast" : false
      },
      "position" : {
        "x" : 1266.4199165833352,
        "y" : 352.4676932538903
      },
      "selected" : false
    }, {
      "data" : {
        "id" : "228198",
        "metaId" : "metaid_321",
        "compartmentCode" : 1,
        "shared_name" : "UCHL5, USP15 deubiquitinate TGFBR1",
        "sbml_type" : "reaction",
        "sbml_id" : "reaction_2179291",
        "reversible" : false,
        "SUID" : 228198,
        "sbml_compartment" : "compartment_70101",
        "selected" : false,
        "cyId" : "metaid_321",
        "Matching_Attribute" : [ "UCHL5, USP15 deubiquitinate TGFBR1" ],
        "label" : "UCHL5, USP15 deubiquitinate TGFBR1",
        "sbml_type_ext" : "reaction irreversible",
        "fast" : false
      },
      "position" : {
        "x" : -461.7430472838523,
        "y" : -459.45543296681285
      },
      "selected" : false
    }, {
      "data" : {
        "id" : "228195",
        "metaId" : "metaid_322",
        "compartmentCode" : 4,
        "shared_name" : "Phosphorylation of SMAD2 and SMAD3 linker regions by CDK8 or CDK9",
        "sbml_type" : "reaction",
        "sbml_id" : "reaction_2176475",
        "reversible" : false,
        "SUID" : 228195,
        "sbml_compartment" : "compartment_7660",
        "selected" : false,
        "cyId" : "metaid_322",
        "Matching_Attribute" : [ "Phosphorylation of SMAD2 and SMAD3 linker regions by CDK8 or CDK9" ],
        "label" : "Phosphorylation of SMAD2 and SMAD3 linker regions by CDK8 or CDK9",
        "sbml_type_ext" : "reaction irreversible",
        "fast" : false
      },
      "position" : {
        "x" : 911.8427071106789,
        "y" : -367.55467613087535
      },
      "selected" : false
    }, {
      "data" : {
        "id" : "228192",
        "metaId" : "metaid_323",
        "compartmentCode" : 4,
        "shared_name" : "SMAD2/3:SMAD4 heterotrimer binds SP1",
        "sbml_type" : "reaction",
        "sbml_id" : "reaction_2187309",
        "reversible" : false,
        "SUID" : 228192,
        "sbml_compartment" : "compartment_7660",
        "selected" : false,
        "cyId" : "metaid_323",
        "Matching_Attribute" : [ "SMAD2/3:SMAD4 heterotrimer binds SP1" ],
        "label" : "SMAD2/3:SMAD4 heterotrimer binds SP1",
        "sbml_type_ext" : "reaction irreversible",
        "fast" : false
      },
      "position" : {
        "x" : 923.3706001770852,
        "y" : -377.7721749101722
      },
      "selected" : false
    }, {
      "data" : {
        "id" : "228189",
        "metaId" : "metaid_324",
        "compartmentCode" : 1,
        "shared_name" : "The SMAD2/3:SMAD4 complex transfers to the nucleus",
        "sbml_type" : "reaction",
        "sbml_id" : "reaction_173488",
        "reversible" : false,
        "SUID" : 228189,
        "sbml_compartment" : "compartment_70101",
        "selected" : false,
        "cyId" : "metaid_324",
        "Matching_Attribute" : [ "The SMAD2/3:SMAD4 complex transfers to the nucleus" ],
        "label" : "The SMAD2/3:SMAD4 complex transfers to the nucleus",
        "sbml_type_ext" : "reaction irreversible",
        "fast" : false
      },
      "position" : {
        "x" : 159.6000351441262,
        "y" : -590.5816536699379
      },
      "selected" : false
    }, {
      "data" : {
        "id" : "228186",
        "metaId" : "metaid_325",
        "compartmentCode" : 1,
        "shared_name" : "An anchoring protein, Endofin, recruits R-Smad1/5/8",
        "sbml_type" : "reaction",
        "sbml_id" : "reaction_201648",
        "reversible" : false,
        "SUID" : 228186,
        "sbml_compartment" : "compartment_70101",
        "selected" : false,
        "cyId" : "metaid_325",
        "Matching_Attribute" : [ "An anchoring protein, Endofin, recruits R-Smad1/5/8" ],
        "label" : "An anchoring protein, Endofin, recruits R-Smad1/5/8",
        "sbml_type_ext" : "reaction irreversible",
        "fast" : false
      },
      "position" : {
        "x" : -153.53442911978982,
        "y" : -270.54527671681285
      },
      "selected" : false
    }, {
      "data" : {
        "id" : "228183",
        "metaId" : "metaid_326",
        "compartmentCode" : 2,
        "shared_name" : "CBL binds TGFBR2",
        "sbml_type" : "reaction",
        "sbml_id" : "reaction_4332235",
        "reversible" : false,
        "SUID" : 228183,
        "sbml_compartment" : "compartment_876",
        "selected" : false,
        "cyId" : "metaid_326",
        "Matching_Attribute" : [ "CBL binds TGFBR2" ],
        "label" : "CBL binds TGFBR2",
        "sbml_type_ext" : "reaction irreversible",
        "fast" : false
      },
      "position" : {
        "x" : -1110.8410697447898,
        "y" : -84.80808647023082
      },
      "selected" : false
    }, {
      "data" : {
        "id" : "228180",
        "metaId" : "metaid_327",
        "compartmentCode" : 4,
        "shared_name" : "SMURF2 binds SMAD3 phosphorylated in the linker region",
        "sbml_type" : "reaction",
        "sbml_id" : "reaction_2179274",
        "reversible" : false,
        "SUID" : 228180,
        "sbml_compartment" : "compartment_7660",
        "selected" : false,
        "cyId" : "metaid_327",
        "Matching_Attribute" : [ "SMURF2 binds SMAD3 phosphorylated in the linker region" ],
        "label" : "SMURF2 binds SMAD3 phosphorylated in the linker region",
        "sbml_type_ext" : "reaction irreversible",
        "fast" : false
      },
      "position" : {
        "x" : 977.2737373841164,
        "y" : -503.4380074297035
      },
      "selected" : false
    }, {
      "data" : {
        "id" : "228177",
        "metaId" : "metaid_328",
        "compartmentCode" : 1,
        "shared_name" : "Dephosphorylated SMAD2/3 translocates to the cytosol",
        "sbml_type" : "reaction",
        "sbml_id" : "reaction_2187395",
        "reversible" : false,
        "SUID" : 228177,
        "sbml_compartment" : "compartment_70101",
        "selected" : false,
        "cyId" : "metaid_328",
        "Matching_Attribute" : [ "Dephosphorylated SMAD2/3 translocates to the cytosol" ],
        "label" : "Dephosphorylated SMAD2/3 translocates to the cytosol",
        "sbml_type_ext" : "reaction irreversible",
        "fast" : false
      },
      "position" : {
        "x" : 184.58674473885276,
        "y" : -608.6553231035316
      },
      "selected" : false
    }, {
      "data" : {
        "id" : "228174",
        "metaId" : "metaid_329",
        "compartmentCode" : 1,
        "shared_name" : "Degradation of ubiquitinated SMAD2",
        "sbml_type" : "reaction",
        "sbml_id" : "reaction_2176452",
        "reversible" : false,
        "SUID" : 228174,
        "sbml_compartment" : "compartment_70101",
        "selected" : false,
        "cyId" : "metaid_329",
        "Matching_Attribute" : [ "Degradation of ubiquitinated SMAD2" ],
        "label" : "Degradation of ubiquitinated SMAD2",
        "sbml_type_ext" : "reaction irreversible",
        "fast" : false
      },
      "position" : {
        "x" : -470.76349406119607,
        "y" : -1367.037525251969
      },
      "selected" : false
    }, {
      "data" : {
        "id" : "228171",
        "metaId" : "metaid_330",
        "compartmentCode" : 4,
        "shared_name" : "Ubiquitin-dependent degradation of the Smad complex terminates BMP2 signalling",
        "sbml_type" : "reaction",
        "sbml_id" : "reaction_201425",
        "reversible" : false,
        "SUID" : 228171,
        "sbml_compartment" : "compartment_7660",
        "selected" : false,
        "cyId" : "metaid_330",
        "Matching_Attribute" : [ "Ubiquitin-dependent degradation of the Smad complex terminates BMP2 signalling" ],
        "label" : "Ubiquitin-dependent degradation of the Smad complex terminates BMP2 signalling",
        "sbml_type_ext" : "reaction irreversible",
        "fast" : false
      },
      "position" : {
        "x" : 928.2343086731789,
        "y" : -347.6481209550941
      },
      "selected" : false
    }, {
      "data" : {
        "id" : "228168",
        "metaId" : "metaid_331",
        "compartmentCode" : 1,
        "shared_name" : "USP9X (FAM) binds to ubiquitinated SMAD4",
        "sbml_type" : "reaction",
        "sbml_id" : "reaction_870479",
        "reversible" : false,
        "SUID" : 228168,
        "sbml_compartment" : "compartment_70101",
        "selected" : false,
        "cyId" : "metaid_331",
        "Matching_Attribute" : [ "USP9X (FAM) binds to ubiquitinated SMAD4" ],
        "label" : "USP9X (FAM) binds to ubiquitinated SMAD4",
        "sbml_type_ext" : "reaction irreversible",
        "fast" : false
      },
      "position" : {
        "x" : -152.17963175650857,
        "y" : -830.5798226152504
      },
      "selected" : false
    }, {
      "data" : {
        "id" : "228165",
        "metaId" : "metaid_332",
        "compartmentCode" : 2,
        "shared_name" : "Formation of a heteromeric BMP receptor complex",
        "sbml_type" : "reaction",
        "sbml_id" : "reaction_202604",
        "reversible" : false,
        "SUID" : 228165,
        "sbml_compartment" : "compartment_876",
        "selected" : false,
        "cyId" : "metaid_332",
        "Matching_Attribute" : [ "Formation of a heteromeric BMP receptor complex" ],
        "label" : "Formation of a heteromeric BMP receptor complex",
        "sbml_type_ext" : "reaction irreversible",
        "fast" : false
      },
      "position" : {
        "x" : -1086.4766898619773,
        "y" : 491.2404288495934
      },
      "selected" : false
    }, {
      "data" : {
        "id" : "228162",
        "metaId" : "metaid_333",
        "compartmentCode" : 4,
        "shared_name" : "Degradation of SMAD2/3:SMAD4 complex",
        "sbml_type" : "reaction",
        "sbml_id" : "reaction_2176503",
        "reversible" : false,
        "SUID" : 228162,
        "sbml_compartment" : "compartment_7660",
        "selected" : false,
        "cyId" : "metaid_333",
        "Matching_Attribute" : [ "Degradation of SMAD2/3:SMAD4 complex" ],
        "label" : "Degradation of SMAD2/3:SMAD4 complex",
        "sbml_type_ext" : "reaction irreversible",
        "fast" : false
      },
      "position" : {
        "x" : 1055.1921944153664,
        "y" : 53.970386430159806
      },
      "selected" : false
    }, {
      "data" : {
        "id" : "228159",
        "metaId" : "metaid_334",
        "compartmentCode" : 4,
        "shared_name" : "RNF111 binds SMAD7",
        "sbml_type" : "reaction",
        "sbml_id" : "reaction_2186771",
        "reversible" : false,
        "SUID" : 228159,
        "sbml_compartment" : "compartment_7660",
        "selected" : false,
        "cyId" : "metaid_334",
        "Matching_Attribute" : [ "RNF111 binds SMAD7" ],
        "label" : "RNF111 binds SMAD7",
        "sbml_type_ext" : "reaction irreversible",
        "fast" : false
      },
      "position" : {
        "x" : 955.6820015442727,
        "y" : -450.16319663868785
      },
      "selected" : false
    }, {
      "data" : {
        "id" : "228156",
        "metaId" : "metaid_335",
        "compartmentCode" : 11,
        "shared_name" : "I-SMAD competes with SMAD2/3 for type I receptor (TGFBR1)",
        "sbml_type" : "reaction",
        "sbml_id" : "reaction_173512",
        "reversible" : false,
        "SUID" : 228156,
        "sbml_compartment" : "compartment_947587",
        "selected" : false,
        "cyId" : "metaid_335",
        "Matching_Attribute" : [ "I-SMAD competes with SMAD2/3 for type I receptor (TGFBR1)" ],
        "label" : "I-SMAD competes with SMAD2/3 for type I receptor (TGFBR1)",
        "sbml_type_ext" : "reaction irreversible",
        "fast" : false
      },
      "position" : {
        "x" : -201.47232584830545,
        "y" : -95.11875541554332
      },
      "selected" : false
    }, {
      "data" : {
        "id" : "228153",
        "metaId" : "metaid_336",
        "compartmentCode" : 4,
        "shared_name" : "SMAD7 binds to SMURF2",
        "sbml_type" : "reaction",
        "sbml_id" : "reaction_178208",
        "reversible" : false,
        "SUID" : 228153,
        "sbml_compartment" : "compartment_7660",
        "selected" : false,
        "cyId" : "metaid_336",
        "Matching_Attribute" : [ "SMAD7 binds to SMURF2" ],
        "label" : "SMAD7 binds to SMURF2",
        "sbml_type_ext" : "reaction irreversible",
        "fast" : false
      },
      "position" : {
        "x" : 863.9611763489602,
        "y" : -83.01573570118785
      },
      "selected" : false
    }, {
      "data" : {
        "id" : "228150",
        "metaId" : "metaid_337",
        "compartmentCode" : 11,
        "shared_name" : "An anchoring protein, ZFYVE9 (SARA), recruits SMAD2/3",
        "sbml_type" : "reaction",
        "sbml_id" : "reaction_170835",
        "reversible" : false,
        "SUID" : 228150,
        "sbml_compartment" : "compartment_947587",
        "selected" : false,
        "cyId" : "metaid_337",
        "Matching_Attribute" : [ "An anchoring protein, ZFYVE9 (SARA), recruits SMAD2/3" ],
        "label" : "An anchoring protein, ZFYVE9 (SARA), recruits SMAD2/3",
        "sbml_type_ext" : "reaction irreversible",
        "fast" : false
      },
      "position" : {
        "x" : -110.88284830924295,
        "y" : -217.9358864580238
      },
      "selected" : false
    }, {
      "data" : {
        "id" : "228147",
        "metaId" : "metaid_338",
        "compartmentCode" : 3,
        "shared_name" : "ACVRL1 binds BMP9,BMP10",
        "sbml_type" : "reaction",
        "sbml_id" : "reaction_8858369",
        "reversible" : false,
        "SUID" : 228147,
        "sbml_compartment" : "compartment_984",
        "selected" : false,
        "cyId" : "metaid_338",
        "Matching_Attribute" : [ "ACVRL1 binds BMP9,BMP10" ],
        "label" : "ACVRL1 binds BMP9,BMP10",
        "sbml_type_ext" : "reaction irreversible",
        "fast" : false
      },
      "position" : {
        "x" : -867.3336234557273,
        "y" : 761.0752066816246
      },
      "selected" : false
    }, {
      "data" : {
        "id" : "228144",
        "metaId" : "metaid_339",
        "compartmentCode" : 2,
        "shared_name" : "STRAP binds phosphorylated TGF-beta receptor complex",
        "sbml_type" : "reaction",
        "sbml_id" : "reaction_2127562",
        "reversible" : false,
        "SUID" : 228144,
        "sbml_compartment" : "compartment_876",
        "selected" : false,
        "cyId" : "metaid_339",
        "Matching_Attribute" : [ "STRAP binds phosphorylated TGF-beta receptor complex" ],
        "label" : "STRAP binds phosphorylated TGF-beta receptor complex",
        "sbml_type_ext" : "reaction irreversible",
        "fast" : false
      },
      "position" : {
        "x" : -436.0535941588523,
        "y" : 14.211204453841447
      },
      "selected" : false
    }, {
      "data" : {
        "id" : "228141",
        "metaId" : "metaid_340",
        "compartmentCode" : 7,
        "shared_name" : "TGFBR2 phosphorylates TGFBR1 and PARD6A",
        "sbml_type" : "reaction",
        "sbml_id" : "reaction_2134532",
        "reversible" : false,
        "SUID" : 228141,
        "sbml_compartment" : "compartment_204883",
        "selected" : false,
        "cyId" : "metaid_340",
        "Matching_Attribute" : [ "TGFBR2 phosphorylates TGFBR1 and PARD6A" ],
        "label" : "TGFBR2 phosphorylates TGFBR1 and PARD6A",
        "sbml_type_ext" : "reaction irreversible",
        "fast" : false
      },
      "position" : {
        "x" : -1163.0362601744773,
        "y" : -540.7538948808754
      },
      "selected" : false
    }, {
      "data" : {
        "id" : "228138",
        "metaId" : "metaid_341",
        "compartmentCode" : 1,
        "shared_name" : "SMURF2 binds SMAD2",
        "sbml_type" : "reaction",
        "sbml_id" : "reaction_2176445",
        "reversible" : false,
        "SUID" : 228138,
        "sbml_compartment" : "compartment_70101",
        "selected" : false,
        "cyId" : "metaid_341",
        "Matching_Attribute" : [ "SMURF2 binds SMAD2" ],
        "label" : "SMURF2 binds SMAD2",
        "sbml_type_ext" : "reaction irreversible",
        "fast" : false
      },
      "position" : {
        "x" : -535.9780936705711,
        "y" : -1172.738208845719
      },
      "selected" : false
    }, {
      "data" : {
        "id" : "228135",
        "metaId" : "metaid_342",
        "compartmentCode" : 2,
        "shared_name" : "Activin AB,B binds Activin Receptor ACVR2A,B:ACVR1C",
        "sbml_type" : "reaction",
        "sbml_id" : "reaction_2470483",
        "reversible" : false,
        "SUID" : 228135,
        "sbml_compartment" : "compartment_876",
        "selected" : false,
        "cyId" : "metaid_342",
        "Matching_Attribute" : [ "Activin AB,B binds Activin Receptor ACVR2A,B:ACVR1C" ],
        "label" : "Activin AB,B binds Activin Receptor ACVR2A,B:ACVR1C",
        "sbml_type_ext" : "reaction irreversible",
        "fast" : false
      },
      "position" : {
        "x" : -1047.0931449401023,
        "y" : 417.6697501386559
      },
      "selected" : false
    }, {
      "data" : {
        "id" : "228132",
        "metaId" : "metaid_343",
        "compartmentCode" : 4,
        "shared_name" : "Ubiquitin-dependent degradation of the SMAD complex terminates TGF-beta signaling",
        "sbml_type" : "reaction",
        "sbml_id" : "reaction_173545",
        "reversible" : false,
        "SUID" : 228132,
        "sbml_compartment" : "compartment_7660",
        "selected" : false,
        "cyId" : "metaid_343",
        "Matching_Attribute" : [ "Ubiquitin-dependent degradation of the SMAD complex terminates TGF-beta signaling" ],
        "label" : "Ubiquitin-dependent degradation of the SMAD complex terminates TGF-beta signaling",
        "sbml_type_ext" : "reaction irreversible",
        "fast" : false
      },
      "position" : {
        "x" : 1140.534601641929,
        "y" : -580.6838875566566
      },
      "selected" : false
    }, {
      "data" : {
        "id" : "228129",
        "metaId" : "metaid_344",
        "compartmentCode" : 4,
        "shared_name" : "RNF111 ubiquitinates SMAD7",
        "sbml_type" : "reaction",
        "sbml_id" : "reaction_2186785",
        "reversible" : false,
        "SUID" : 228129,
        "sbml_compartment" : "compartment_7660",
        "selected" : false,
        "cyId" : "metaid_344",
        "Matching_Attribute" : [ "RNF111 ubiquitinates SMAD7" ],
        "label" : "RNF111 ubiquitinates SMAD7",
        "sbml_type_ext" : "reaction irreversible",
        "fast" : false
      },
      "position" : {
        "x" : 1274.5771431458352,
        "y" : -483.290180281266
      },
      "selected" : false
    }, {
      "data" : {
        "id" : "228126",
        "metaId" : "metaid_345",
        "compartmentCode" : 4,
        "shared_name" : "TGIF recruits HDAC1 to SMAD2/3:SMAD4 heterotrimer",
        "sbml_type" : "reaction",
        "sbml_id" : "reaction_2186607",
        "reversible" : false,
        "SUID" : 228126,
        "sbml_compartment" : "compartment_7660",
        "selected" : false,
        "cyId" : "metaid_345",
        "Matching_Attribute" : [ "TGIF recruits HDAC1 to SMAD2/3:SMAD4 heterotrimer" ],
        "label" : "TGIF recruits HDAC1 to SMAD2/3:SMAD4 heterotrimer",
        "sbml_type_ext" : "reaction irreversible",
        "fast" : false
      },
      "position" : {
        "x" : 878.0859932434914,
        "y" : -41.44679077015758
      },
      "selected" : false
    }, {
      "data" : {
        "id" : "228123",
        "metaId" : "metaid_346",
        "compartmentCode" : 5,
        "shared_name" : "Secretion and activation of the latent large complex of TGF-beta-1",
        "sbml_type" : "reaction",
        "sbml_id" : "reaction_177107",
        "reversible" : false,
        "SUID" : 228123,
        "sbml_compartment" : "compartment_17963",
        "selected" : false,
        "cyId" : "metaid_346",
        "Matching_Attribute" : [ "Secretion and activation of the latent large complex of TGF-beta-1" ],
        "label" : "Secretion and activation of the latent large complex of TGF-beta-1",
        "sbml_type_ext" : "reaction irreversible",
        "fast" : false
      },
      "position" : {
        "x" : -30.549428509438258,
        "y" : 723.0666007245934
      },
      "selected" : false
    }, {
      "data" : {
        "id" : "228120",
        "metaId" : "metaid_347",
        "compartmentCode" : 1,
        "shared_name" : "Type II receptor phosphorylates type I receptor",
        "sbml_type" : "reaction",
        "sbml_id" : "reaction_201443",
        "reversible" : false,
        "SUID" : 228120,
        "sbml_compartment" : "compartment_70101",
        "selected" : false,
        "cyId" : "metaid_347",
        "Matching_Attribute" : [ "Type II receptor phosphorylates type I receptor" ],
        "label" : "Type II receptor phosphorylates type I receptor",
        "sbml_type_ext" : "reaction irreversible",
        "fast" : false
      },
      "position" : {
        "x" : -523.4738822447898,
        "y" : -325.24119956837535
      },
      "selected" : false
    }, {
      "data" : {
        "id" : "228117",
        "metaId" : "metaid_348",
        "compartmentCode" : 8,
        "shared_name" : "ATP1B4 binds SNW1",
        "sbml_type" : "reaction",
        "sbml_id" : "reaction_5252001",
        "reversible" : false,
        "SUID" : 228117,
        "sbml_compartment" : "compartment_13231",
        "selected" : false,
        "cyId" : "metaid_348",
        "Matching_Attribute" : [ "ATP1B4 binds SNW1" ],
        "label" : "ATP1B4 binds SNW1",
        "sbml_type_ext" : "reaction irreversible",
        "fast" : false
      },
      "position" : {
        "x" : 563.4842476380227,
        "y" : 270.66419593943715
      },
      "selected" : false
    }, {
      "data" : {
        "id" : "228114",
        "metaId" : "metaid_349",
        "compartmentCode" : 2,
        "shared_name" : "TGFBR2 recruits TGFBR1",
        "sbml_type" : "reaction",
        "sbml_id" : "reaction_170846",
        "reversible" : false,
        "SUID" : 228114,
        "sbml_compartment" : "compartment_876",
        "selected" : false,
        "cyId" : "metaid_349",
        "Matching_Attribute" : [ "TGFBR2 recruits TGFBR1" ],
        "label" : "TGFBR2 recruits TGFBR1",
        "sbml_type_ext" : "reaction irreversible",
        "fast" : false
      },
      "position" : {
        "x" : -1166.5063529479148,
        "y" : -167.17093284474254
      },
      "selected" : false
    }, {
      "data" : {
        "id" : "228111",
        "metaId" : "metaid_350",
        "compartmentCode" : 1,
        "shared_name" : "Phosphorylated SMAD2 and SMAD3 form a complex with SMAD4",
        "sbml_type" : "reaction",
        "sbml_id" : "reaction_170847",
        "reversible" : false,
        "SUID" : 228111,
        "sbml_compartment" : "compartment_70101",
        "selected" : false,
        "cyId" : "metaid_350",
        "Matching_Attribute" : [ "Phosphorylated SMAD2 and SMAD3 form a complex with SMAD4" ],
        "label" : "Phosphorylated SMAD2 and SMAD3 form a complex with SMAD4",
        "sbml_type_ext" : "reaction irreversible",
        "fast" : false
      },
      "position" : {
        "x" : -116.22733073111795,
        "y" : -674.8935433183754
      },
      "selected" : false
    }, {
      "data" : {
        "id" : "228108",
        "metaId" : "metaid_351",
        "compartmentCode" : 11,
        "shared_name" : "PP1 dephosphorylates TGFBR1",
        "sbml_type" : "reaction",
        "sbml_id" : "reaction_178178",
        "reversible" : false,
        "SUID" : 228108,
        "sbml_compartment" : "compartment_947587",
        "selected" : false,
        "cyId" : "metaid_351",
        "Matching_Attribute" : [ "PP1 dephosphorylates TGFBR1" ],
        "label" : "PP1 dephosphorylates TGFBR1",
        "sbml_type_ext" : "reaction irreversible",
        "fast" : false
      },
      "position" : {
        "x" : -189.17383341666482,
        "y" : -114.05289085255504
      },
      "selected" : false
    }, {
      "data" : {
        "id" : "228105",
        "metaId" : "metaid_352",
        "compartmentCode" : 7,
        "shared_name" : "TGFBR2 is recruited to tight junctions after TGF-beta stimulation",
        "sbml_type" : "reaction",
        "sbml_id" : "reaction_2134519",
        "reversible" : false,
        "SUID" : 228105,
        "sbml_compartment" : "compartment_204883",
        "selected" : false,
        "cyId" : "metaid_352",
        "Matching_Attribute" : [ "TGFBR2 is recruited to tight junctions after TGF-beta stimulation" ],
        "label" : "TGFBR2 is recruited to tight junctions after TGF-beta stimulation",
        "sbml_type_ext" : "reaction irreversible",
        "fast" : false
      },
      "position" : {
        "x" : -1401.8526664244773,
        "y" : -469.0198555742347
      },
      "selected" : false
    }, {
      "data" : {
        "id" : "228102",
        "metaId" : "metaid_353",
        "compartmentCode" : 2,
        "shared_name" : "ACVR2A,B (ActRIIA,B) phosphorylates ACVR1B (ActRIB, ALK4) in response to Activin",
        "sbml_type" : "reaction",
        "sbml_id" : "reaction_1181149",
        "reversible" : false,
        "SUID" : 228102,
        "sbml_compartment" : "compartment_876",
        "selected" : false,
        "cyId" : "metaid_353",
        "Matching_Attribute" : [ "ACVR2A,B (ActRIIA,B) phosphorylates ACVR1B (ActRIB, ALK4) in response to Activin" ],
        "label" : "ACVR2A,B (ActRIIA,B) phosphorylates ACVR1B (ActRIB, ALK4) in response to Activin",
        "sbml_type_ext" : "reaction irreversible",
        "fast" : false
      },
      "position" : {
        "x" : -897.8837943541648,
        "y" : -83.40628440724254
      },
      "selected" : false
    }, {
      "data" : {
        "id" : "228099",
        "metaId" : "metaid_354",
        "compartmentCode" : 1,
        "shared_name" : "TGFBR2 phosphorylates TGFBR1",
        "sbml_type" : "reaction",
        "sbml_id" : "reaction_170843",
        "reversible" : false,
        "SUID" : 228099,
        "sbml_compartment" : "compartment_70101",
        "selected" : false,
        "cyId" : "metaid_354",
        "Matching_Attribute" : [ "TGFBR2 phosphorylates TGFBR1" ],
        "label" : "TGFBR2 phosphorylates TGFBR1",
        "sbml_type_ext" : "reaction irreversible",
        "fast" : false
      },
      "position" : {
        "x" : -593.5320487486961,
        "y" : -347.0463143144691
      },
      "selected" : false
    }, {
      "data" : {
        "id" : "228096",
        "metaId" : "metaid_355",
        "compartmentCode" : 2,
        "shared_name" : "SMAD7:SMURF complex binds to phosphorylated TGFBR1",
        "sbml_type" : "reaction",
        "sbml_id" : "reaction_178218",
        "reversible" : false,
        "SUID" : 228096,
        "sbml_compartment" : "compartment_876",
        "selected" : false,
        "cyId" : "metaid_355",
        "Matching_Attribute" : [ "SMAD7:SMURF complex binds to phosphorylated TGFBR1" ],
        "label" : "SMAD7:SMURF complex binds to phosphorylated TGFBR1",
        "sbml_type_ext" : "reaction irreversible",
        "fast" : false
      },
      "position" : {
        "x" : -539.3006644713523,
        "y" : 53.17611305369496
      },
      "selected" : false
    }, {
      "data" : {
        "id" : "228093",
        "metaId" : "metaid_356",
        "compartmentCode" : 1,
        "shared_name" : "MTMR4 binds phosphorylated SMAD2/3",
        "sbml_type" : "reaction",
        "sbml_id" : "reaction_2187405",
        "reversible" : false,
        "SUID" : 228093,
        "sbml_compartment" : "compartment_70101",
        "selected" : false,
        "cyId" : "metaid_356",
        "Matching_Attribute" : [ "MTMR4 binds phosphorylated SMAD2/3" ],
        "label" : "MTMR4 binds phosphorylated SMAD2/3",
        "sbml_type_ext" : "reaction irreversible",
        "fast" : false
      },
      "position" : {
        "x" : -25.468541668617945,
        "y" : -483.8297615800941
      },
      "selected" : false
    }, {
      "data" : {
        "id" : "228090",
        "metaId" : "metaid_357",
        "compartmentCode" : 2,
        "shared_name" : "BAMBI interferes with the interaction of type I receptor with type II receptor",
        "sbml_type" : "reaction",
        "sbml_id" : "reaction_173483",
        "reversible" : false,
        "SUID" : 228090,
        "sbml_compartment" : "compartment_876",
        "selected" : false,
        "cyId" : "metaid_357",
        "Matching_Attribute" : [ "BAMBI interferes with the interaction of type I receptor with type II receptor" ],
        "label" : "BAMBI interferes with the interaction of type I receptor with type II receptor",
        "sbml_type_ext" : "reaction irreversible",
        "fast" : false
      },
      "position" : {
        "x" : -611.6664481627586,
        "y" : -74.96839530812144
      },
      "selected" : false
    }, {
      "data" : {
        "id" : "228087",
        "metaId" : "metaid_358",
        "compartmentCode" : 4,
        "shared_name" : "p-2S-SMAD2,3:SMAD4:SP1 binds CDKN2B gene promoter",
        "sbml_type" : "reaction",
        "sbml_id" : "reaction_9736979",
        "reversible" : false,
        "SUID" : 228087,
        "sbml_compartment" : "compartment_7660",
        "selected" : false,
        "cyId" : "metaid_358",
        "Matching_Attribute" : [ "p-2S-SMAD2,3:SMAD4:SP1 binds CDKN2B gene promoter" ],
        "label" : "p-2S-SMAD2,3:SMAD4:SP1 binds CDKN2B gene promoter",
        "sbml_type_ext" : "reaction irreversible",
        "fast" : false
      },
      "position" : {
        "x" : 872.0838570130227,
        "y" : -149.3848152910316
      },
      "selected" : false
    }, {
      "data" : {
        "id" : "228084",
        "metaId" : "metaid_359",
        "compartmentCode" : 1,
        "shared_name" : "SMAD7:NEDD4L complex translocates to the cytosol",
        "sbml_type" : "reaction",
        "sbml_id" : "reaction_2176417",
        "reversible" : false,
        "SUID" : 228084,
        "sbml_compartment" : "compartment_70101",
        "selected" : false,
        "cyId" : "metaid_359",
        "Matching_Attribute" : [ "SMAD7:NEDD4L complex translocates to the cytosol" ],
        "label" : "SMAD7:NEDD4L complex translocates to the cytosol",
        "sbml_type_ext" : "reaction irreversible",
        "fast" : false
      },
      "position" : {
        "x" : 127.17015500191428,
        "y" : -609.3203011308754
      },
      "selected" : false
    }, {
      "data" : {
        "id" : "228081",
        "sbo" : "SBO:0000290",
        "constant" : true,
        "metaId" : "c3;metaid_18",
        "units" : "volume",
        "shared_name" : "cytoplasm",
        "sbml_type" : "compartment",
        "sbml_id" : "compartment_459",
        "derivedUnits" : "volume",
        "SUID" : 228081,
        "value" : 1.0,
        "selected" : false,
        "cyId" : "metaid_18",
        "Matching_Attribute" : [ "cytoplasm" ],
        "label" : "cytoplasm",
        "sbml_type_ext" : "compartment",
        "size" : 1.0
      },
      "position" : {
        "x" : 391.83733601692893,
        "y" : 1449.991771623031
      },
      "selected" : false
    }, {
      "data" : {
        "id" : "228078",
        "sbo" : "SBO:0000290",
        "constant" : true,
        "metaId" : "metaid_95",
        "shared_name" : "lysosomal lumen",
        "sbml_type" : "compartment",
        "sbml_id" : "compartment_161320",
        "derivedUnits" : "",
        "SUID" : 228078,
        "selected" : false,
        "cyId" : "metaid_95",
        "Matching_Attribute" : [ "lysosomal lumen" ],
        "label" : "lysosomal lumen",
        "sbml_type_ext" : "compartment"
      },
      "position" : {
        "x" : 2209.14623494271,
        "y" : -74.33531959401012
      },
      "selected" : false
    }, {
      "data" : {
        "id" : "228075",
        "sbo" : "SBO:0000290",
        "constant" : true,
        "metaId" : "metaid_227",
        "shared_name" : "mitochondrial outer membrane",
        "sbml_type" : "compartment",
        "sbml_id" : "compartment_17906",
        "derivedUnits" : "",
        "SUID" : 228075,
        "selected" : false,
        "cyId" : "metaid_227",
        "Matching_Attribute" : [ "mitochondrial outer membrane" ],
        "label" : "mitochondrial outer membrane",
        "sbml_type_ext" : "compartment"
      },
      "position" : {
        "x" : 2022.2531685364602,
        "y" : -7.60898692952037
      },
      "selected" : false
    }, {
      "data" : {
        "id" : "228072",
        "sbo" : "SBO:0000252",
        "constant" : false,
        "metaId" : "metaid_1",
        "compartmentCode" : 1,
        "shared_name" : "CCND1 [cytosol]",
        "sbml_type" : "species",
        "boundaryCondition" : false,
        "sbml_id" : "species_68328",
        "SUID" : 228072,
        "sbml_compartment" : "compartment_70101",
        "selected" : false,
        "cyId" : "metaid_1",
        "Matching_Attribute" : [ "CCND1 [cytosol]" ],
        "hasOnlySubstanceUnits" : false,
        "label" : "CCND1 [cytosol]",
        "sbml_type_ext" : "species"
      },
      "position" : {
        "x" : 352.16256184700705,
        "y" : -523.6411934648597
      },
      "selected" : false
    }, {
      "data" : {
        "id" : "228069",
        "sbo" : "SBO:0000278",
        "constant" : false,
        "metaId" : "metaid_3",
        "compartmentCode" : 1,
        "shared_name" : "CHD1 mRNA [cytosol]",
        "sbml_type" : "species",
        "boundaryCondition" : false,
        "sbml_id" : "species_9012181",
        "SUID" : 228069,
        "sbml_compartment" : "compartment_70101",
        "selected" : false,
        "cyId" : "metaid_3",
        "Matching_Attribute" : [ "CHD1 mRNA [cytosol]" ],
        "hasOnlySubstanceUnits" : false,
        "label" : "CHD1 mRNA [cytosol]",
        "sbml_type_ext" : "species"
      },
      "position" : {
        "x" : 142.08963532570579,
        "y" : -511.82066734181285
      },
      "selected" : false
    }, {
      "data" : {
        "id" : "228066",
        "sbo" : "SBO:0000253",
        "constant" : false,
        "metaId" : "metaid_4",
        "compartmentCode" : 2,
        "shared_name" : "Me260-ESR1:STRN:ESTG:MyrG-pY419 SRC:PI3K alpha [plasma membrane]",
        "sbml_type" : "species",
        "boundaryCondition" : false,
        "sbml_id" : "species_9632399",
        "SUID" : 228066,
        "sbml_compartment" : "compartment_876",
        "selected" : false,
        "cyId" : "metaid_4",
        "Matching_Attribute" : [ "Me260-ESR1:STRN:ESTG:MyrG-pY419 SRC:PI3K alpha [plasma membrane]" ],
        "hasOnlySubstanceUnits" : false,
        "label" : "Me260-ESR1:STRN:ESTG:MyrG-pY419 SRC:PI3K alpha [plasma membrane]",
        "sbml_type_ext" : "species"
      },
      "position" : {
        "x" : -336.5933890807273,
        "y" : 155.6561545576012
      },
      "selected" : false
    }, {
      "data" : {
        "id" : "228063",
        "sbo" : "SBO:0000297",
        "constant" : false,
        "metaId" : "metaid_6",
        "compartmentCode" : 3,
        "shared_name" : "GREB1 gene:nucleosome:ESR1:ESTG:ZNF217:NCOA3:NR5A2 [nucleoplasm]",
        "sbml_type" : "species",
        "boundaryCondition" : false,
        "sbml_id" : "species_9011926",
        "SUID" : 228063,
        "sbml_compartment" : "compartment_7660",
        "selected" : false,
        "cyId" : "metaid_6",
        "Matching_Attribute" : [ "GREB1 gene:nucleosome:ESR1:ESTG:ZNF217:NCOA3:NR5A2 [nucleoplasm]" ],
        "hasOnlySubstanceUnits" : false,
        "label" : "GREB1 gene:nucleosome:ESR1:ESTG:ZNF217:NCOA3:NR5A2 [nucleoplasm]",
        "sbml_type_ext" : "species"
      },
      "position" : {
        "x" : 913.5328926575539,
        "y" : 111.86951820506215
      },
      "selected" : false
    }, {
      "data" : {
        "id" : "228060",
        "sbo" : "SBO:0000253",
        "constant" : false,
        "metaId" : "metaid_8",
        "compartmentCode" : 3,
        "shared_name" : "FOS gene:SRF:p-4S,T336 ELK1 [nucleoplasm]",
        "sbml_type" : "species",
        "boundaryCondition" : false,
        "sbml_id" : "species_9625460",
        "SUID" : 228060,
        "sbml_compartment" : "compartment_7660",
        "selected" : false,
        "cyId" : "metaid_8",
        "Matching_Attribute" : [ "FOS gene:SRF:p-4S,T336 ELK1 [nucleoplasm]" ],
        "hasOnlySubstanceUnits" : false,
        "label" : "FOS gene:SRF:p-4S,T336 ELK1 [nucleoplasm]",
        "sbml_type_ext" : "species"
      },
      "position" : {
        "x" : 851.8316597473977,
        "y" : -106.13734825001598
      },
      "selected" : false
    }, {
      "data" : {
        "id" : "228057",
        "sbo" : "SBO:0000297",
        "constant" : false,
        "metaId" : "metaid_9",
        "compartmentCode" : 3,
        "shared_name" : "MYC gene, BCL2 gene:HIST1H2AC nucleosome:ESR1:ESTG:EP300 [nucleoplasm]",
        "sbml_type" : "species",
        "boundaryCondition" : false,
        "sbml_id" : "species_9011897",
        "SUID" : 228057,
        "sbml_compartment" : "compartment_7660",
        "selected" : false,
        "cyId" : "metaid_9",
        "Matching_Attribute" : [ "MYC gene, BCL2 gene:HIST1H2AC nucleosome:ESR1:ESTG:EP300 [nucleoplasm]" ],
        "hasOnlySubstanceUnits" : false,
        "label" : "MYC gene, BCL2 gene:HIST1H2AC nucleosome:ESR1:ESTG:EP300 [nucleoplasm]",
        "sbml_type_ext" : "species"
      },
      "position" : {
        "x" : 1482.4639839661477,
        "y" : -220.02901084767223
      },
      "selected" : false
    }, {
      "data" : {
        "id" : "228054",
        "sbo" : "SBO:0000289",
        "constant" : false,
        "metaId" : "metaid_12",
        "compartmentCode" : 1,
        "shared_name" : "miR-26 RISC [cytosol]",
        "sbml_type" : "species",
        "boundaryCondition" : false,
        "sbml_id" : "species_9011867",
        "SUID" : 228054,
        "sbml_compartment" : "compartment_70101",
        "selected" : false,
        "cyId" : "metaid_12",
        "Matching_Attribute" : [ "miR-26 RISC [cytosol]" ],
        "hasOnlySubstanceUnits" : false,
        "label" : "miR-26 RISC [cytosol]",
        "sbml_type_ext" : "species"
      },
      "position" : {
        "x" : -121.75342326041482,
        "y" : -711.1052742754066
      },
      "selected" : false
    }, {
      "data" : {
        "id" : "228051",
        "sbo" : "SBO:0000252",
        "constant" : false,
        "metaId" : "metaid_13",
        "compartmentCode" : 3,
        "shared_name" : "NRIP1 [nucleoplasm]",
        "sbml_type" : "species",
        "boundaryCondition" : false,
        "sbml_id" : "species_4086031",
        "SUID" : 228051,
        "sbml_compartment" : "compartment_7660",
        "selected" : false,
        "cyId" : "metaid_13",
        "Matching_Attribute" : [ "NRIP1 [nucleoplasm]" ],
        "hasOnlySubstanceUnits" : false,
        "label" : "NRIP1 [nucleoplasm]",
        "sbml_type_ext" : "species"
      },
      "position" : {
        "x" : 1433.1860298645852,
        "y" : -242.3254891191566
      },
      "selected" : false
    }, {
      "data" : {
        "id" : "228048",
        "sbo" : "SBO:0000253",
        "constant" : false,
        "metaId" : "metaid_14",
        "compartmentCode" : 2,
        "shared_name" : "ESRs:STRN:ESTG:MyrG-SRC [plasma membrane]",
        "sbml_type" : "species",
        "boundaryCondition" : false,
        "sbml_id" : "species_9021587",
        "SUID" : 228048,
        "sbml_compartment" : "compartment_876",
        "selected" : false,
        "cyId" : "metaid_14",
        "Matching_Attribute" : [ "ESRs:STRN:ESTG:MyrG-SRC [plasma membrane]" ],
        "hasOnlySubstanceUnits" : false,
        "label" : "ESRs:STRN:ESTG:MyrG-SRC [plasma membrane]",
        "sbml_type_ext" : "species"
      },
      "position" : {
        "x" : -837.2403007018211,
        "y" : -200.5988045488441
      },
      "selected" : false
    }, {
      "data" : {
        "id" : "228045",
        "sbo" : "SBO:0000253",
        "constant" : false,
        "metaId" : "metaid_15",
        "compartmentCode" : 1,
        "shared_name" : "p-T185,Y187 MAPK1 dimer [cytosol]",
        "sbml_type" : "species",
        "boundaryCondition" : false,
        "sbml_id" : "species_109855",
        "SUID" : 228045,
        "sbml_compartment" : "compartment_70101",
        "selected" : false,
        "cyId" : "metaid_15",
        "Matching_Attribute" : [ "p-T185,Y187 MAPK1 dimer [cytosol]" ],
        "hasOnlySubstanceUnits" : false,
        "label" : "p-T185,Y187 MAPK1 dimer [cytosol]",
        "sbml_type_ext" : "species"
      },
      "position" : {
        "x" : 77.03159566048362,
        "y" : -539.4354744707191
      },
      "selected" : false
    }, {
      "data" : {
        "id" : "228042",
        "sbo" : "SBO:0000243",
        "constant" : false,
        "metaId" : "metaid_16",
        "compartmentCode" : 3,
        "shared_name" : "CXCL12 [nucleoplasm]",
        "sbml_type" : "species",
        "boundaryCondition" : false,
        "sbml_id" : "species_8954202",
        "SUID" : 228042,
        "sbml_compartment" : "compartment_7660",
        "selected" : false,
        "cyId" : "metaid_16",
        "Matching_Attribute" : [ "CXCL12 [nucleoplasm]" ],
        "hasOnlySubstanceUnits" : false,
        "label" : "CXCL12 [nucleoplasm]",
        "sbml_type_ext" : "species"
      },
      "position" : {
        "x" : 921.3851875794289,
        "y" : 165.97788612498402
      },
      "selected" : false
    }, {
      "data" : {
        "id" : "228039",
        "sbo" : "SBO:0000247",
        "constant" : false,
        "metaId" : "metaid_17",
        "compartmentCode" : 4,
        "shared_name" : "AdoMet [cytoplasm]",
        "sbml_type" : "species",
        "boundaryCondition" : false,
        "sbml_id" : "species_5279190",
        "SUID" : 228039,
        "sbml_compartment" : "compartment_459",
        "selected" : false,
        "cyId" : "metaid_17",
        "Matching_Attribute" : [ "AdoMet [cytoplasm]" ],
        "hasOnlySubstanceUnits" : false,
        "label" : "AdoMet [cytoplasm]",
        "sbml_type_ext" : "species"
      },
      "position" : {
        "x" : 62.77106709603049,
        "y" : 770.9978141034996
      },
      "selected" : false
    }, {
      "data" : {
        "id" : "228036",
        "sbo" : "SBO:0000252",
        "constant" : false,
        "metaId" : "metaid_19",
        "compartmentCode" : 3,
        "shared_name" : "NR5A2 [nucleoplasm]",
        "sbml_type" : "species",
        "boundaryCondition" : false,
        "sbml_id" : "species_9011735",
        "SUID" : 228036,
        "sbml_compartment" : "compartment_7660",
        "selected" : false,
        "cyId" : "metaid_19",
        "Matching_Attribute" : [ "NR5A2 [nucleoplasm]" ],
        "hasOnlySubstanceUnits" : false,
        "label" : "NR5A2 [nucleoplasm]",
        "sbml_type_ext" : "species"
      },
      "position" : {
        "x" : 1191.1700386536477,
        "y" : -42.03345496998668
      },
      "selected" : false
    }, {
      "data" : {
        "id" : "228033",
        "sbo" : "SBO:0000247",
        "constant" : false,
        "metaId" : "metaid_20",
        "compartmentCode" : 3,
        "shared_name" : "27-OH-CHOL [nucleoplasm]",
        "sbml_type" : "species",
        "boundaryCondition" : false,
        "sbml_id" : "species_9024328",
        "SUID" : 228033,
        "sbml_compartment" : "compartment_7660",
        "selected" : false,
        "cyId" : "metaid_20",
        "Matching_Attribute" : [ "27-OH-CHOL [nucleoplasm]" ],
        "hasOnlySubstanceUnits" : false,
        "label" : "27-OH-CHOL [nucleoplasm]",
        "sbml_type_ext" : "species"
      },
      "position" : {
        "x" : 1561.5224556458352,
        "y" : -26.423360899552108
      },
      "selected" : false
    }, {
      "data" : {
        "id" : "228030",
        "sbo" : "SBO:0000297",
        "constant" : false,
        "metaId" : "metaid_22",
        "compartmentCode" : 3,
        "shared_name" : "ESR1:estrogen:TFF1 gene:FOXA1:GATA3 [nucleoplasm]",
        "sbml_type" : "species",
        "boundaryCondition" : false,
        "sbml_id" : "species_9009531",
        "SUID" : 228030,
        "sbml_compartment" : "compartment_7660",
        "selected" : false,
        "cyId" : "metaid_22",
        "Matching_Attribute" : [ "ESR1:estrogen:TFF1 gene:FOXA1:GATA3 [nucleoplasm]" ],
        "hasOnlySubstanceUnits" : false,
        "label" : "ESR1:estrogen:TFF1 gene:FOXA1:GATA3 [nucleoplasm]",
        "sbml_type_ext" : "species"
      },
      "position" : {
        "x" : 1152.933039141929,
        "y" : 178.9163321699059
      },
      "selected" : false
    }, {
      "data" : {
        "id" : "228027",
        "sbo" : "SBO:0000252",
        "constant" : false,
        "metaId" : "metaid_23",
        "compartmentCode" : 3,
        "shared_name" : "GATA3 [nucleoplasm]",
        "sbml_type" : "species",
        "boundaryCondition" : false,
        "sbml_id" : "species_996768",
        "SUID" : 228027,
        "sbml_compartment" : "compartment_7660",
        "selected" : false,
        "cyId" : "metaid_23",
        "Matching_Attribute" : [ "GATA3 [nucleoplasm]" ],
        "hasOnlySubstanceUnits" : false,
        "label" : "GATA3 [nucleoplasm]",
        "sbml_type_ext" : "species"
      },
      "position" : {
        "x" : 1291.1281685364602,
        "y" : -323.0624581132972
      },
      "selected" : false
    }, {
      "data" : {
        "id" : "228024",
        "sbo" : "SBO:0000297",
        "constant" : false,
        "metaId" : "metaid_24",
        "compartmentCode" : 3,
        "shared_name" : "KDM4B-regulated genes:nucleosome:ESR1:ESTG [nucleoplasm]",
        "sbml_type" : "species",
        "boundaryCondition" : false,
        "sbml_id" : "species_9011911",
        "SUID" : 228024,
        "sbml_compartment" : "compartment_7660",
        "selected" : false,
        "cyId" : "metaid_24",
        "Matching_Attribute" : [ "KDM4B-regulated genes:nucleosome:ESR1:ESTG [nucleoplasm]" ],
        "hasOnlySubstanceUnits" : false,
        "label" : "KDM4B-regulated genes:nucleosome:ESR1:ESTG [nucleoplasm]",
        "sbml_type_ext" : "species"
      },
      "position" : {
        "x" : 1288.0956978333352,
        "y" : -448.0227242265785
      },
      "selected" : false
    }, {
      "data" : {
        "id" : "228021",
        "sbo" : "SBO:0000297",
        "constant" : false,
        "metaId" : "metaid_25",
        "compartmentCode" : 5,
        "shared_name" : "HBEGF [extracellular region]",
        "sbml_type" : "species",
        "boundaryCondition" : false,
        "sbml_id" : "species_1233234",
        "SUID" : 228021,
        "sbml_compartment" : "compartment_984",
        "selected" : false,
        "cyId" : "metaid_25",
        "Matching_Attribute" : [ "HBEGF [extracellular region]" ],
        "hasOnlySubstanceUnits" : false,
        "label" : "HBEGF [extracellular region]",
        "sbml_type_ext" : "species"
      },
      "position" : {
        "x" : -664.0286307799461,
        "y" : 727.7678336347496
      },
      "selected" : false
    }, {
      "data" : {
        "id" : "228018",
        "sbo" : "SBO:0000289",
        "constant" : false,
        "metaId" : "metaid_27",
        "compartmentCode" : 3,
        "shared_name" : "Histone H2A [nucleoplasm]",
        "sbml_type" : "species",
        "boundaryCondition" : false,
        "sbml_id" : "species_181899",
        "SUID" : 228018,
        "sbml_compartment" : "compartment_7660",
        "selected" : false,
        "cyId" : "metaid_27",
        "Matching_Attribute" : [ "Histone H2A [nucleoplasm]" ],
        "hasOnlySubstanceUnits" : false,
        "label" : "Histone H2A [nucleoplasm]",
        "sbml_type_ext" : "species"
      },
      "position" : {
        "x" : 1526.2990669739602,
        "y" : -25.24266965733409
      },
      "selected" : false
    }, {
      "data" : {
        "id" : "228015",
        "sbo" : "SBO:0000243",
        "constant" : false,
        "metaId" : "metaid_29",
        "compartmentCode" : 3,
        "shared_name" : "TFF1 [nucleoplasm]",
        "sbml_type" : "species",
        "boundaryCondition" : false,
        "sbml_id" : "species_9009537",
        "SUID" : 228015,
        "sbml_compartment" : "compartment_7660",
        "selected" : false,
        "cyId" : "metaid_29",
        "Matching_Attribute" : [ "TFF1 [nucleoplasm]" ],
        "hasOnlySubstanceUnits" : false,
        "label" : "TFF1 [nucleoplasm]",
        "sbml_type_ext" : "species"
      },
      "position" : {
        "x" : 785.7128853333352,
        "y" : 76.71371070994496
      },
      "selected" : false
    }, {
      "data" : {
        "id" : "228012",
        "sbo" : "SBO:0000297",
        "constant" : false,
        "metaId" : "metaid_30",
        "compartmentCode" : 3,
        "shared_name" : "MYC gene:nucleoplasm:ESR1:ESTG [nucleoplasm]",
        "sbml_type" : "species",
        "boundaryCondition" : false,
        "sbml_id" : "species_9011878",
        "SUID" : 228012,
        "sbml_compartment" : "compartment_7660",
        "selected" : false,
        "cyId" : "metaid_30",
        "Matching_Attribute" : [ "MYC gene:nucleoplasm:ESR1:ESTG [nucleoplasm]" ],
        "hasOnlySubstanceUnits" : false,
        "label" : "MYC gene:nucleoplasm:ESR1:ESTG [nucleoplasm]",
        "sbml_type_ext" : "species"
      },
      "position" : {
        "x" : 1660.8266548645852,
        "y" : -315.3988838945472
      },
      "selected" : false
    }, {
      "data" : {
        "id" : "228009",
        "sbo" : "SBO:0000253",
        "constant" : false,
        "metaId" : "metaid_31",
        "compartmentCode" : 2,
        "shared_name" : "PDPK1:PIP3:p-T410-PRKCZ [plasma membrane]",
        "sbml_type" : "species",
        "boundaryCondition" : false,
        "sbml_id" : "species_437184",
        "SUID" : 228009,
        "sbml_compartment" : "compartment_876",
        "selected" : false,
        "cyId" : "metaid_31",
        "Matching_Attribute" : [ "PDPK1:PIP3:p-T410-PRKCZ [plasma membrane]" ],
        "hasOnlySubstanceUnits" : false,
        "label" : "PDPK1:PIP3:p-T410-PRKCZ [plasma membrane]",
        "sbml_type_ext" : "species"
      },
      "position" : {
        "x" : -665.8609061705711,
        "y" : 30.210777207747697
      },
      "selected" : false
    }, {
      "data" : {
        "id" : "228006",
        "sbo" : "SBO:0000297",
        "constant" : false,
        "metaId" : "metaid_32",
        "compartmentCode" : 3,
        "shared_name" : "SRF [nucleoplasm]",
        "sbml_type" : "species",
        "boundaryCondition" : false,
        "sbml_id" : "species_5666000",
        "derivedUnits" : "substance",
        "SUID" : 228006,
        "sbml_compartment" : "compartment_7660",
        "sbml_initial_amount" : 0.0,
        "value" : 0.0,
        "selected" : false,
        "cyId" : "metaid_32",
        "Matching_Attribute" : [ "SRF [nucleoplasm]" ],
        "hasOnlySubstanceUnits" : false,
        "label" : "SRF [nucleoplasm]",
        "sbml_type_ext" : "species",
        "sbml_charge" : 0
      },
      "position" : {
        "x" : 892.3331856263039,
        "y" : 343.5786551679528
      },
      "selected" : false
    }, {
      "data" : {
        "id" : "228003",
        "sbo" : "SBO:0000297",
        "constant" : false,
        "metaId" : "metaid_33",
        "compartmentCode" : 3,
        "shared_name" : "ESR1 dimer:estrogen:TFGA gene:NCOA1 [nucleoplasm]",
        "sbml_type" : "species",
        "boundaryCondition" : false,
        "sbml_id" : "species_9023832",
        "SUID" : 228003,
        "sbml_compartment" : "compartment_7660",
        "selected" : false,
        "cyId" : "metaid_33",
        "Matching_Attribute" : [ "ESR1 dimer:estrogen:TFGA gene:NCOA1 [nucleoplasm]" ],
        "hasOnlySubstanceUnits" : false,
        "label" : "ESR1 dimer:estrogen:TFGA gene:NCOA1 [nucleoplasm]",
        "sbml_type_ext" : "species"
      },
      "position" : {
        "x" : 1085.0047554505227,
        "y" : 127.34855262889027
      },
      "selected" : false
    }, {
      "data" : {
        "id" : "228000",
        "sbo" : "SBO:0000297",
        "constant" : false,
        "metaId" : "metaid_35",
        "compartmentCode" : 3,
        "shared_name" : "ESR1:estrogen:ERE:NCOA3:EP300 [nucleoplasm]",
        "sbml_type" : "species",
        "boundaryCondition" : false,
        "sbml_id" : "species_9008268",
        "SUID" : 228000,
        "sbml_compartment" : "compartment_7660",
        "selected" : false,
        "cyId" : "metaid_35",
        "Matching_Attribute" : [ "ESR1:estrogen:ERE:NCOA3:EP300 [nucleoplasm]" ],
        "hasOnlySubstanceUnits" : false,
        "label" : "ESR1:estrogen:ERE:NCOA3:EP300 [nucleoplasm]",
        "sbml_type_ext" : "species"
      },
      "position" : {
        "x" : 1071.017755938804,
        "y" : 243.6093253339684
      },
      "selected" : false
    }, {
      "data" : {
        "id" : "227997",
        "constant" : false,
        "metaId" : "metaid_36",
        "compartmentCode" : 2,
        "shared_name" : "Me-PalmS-ESRs [plasma membrane]",
        "sbml_type" : "species",
        "boundaryCondition" : false,
        "sbml_id" : "species_9637789",
        "SUID" : 227997,
        "sbml_compartment" : "compartment_876",
        "selected" : false,
        "cyId" : "metaid_36",
        "Matching_Attribute" : [ "Me-PalmS-ESRs [plasma membrane]" ],
        "hasOnlySubstanceUnits" : false,
        "label" : "Me-PalmS-ESRs [plasma membrane]",
        "sbml_type_ext" : "species"
      },
      "position" : {
        "x" : -549.5324759947898,
        "y" : 184.4659384931481
      },
      "selected" : false
    }, {
      "data" : {
        "id" : "227994",
        "sbo" : "SBO:0000297",
        "constant" : false,
        "metaId" : "metaid_37",
        "compartmentCode" : 3,
        "shared_name" : "FOSB:JUND [nucleoplasm]",
        "sbml_type" : "species",
        "boundaryCondition" : false,
        "sbml_id" : "species_9011886",
        "SUID" : 227994,
        "sbml_compartment" : "compartment_7660",
        "selected" : false,
        "cyId" : "metaid_37",
        "Matching_Attribute" : [ "FOSB:JUND [nucleoplasm]" ],
        "hasOnlySubstanceUnits" : false,
        "label" : "FOSB:JUND [nucleoplasm]",
        "sbml_type_ext" : "species"
      },
      "position" : {
        "x" : 1456.6245064270852,
        "y" : 105.6656226362145
      },
      "selected" : false
    }, {
      "data" : {
        "id" : "227991",
        "sbo" : "SBO:0000297",
        "constant" : false,
        "metaId" : "metaid_38",
        "compartmentCode" : 3,
        "shared_name" : "ERBB4s80:ESR1:estrogen:CXCL12 gene [nucleoplasm]",
        "sbml_type" : "species",
        "boundaryCondition" : false,
        "sbml_id" : "species_8954210",
        "SUID" : 227991,
        "sbml_compartment" : "compartment_7660",
        "selected" : false,
        "cyId" : "metaid_38",
        "Matching_Attribute" : [ "ERBB4s80:ESR1:estrogen:CXCL12 gene [nucleoplasm]" ],
        "hasOnlySubstanceUnits" : false,
        "label" : "ERBB4s80:ESR1:estrogen:CXCL12 gene [nucleoplasm]",
        "sbml_type_ext" : "species"
      },
      "position" : {
        "x" : 870.2137398255227,
        "y" : -32.26222236500621
      },
      "selected" : false
    }, {
      "data" : {
        "id" : "227988",
        "sbo" : "SBO:0000297",
        "constant" : false,
        "metaId" : "metaid_39",
        "compartmentCode" : 3,
        "shared_name" : "ESTG:ESR2:chaperone complex [nucleoplasm]",
        "sbml_type" : "species",
        "boundaryCondition" : false,
        "sbml_id" : "species_9709545",
        "SUID" : 227988,
        "sbml_compartment" : "compartment_7660",
        "selected" : false,
        "cyId" : "metaid_39",
        "Matching_Attribute" : [ "ESTG:ESR2:chaperone complex [nucleoplasm]" ],
        "hasOnlySubstanceUnits" : false,
        "label" : "ESTG:ESR2:chaperone complex [nucleoplasm]",
        "sbml_type_ext" : "species"
      },
      "position" : {
        "x" : 1191.6815132630227,
        "y" : -271.0471993242347
      },
      "selected" : false
    }, {
      "data" : {
        "id" : "227985",
        "sbo" : "SBO:0000247",
        "constant" : false,
        "metaId" : "metaid_40",
        "compartmentCode" : 5,
        "shared_name" : "ESTG [extracellular region]",
        "sbml_type" : "species",
        "boundaryCondition" : false,
        "sbml_id" : "species_374146",
        "SUID" : 227985,
        "sbml_compartment" : "compartment_984",
        "selected" : false,
        "cyId" : "metaid_40",
        "Matching_Attribute" : [ "ESTG [extracellular region]" ],
        "hasOnlySubstanceUnits" : false,
        "label" : "ESTG [extracellular region]",
        "sbml_type_ext" : "species"
      },
      "position" : {
        "x" : -365.1567435729148,
        "y" : 458.34119789256215
      },
      "selected" : false
    }, {
      "data" : {
        "id" : "227982",
        "sbo" : "SBO:0000297",
        "constant" : false,
        "metaId" : "metaid_41",
        "compartmentCode" : 3,
        "shared_name" : "MYC gene, BCL2 gene:HIST1H2AC nucleosome:ESR1:ESTG [nucleoplasm]",
        "sbml_type" : "species",
        "boundaryCondition" : false,
        "sbml_id" : "species_9011896",
        "SUID" : 227982,
        "sbml_compartment" : "compartment_7660",
        "selected" : false,
        "cyId" : "metaid_41",
        "Matching_Attribute" : [ "MYC gene, BCL2 gene:HIST1H2AC nucleosome:ESR1:ESTG [nucleoplasm]" ],
        "hasOnlySubstanceUnits" : false,
        "label" : "MYC gene, BCL2 gene:HIST1H2AC nucleosome:ESR1:ESTG [nucleoplasm]",
        "sbml_type_ext" : "species"
      },
      "position" : {
        "x" : 1107.6708931458352,
        "y" : -295.6039620195472
      },
      "selected" : false
    }, {
      "data" : {
        "id" : "227979",
        "sbo" : "SBO:0000253",
        "constant" : false,
        "metaId" : "metaid_42",
        "compartmentCode" : 2,
        "shared_name" : "p21 RAS:GDP [plasma membrane]",
        "sbml_type" : "species",
        "boundaryCondition" : false,
        "sbml_id" : "species_109796",
        "SUID" : 227979,
        "sbml_compartment" : "compartment_876",
        "selected" : false,
        "cyId" : "metaid_42",
        "Matching_Attribute" : [ "p21 RAS:GDP [plasma membrane]" ],
        "hasOnlySubstanceUnits" : false,
        "label" : "p21 RAS:GDP [plasma membrane]",
        "sbml_type_ext" : "species"
      },
      "position" : {
        "x" : -872.8765922057273,
        "y" : 251.38492958201527
      },
      "selected" : false
    }, {
      "data" : {
        "id" : "227976",
        "sbo" : "SBO:0000297",
        "constant" : false,
        "metaId" : "metaid_45",
        "compartmentCode" : 3,
        "shared_name" : "ESR1:estrogen:TFF1 gene:DDX5:TBP:TFIIA:PRMT1:FOXA1:GATA3 [nucleoplasm]",
        "sbml_type" : "species",
        "boundaryCondition" : false,
        "sbml_id" : "species_9023863",
        "SUID" : 227976,
        "sbml_compartment" : "compartment_7660",
        "selected" : false,
        "cyId" : "metaid_45",
        "Matching_Attribute" : [ "ESR1:estrogen:TFF1 gene:DDX5:TBP:TFIIA:PRMT1:FOXA1:GATA3 [nucleoplasm]" ],
        "hasOnlySubstanceUnits" : false,
        "label" : "ESR1:estrogen:TFF1 gene:DDX5:TBP:TFIIA:PRMT1:FOXA1:GATA3 [nucleoplasm]",
        "sbml_type_ext" : "species"
      },
      "position" : {
        "x" : 1167.5037178528664,
        "y" : -638.9158821855629
      },
      "selected" : false
    }, {
      "data" : {
        "id" : "227973",
        "sbo" : "SBO:0000253",
        "constant" : false,
        "metaId" : "metaid_47",
        "compartmentCode" : 3,
        "shared_name" : "CCND1 gene:p-S133 CREB1 dimer [nucleoplasm]",
        "sbml_type" : "species",
        "boundaryCondition" : false,
        "sbml_id" : "species_9623342",
        "SUID" : 227973,
        "sbml_compartment" : "compartment_7660",
        "selected" : false,
        "cyId" : "metaid_47",
        "Matching_Attribute" : [ "CCND1 gene:p-S133 CREB1 dimer [nucleoplasm]" ],
        "hasOnlySubstanceUnits" : false,
        "label" : "CCND1 gene:p-S133 CREB1 dimer [nucleoplasm]",
        "sbml_type_ext" : "species"
      },
      "position" : {
        "x" : 1060.9295601380227,
        "y" : -282.0631905351722
      },
      "selected" : false
    }, {
      "data" : {
        "id" : "227970",
        "sbo" : "SBO:0000253",
        "constant" : false,
        "metaId" : "metaid_48",
        "compartmentCode" : 2,
        "shared_name" : "S1P:S1PR3 [plasma membrane]",
        "sbml_type" : "species",
        "boundaryCondition" : false,
        "sbml_id" : "species_9625811",
        "SUID" : 227970,
        "sbml_compartment" : "compartment_876",
        "selected" : false,
        "cyId" : "metaid_48",
        "Matching_Attribute" : [ "S1P:S1PR3 [plasma membrane]" ],
        "hasOnlySubstanceUnits" : false,
        "label" : "S1P:S1PR3 [plasma membrane]",
        "sbml_type_ext" : "species"
      },
      "position" : {
        "x" : -872.6741996276023,
        "y" : 353.06788246287465
      },
      "selected" : false
    }, {
      "data" : {
        "id" : "227967",
        "sbo" : "SBO:0000253",
        "constant" : false,
        "metaId" : "metaid_49",
        "compartmentCode" : 2,
        "shared_name" : "G-protein alpha (i):GDP [plasma membrane]",
        "sbml_type" : "species",
        "boundaryCondition" : false,
        "sbml_id" : "species_392164",
        "SUID" : 227967,
        "sbml_compartment" : "compartment_876",
        "selected" : false,
        "cyId" : "metaid_49",
        "Matching_Attribute" : [ "G-protein alpha (i):GDP [plasma membrane]" ],
        "hasOnlySubstanceUnits" : false,
        "label" : "G-protein alpha (i):GDP [plasma membrane]",
        "sbml_type_ext" : "species"
      },
      "position" : {
        "x" : -895.6894584166648,
        "y" : 245.11646644724965
      },
      "selected" : false
    }, {
      "data" : {
        "id" : "227964",
        "sbo" : "SBO:0000297",
        "constant" : false,
        "metaId" : "metaid_51",
        "compartmentCode" : 1,
        "shared_name" : "KPNA2 mRNA:mIR-26 RISC [cytosol]",
        "sbml_type" : "species",
        "boundaryCondition" : false,
        "sbml_id" : "species_9012172",
        "SUID" : 227964,
        "sbml_compartment" : "compartment_70101",
        "selected" : false,
        "cyId" : "metaid_51",
        "Matching_Attribute" : [ "KPNA2 mRNA:mIR-26 RISC [cytosol]" ],
        "hasOnlySubstanceUnits" : false,
        "label" : "KPNA2 mRNA:mIR-26 RISC [cytosol]",
        "sbml_type_ext" : "species"
      },
      "position" : {
        "x" : -132.12466959830545,
        "y" : -760.9680062090004
      },
      "selected" : false
    }, {
      "data" : {
        "id" : "227961",
        "sbo" : "SBO:0000297",
        "constant" : false,
        "metaId" : "metaid_52",
        "compartmentCode" : 3,
        "shared_name" : "RUNX1:CBFB:ESR1:estrogen:AXIN1 gene [nucleoplasm]",
        "sbml_type" : "species",
        "boundaryCondition" : false,
        "sbml_id" : "species_8932085",
        "SUID" : 227961,
        "sbml_compartment" : "compartment_7660",
        "selected" : false,
        "cyId" : "metaid_52",
        "Matching_Attribute" : [ "RUNX1:CBFB:ESR1:estrogen:AXIN1 gene [nucleoplasm]" ],
        "hasOnlySubstanceUnits" : false,
        "label" : "RUNX1:CBFB:ESR1:estrogen:AXIN1 gene [nucleoplasm]",
        "sbml_type_ext" : "species"
      },
      "position" : {
        "x" : 776.4119209778664,
        "y" : -365.0048409257972
      },
      "selected" : false
    }, {
      "data" : {
        "id" : "227958",
        "sbo" : "SBO:0000297",
        "constant" : false,
        "metaId" : "metaid_53",
        "compartmentCode" : 3,
        "shared_name" : "TFIIA [nucleoplasm]",
        "sbml_type" : "species",
        "boundaryCondition" : false,
        "sbml_id" : "species_109629",
        "SUID" : 227958,
        "sbml_compartment" : "compartment_7660",
        "selected" : false,
        "cyId" : "metaid_53",
        "Matching_Attribute" : [ "TFIIA [nucleoplasm]" ],
        "hasOnlySubstanceUnits" : false,
        "label" : "TFIIA [nucleoplasm]",
        "sbml_type_ext" : "species"
      },
      "position" : {
        "x" : 1275.2366890442727,
        "y" : -186.64442832814098
      },
      "selected" : false
    }, {
      "data" : {
        "id" : "227955",
        "constant" : false,
        "metaId" : "metaid_54",
        "compartmentCode" : 1,
        "shared_name" : "SHC1 [cytosol]",
        "sbml_type" : "species",
        "boundaryCondition" : false,
        "sbml_id" : "species_9623997",
        "SUID" : 227955,
        "sbml_compartment" : "compartment_70101",
        "selected" : false,
        "cyId" : "metaid_54",
        "Matching_Attribute" : [ "SHC1 [cytosol]" ],
        "hasOnlySubstanceUnits" : false,
        "label" : "SHC1 [cytosol]",
        "sbml_type_ext" : "species"
      },
      "position" : {
        "x" : -301.62726359244607,
        "y" : -510.9001656328285
      },
      "selected" : false
    }, {
      "data" : {
        "id" : "227952",
        "sbo" : "SBO:0000240",
        "constant" : false,
        "metaId" : "metaid_55",
        "compartmentCode" : 1,
        "shared_name" : "HSBP1 oligomer [cytosol]",
        "sbml_type" : "species",
        "boundaryCondition" : false,
        "sbml_id" : "species_5218689",
        "SUID" : 227952,
        "sbml_compartment" : "compartment_70101",
        "selected" : false,
        "cyId" : "metaid_55",
        "Matching_Attribute" : [ "HSBP1 oligomer [cytosol]" ],
        "hasOnlySubstanceUnits" : false,
        "label" : "HSBP1 oligomer [cytosol]",
        "sbml_type_ext" : "species"
      },
      "position" : {
        "x" : -181.20807413932107,
        "y" : -512.4352913652504
      },
      "selected" : false
    }, {
      "data" : {
        "id" : "227949",
        "sbo" : "SBO:0000253",
        "constant" : false,
        "metaId" : "metaid_57",
        "compartmentCode" : 1,
        "shared_name" : "ESRs:STRN:ESTG [cytosol]",
        "sbml_type" : "species",
        "boundaryCondition" : false,
        "sbml_id" : "species_9027648",
        "SUID" : 227949,
        "sbml_compartment" : "compartment_70101",
        "selected" : false,
        "cyId" : "metaid_57",
        "Matching_Attribute" : [ "ESRs:STRN:ESTG [cytosol]" ],
        "hasOnlySubstanceUnits" : false,
        "label" : "ESRs:STRN:ESTG [cytosol]",
        "sbml_type_ext" : "species"
      },
      "position" : {
        "x" : -510.53143839713357,
        "y" : -107.32689292775035
      },
      "selected" : false
    }, {
      "data" : {
        "id" : "227946",
        "sbo" : "SBO:0000297",
        "constant" : false,
        "metaId" : "metaid_58",
        "compartmentCode" : 1,
        "shared_name" : "FOXO3 [cytosol]",
        "sbml_type" : "species",
        "boundaryCondition" : false,
        "sbml_id" : "species_9614413",
        "SUID" : 227946,
        "sbml_compartment" : "compartment_70101",
        "selected" : false,
        "cyId" : "metaid_58",
        "Matching_Attribute" : [ "FOXO3 [cytosol]" ],
        "hasOnlySubstanceUnits" : false,
        "label" : "FOXO3 [cytosol]",
        "sbml_type_ext" : "species"
      },
      "position" : {
        "x" : 293.831736041343,
        "y" : -683.6891365800941
      },
      "selected" : false
    }, {
      "data" : {
        "id" : "227943",
        "sbo" : "SBO:0000297",
        "constant" : false,
        "metaId" : "metaid_60",
        "compartmentCode" : 3,
        "shared_name" : "ESR2:chaperone complex [nucleoplasm]",
        "sbml_type" : "species",
        "boundaryCondition" : false,
        "sbml_id" : "species_9709546",
        "SUID" : 227943,
        "sbml_compartment" : "compartment_7660",
        "selected" : false,
        "cyId" : "metaid_60",
        "Matching_Attribute" : [ "ESR2:chaperone complex [nucleoplasm]" ],
        "hasOnlySubstanceUnits" : false,
        "label" : "ESR2:chaperone complex [nucleoplasm]",
        "sbml_type_ext" : "species"
      },
      "position" : {
        "x" : 1177.9327339661477,
        "y" : 48.562663957015275
      },
      "selected" : false
    }, {
      "data" : {
        "id" : "227940",
        "sbo" : "SBO:0000297",
        "constant" : false,
        "metaId" : "metaid_61",
        "compartmentCode" : 3,
        "shared_name" : "MYB gene:hypophosphorylated RNA polymerase II:TFIIF:ESR1:ESTG:P-TEFb [nucleoplasm]",
        "sbml_type" : "species",
        "boundaryCondition" : false,
        "sbml_id" : "species_9012311",
        "SUID" : 227940,
        "sbml_compartment" : "compartment_7660",
        "selected" : false,
        "cyId" : "metaid_61",
        "Matching_Attribute" : [ "MYB gene:hypophosphorylated RNA polymerase II:TFIIF:ESR1:ESTG:P-TEFb [nucleoplasm]" ],
        "hasOnlySubstanceUnits" : false,
        "label" : "MYB gene:hypophosphorylated RNA polymerase II:TFIIF:ESR1:ESTG:P-TEFb [nucleoplasm]",
        "sbml_type_ext" : "species"
      },
      "position" : {
        "x" : 1383.0378365052102,
        "y" : -106.34204490528941
      },
      "selected" : false
    }, {
      "data" : {
        "id" : "227937",
        "sbo" : "SBO:0000253",
        "constant" : false,
        "metaId" : "metaid_62",
        "compartmentCode" : 2,
        "shared_name" : "ESTG:ESR1:p-3Y-IGF1R:SHC1 [plasma membrane]",
        "sbml_type" : "species",
        "boundaryCondition" : false,
        "sbml_id" : "species_9634580",
        "SUID" : 227937,
        "sbml_compartment" : "compartment_876",
        "selected" : false,
        "cyId" : "metaid_62",
        "Matching_Attribute" : [ "ESTG:ESR1:p-3Y-IGF1R:SHC1 [plasma membrane]" ],
        "hasOnlySubstanceUnits" : false,
        "label" : "ESTG:ESR1:p-3Y-IGF1R:SHC1 [plasma membrane]",
        "sbml_type_ext" : "species"
      },
      "position" : {
        "x" : -492.3540091979148,
        "y" : 127.94211952342152
      },
      "selected" : false
    }, {
      "data" : {
        "id" : "227934",
        "sbo" : "SBO:0000297",
        "constant" : false,
        "metaId" : "metaid_64",
        "compartmentCode" : 3,
        "shared_name" : "ESR1:ESR1 antagonists [nucleoplasm]",
        "sbml_type" : "species",
        "boundaryCondition" : false,
        "sbml_id" : "species_9716943",
        "SUID" : 227934,
        "sbml_compartment" : "compartment_7660",
        "selected" : false,
        "cyId" : "metaid_64",
        "Matching_Attribute" : [ "ESR1:ESR1 antagonists [nucleoplasm]" ],
        "hasOnlySubstanceUnits" : false,
        "label" : "ESR1:ESR1 antagonists [nucleoplasm]",
        "sbml_type_ext" : "species"
      },
      "position" : {
        "x" : 1389.9960884583352,
        "y" : -232.96341331349254
      },
      "selected" : false
    }, {
      "data" : {
        "id" : "227931",
        "sbo" : "SBO:0000297",
        "constant" : false,
        "metaId" : "metaid_65",
        "compartmentCode" : 3,
        "shared_name" : "TFF1 gene:FOXA1:GATA3 [nucleoplasm]",
        "sbml_type" : "species",
        "boundaryCondition" : false,
        "sbml_id" : "species_9023820",
        "SUID" : 227931,
        "sbml_compartment" : "compartment_7660",
        "selected" : false,
        "cyId" : "metaid_65",
        "Matching_Attribute" : [ "TFF1 gene:FOXA1:GATA3 [nucleoplasm]" ],
        "hasOnlySubstanceUnits" : false,
        "label" : "TFF1 gene:FOXA1:GATA3 [nucleoplasm]",
        "sbml_type_ext" : "species"
      },
      "position" : {
        "x" : 1103.2927193177102,
        "y" : 239.45225135935902
      },
      "selected" : false
    }, {
      "data" : {
        "id" : "227928",
        "sbo" : "SBO:0000298",
        "constant" : false,
        "metaId" : "metaid_66",
        "compartmentCode" : 3,
        "shared_name" : "ESR1 agonists [nucleoplasm]",
        "sbml_type" : "species",
        "boundaryCondition" : false,
        "sbml_id" : "species_9716925",
        "SUID" : 227928,
        "sbml_compartment" : "compartment_7660",
        "selected" : false,
        "cyId" : "metaid_66",
        "Matching_Attribute" : [ "ESR1 agonists [nucleoplasm]" ],
        "hasOnlySubstanceUnits" : false,
        "label" : "ESR1 agonists [nucleoplasm]",
        "sbml_type_ext" : "species"
      },
      "position" : {
        "x" : 1200.4261421692727,
        "y" : -443.5542183672035
      },
      "selected" : false
    }, {
      "data" : {
        "id" : "227925",
        "sbo" : "SBO:0000297",
        "constant" : false,
        "metaId" : "metaid_68",
        "compartmentCode" : 3,
        "shared_name" : "TFF3 gene:FOXA1:GATA3 [nucleoplasm]",
        "sbml_type" : "species",
        "boundaryCondition" : false,
        "sbml_id" : "species_9018480",
        "SUID" : 227925,
        "sbml_compartment" : "compartment_7660",
        "selected" : false,
        "cyId" : "metaid_68",
        "Matching_Attribute" : [ "TFF3 gene:FOXA1:GATA3 [nucleoplasm]" ],
        "hasOnlySubstanceUnits" : false,
        "label" : "TFF3 gene:FOXA1:GATA3 [nucleoplasm]",
        "sbml_type_ext" : "species"
      },
      "position" : {
        "x" : 1210.2440132630227,
        "y" : -236.15626914845348
      },
      "selected" : false
    }, {
      "data" : {
        "id" : "227922",
        "sbo" : "SBO:0000297",
        "constant" : false,
        "metaId" : "metaid_69",
        "compartmentCode" : 3,
        "shared_name" : "UHMK1 [nucleoplasm]",
        "sbml_type" : "species",
        "boundaryCondition" : false,
        "sbml_id" : "species_9632821",
        "SUID" : 227922,
        "sbml_compartment" : "compartment_7660",
        "selected" : false,
        "cyId" : "metaid_69",
        "Matching_Attribute" : [ "UHMK1 [nucleoplasm]" ],
        "hasOnlySubstanceUnits" : false,
        "label" : "UHMK1 [nucleoplasm]",
        "sbml_type_ext" : "species"
      },
      "position" : {
        "x" : 979.2332710755227,
        "y" : 132.62818519724965
      },
      "selected" : false
    }, {
      "data" : {
        "id" : "227919",
        "sbo" : "SBO:0000297",
        "constant" : false,
        "metaId" : "metaid_72",
        "compartmentCode" : 3,
        "shared_name" : "ESR1:ER:PGR:P4 [nucleoplasm]",
        "sbml_type" : "species",
        "boundaryCondition" : false,
        "sbml_id" : "species_9038156",
        "SUID" : 227919,
        "sbml_compartment" : "compartment_7660",
        "selected" : false,
        "cyId" : "metaid_72",
        "Matching_Attribute" : [ "ESR1:ER:PGR:P4 [nucleoplasm]" ],
        "hasOnlySubstanceUnits" : false,
        "label" : "ESR1:ER:PGR:P4 [nucleoplasm]",
        "sbml_type_ext" : "species"
      },
      "position" : {
        "x" : 1230.1914009583352,
        "y" : -194.95953758107066
      },
      "selected" : false
    }, {
      "data" : {
        "id" : "227916",
        "sbo" : "SBO:0000297",
        "constant" : false,
        "metaId" : "metaid_73",
        "compartmentCode" : 3,
        "shared_name" : "CITED1:EP300:ESR1:estrogen:TGFA gene promoter [nucleoplasm]",
        "sbml_type" : "species",
        "boundaryCondition" : false,
        "sbml_id" : "species_9008249",
        "SUID" : 227916,
        "sbml_compartment" : "compartment_7660",
        "selected" : false,
        "cyId" : "metaid_73",
        "Matching_Attribute" : [ "CITED1:EP300:ESR1:estrogen:TGFA gene promoter [nucleoplasm]" ],
        "hasOnlySubstanceUnits" : false,
        "label" : "CITED1:EP300:ESR1:estrogen:TGFA gene promoter [nucleoplasm]",
        "sbml_type_ext" : "species"
      },
      "position" : {
        "x" : 1111.4832100403664,
        "y" : 305.9784354413903
      },
      "selected" : false
    }, {
      "data" : {
        "id" : "227913",
        "sbo" : "SBO:0000253",
        "constant" : false,
        "metaId" : "metaid_74",
        "compartmentCode" : 2,
        "shared_name" : "PDPK1:PIP3:pS, p-T410 PRKCZ:p21 RAS:GDP [plasma membrane]",
        "sbml_type" : "species",
        "boundaryCondition" : false,
        "sbml_id" : "species_9632908",
        "SUID" : 227913,
        "sbml_compartment" : "compartment_876",
        "selected" : false,
        "cyId" : "metaid_74",
        "Matching_Attribute" : [ "PDPK1:PIP3:pS, p-T410 PRKCZ:p21 RAS:GDP [plasma membrane]" ],
        "hasOnlySubstanceUnits" : false,
        "label" : "PDPK1:PIP3:pS, p-T410 PRKCZ:p21 RAS:GDP [plasma membrane]",
        "sbml_type_ext" : "species"
      },
      "position" : {
        "x" : -740.4685111510398,
        "y" : 297.6992606367028
      },
      "selected" : false
    }, {
      "data" : {
        "id" : "227910",
        "sbo" : "SBO:0000297",
        "constant" : false,
        "metaId" : "metaid_76",
        "compartmentCode" : 3,
        "shared_name" : "MYB gene:hyperphosphorylated RNA polymerase II:TFIIF:ESR1:ESTG:P-TEFb [nucleoplasm]",
        "sbml_type" : "species",
        "boundaryCondition" : false,
        "sbml_id" : "species_9012290",
        "SUID" : 227910,
        "sbml_compartment" : "compartment_7660",
        "selected" : false,
        "cyId" : "metaid_76",
        "Matching_Attribute" : [ "MYB gene:hyperphosphorylated RNA polymerase II:TFIIF:ESR1:ESTG:P-TEFb [nucleoplasm]" ],
        "hasOnlySubstanceUnits" : false,
        "label" : "MYB gene:hyperphosphorylated RNA polymerase II:TFIIF:ESR1:ESTG:P-TEFb [nucleoplasm]",
        "sbml_type_ext" : "species"
      },
      "position" : {
        "x" : 1622.4099068177102,
        "y" : -73.57622917042613
      },
      "selected" : false
    }, {
      "data" : {
        "id" : "227907",
        "sbo" : "SBO:0000243",
        "constant" : false,
        "metaId" : "metaid_78",
        "compartmentCode" : 3,
        "shared_name" : "CTSD [nucleoplasm]",
        "sbml_type" : "species",
        "boundaryCondition" : false,
        "sbml_id" : "species_9023559",
        "SUID" : 227907,
        "sbml_compartment" : "compartment_7660",
        "selected" : false,
        "cyId" : "metaid_78",
        "Matching_Attribute" : [ "CTSD [nucleoplasm]" ],
        "hasOnlySubstanceUnits" : false,
        "label" : "CTSD [nucleoplasm]",
        "sbml_type_ext" : "species"
      },
      "position" : {
        "x" : 1528.9431099427102,
        "y" : -515.7332039629066
      },
      "selected" : false
    }, {
      "data" : {
        "id" : "227904",
        "sbo" : "SBO:0000297",
        "constant" : false,
        "metaId" : "metaid_79",
        "compartmentCode" : 3,
        "shared_name" : "27-OH-CHOL:ESR1,2 [nucleoplasm]",
        "sbml_type" : "species",
        "boundaryCondition" : false,
        "sbml_id" : "species_9038025",
        "SUID" : 227904,
        "sbml_compartment" : "compartment_7660",
        "selected" : false,
        "cyId" : "metaid_79",
        "Matching_Attribute" : [ "27-OH-CHOL:ESR1,2 [nucleoplasm]" ],
        "hasOnlySubstanceUnits" : false,
        "label" : "27-OH-CHOL:ESR1,2 [nucleoplasm]",
        "sbml_type_ext" : "species"
      },
      "position" : {
        "x" : 1644.7540230286477,
        "y" : 141.55221168650746
      },
      "selected" : false
    }, {
      "data" : {
        "id" : "227901",
        "sbo" : "SBO:0000252",
        "constant" : false,
        "metaId" : "metaid_80",
        "compartmentCode" : 6,
        "shared_name" : "TGFA [endoplasmic reticulum membrane]",
        "sbml_type" : "species",
        "boundaryCondition" : false,
        "sbml_id" : "species_5689476",
        "SUID" : 227901,
        "sbml_compartment" : "compartment_12045",
        "selected" : false,
        "cyId" : "metaid_80",
        "Matching_Attribute" : [ "TGFA [endoplasmic reticulum membrane]" ],
        "hasOnlySubstanceUnits" : false,
        "label" : "TGFA [endoplasmic reticulum membrane]",
        "sbml_type_ext" : "species"
      },
      "position" : {
        "x" : 477.07561726692893,
        "y" : 134.7675742353356
      },
      "selected" : false
    }, {
      "data" : {
        "id" : "227898",
        "sbo" : "SBO:0000252",
        "constant" : false,
        "metaId" : "metaid_83",
        "compartmentCode" : 3,
        "shared_name" : "PRMT1 [nucleoplasm]",
        "sbml_type" : "species",
        "boundaryCondition" : false,
        "sbml_id" : "species_3215140",
        "SUID" : 227898,
        "sbml_compartment" : "compartment_7660",
        "selected" : false,
        "cyId" : "metaid_83",
        "Matching_Attribute" : [ "PRMT1 [nucleoplasm]" ],
        "hasOnlySubstanceUnits" : false,
        "label" : "PRMT1 [nucleoplasm]",
        "sbml_type_ext" : "species"
      },
      "position" : {
        "x" : 1543.4947456848977,
        "y" : -329.4948311601722
      },
      "selected" : false
    }, {
      "data" : {
        "id" : "227895",
        "constant" : false,
        "metaId" : "metaid_84",
        "compartmentCode" : 7,
        "shared_name" : "ZDHHC7, ZDHHC21 [Golgi membrane]",
        "sbml_type" : "species",
        "boundaryCondition" : false,
        "sbml_id" : "species_9021070",
        "SUID" : 227895,
        "sbml_compartment" : "compartment_20699",
        "selected" : false,
        "cyId" : "metaid_84",
        "Matching_Attribute" : [ "ZDHHC7, ZDHHC21 [Golgi membrane]" ],
        "hasOnlySubstanceUnits" : false,
        "label" : "ZDHHC7, ZDHHC21 [Golgi membrane]",
        "sbml_type_ext" : "species"
      },
      "position" : {
        "x" : 179.82631154183127,
        "y" : -81.69737632618785
      },
      "selected" : false
    }, {
      "data" : {
        "id" : "227892",
        "sbo" : "SBO:0000253",
        "constant" : false,
        "metaId" : "metaid_89",
        "compartmentCode" : 2,
        "shared_name" : "EGF-like ligands:p-6Y EGFR dimer [plasma membrane]",
        "sbml_type" : "species",
        "boundaryCondition" : false,
        "sbml_id" : "species_9624425",
        "SUID" : 227892,
        "sbml_compartment" : "compartment_876",
        "selected" : false,
        "cyId" : "metaid_89",
        "Matching_Attribute" : [ "EGF-like ligands:p-6Y EGFR dimer [plasma membrane]" ],
        "hasOnlySubstanceUnits" : false,
        "label" : "EGF-like ligands:p-6Y EGFR dimer [plasma membrane]",
        "sbml_type_ext" : "species"
      },
      "position" : {
        "x" : -403.7876029479148,
        "y" : 305.8640555585778
      },
      "selected" : false
    }, {
      "data" : {
        "id" : "227889",
        "sbo" : "SBO:0000289",
        "constant" : false,
        "metaId" : "metaid_91",
        "compartmentCode" : 3,
        "shared_name" : "NCOAs [nucleoplasm]",
        "sbml_type" : "species",
        "boundaryCondition" : false,
        "sbml_id" : "species_9023843",
        "SUID" : 227889,
        "sbml_compartment" : "compartment_7660",
        "selected" : false,
        "cyId" : "metaid_91",
        "Matching_Attribute" : [ "NCOAs [nucleoplasm]" ],
        "hasOnlySubstanceUnits" : false,
        "label" : "NCOAs [nucleoplasm]",
        "sbml_type_ext" : "species"
      },
      "position" : {
        "x" : 1211.0671333802102,
        "y" : 22.496856614485978
      },
      "selected" : false
    }, {
      "data" : {
        "id" : "227886",
        "sbo" : "SBO:0000297",
        "constant" : false,
        "metaId" : "metaid_93",
        "compartmentCode" : 3,
        "shared_name" : "ESR1:chaperone complex [nucleoplasm]",
        "sbml_type" : "species",
        "boundaryCondition" : false,
        "sbml_id" : "species_8939185",
        "SUID" : 227886,
        "sbml_compartment" : "compartment_7660",
        "selected" : false,
        "cyId" : "metaid_93",
        "Matching_Attribute" : [ "ESR1:chaperone complex [nucleoplasm]" ],
        "hasOnlySubstanceUnits" : false,
        "label" : "ESR1:chaperone complex [nucleoplasm]",
        "sbml_type_ext" : "species"
      },
      "position" : {
        "x" : 1232.2418159973977,
        "y" : -172.2820320879066
      },
      "selected" : false
    }, {
      "data" : {
        "id" : "227883",
        "sbo" : "SBO:0000297",
        "constant" : false,
        "metaId" : "metaid_94",
        "compartmentCode" : 8,
        "shared_name" : "CTSD dimer [lysosomal lumen]",
        "sbml_type" : "species",
        "boundaryCondition" : false,
        "sbml_id" : "species_9023844",
        "SUID" : 227883,
        "sbml_compartment" : "compartment_161320",
        "selected" : false,
        "cyId" : "metaid_94",
        "Matching_Attribute" : [ "CTSD dimer [lysosomal lumen]" ],
        "hasOnlySubstanceUnits" : false,
        "label" : "CTSD dimer [lysosomal lumen]",
        "sbml_type_ext" : "species"
      },
      "position" : {
        "x" : 2001.9505562317727,
        "y" : -180.1256600175941
      },
      "selected" : false
    }, {
      "data" : {
        "id" : "227880",
        "sbo" : "SBO:0000252",
        "constant" : false,
        "metaId" : "metaid_96",
        "compartmentCode" : 3,
        "shared_name" : "USF1 [nucleoplasm]",
        "sbml_type" : "species",
        "boundaryCondition" : false,
        "sbml_id" : "species_9023562",
        "SUID" : 227880,
        "sbml_compartment" : "compartment_7660",
        "selected" : false,
        "cyId" : "metaid_96",
        "Matching_Attribute" : [ "USF1 [nucleoplasm]" ],
        "hasOnlySubstanceUnits" : false,
        "label" : "USF1 [nucleoplasm]",
        "sbml_type_ext" : "species"
      },
      "position" : {
        "x" : 1529.8216499817727,
        "y" : -381.9087715898597
      },
      "selected" : false
    }, {
      "data" : {
        "id" : "227877",
        "sbo" : "SBO:0000252",
        "constant" : false,
        "metaId" : "metaid_99",
        "compartmentCode" : 3,
        "shared_name" : "YY1 [nucleoplasm]",
        "sbml_type" : "species",
        "boundaryCondition" : false,
        "sbml_id" : "species_4086091",
        "SUID" : 227877,
        "sbml_compartment" : "compartment_7660",
        "selected" : false,
        "cyId" : "metaid_99",
        "Matching_Attribute" : [ "YY1 [nucleoplasm]" ],
        "hasOnlySubstanceUnits" : false,
        "label" : "YY1 [nucleoplasm]",
        "sbml_type_ext" : "species"
      },
      "position" : {
        "x" : 1499.4916939270852,
        "y" : -422.529682234391
      },
      "selected" : false
    }, {
      "data" : {
        "id" : "227874",
        "sbo" : "SBO:0000297",
        "constant" : false,
        "metaId" : "metaid_100",
        "compartmentCode" : 3,
        "shared_name" : "GREB1:ESR1:ESTG:EP300:CREBBP [nucleoplasm]",
        "sbml_type" : "species",
        "boundaryCondition" : false,
        "sbml_id" : "species_9038050",
        "SUID" : 227874,
        "sbml_compartment" : "compartment_7660",
        "selected" : false,
        "cyId" : "metaid_100",
        "Matching_Attribute" : [ "GREB1:ESR1:ESTG:EP300:CREBBP [nucleoplasm]" ],
        "hasOnlySubstanceUnits" : false,
        "label" : "GREB1:ESR1:ESTG:EP300:CREBBP [nucleoplasm]",
        "sbml_type_ext" : "species"
      },
      "position" : {
        "x" : 1036.8147530091164,
        "y" : -606.4876595293129
      },
      "selected" : false
    }, {
      "data" : {
        "id" : "227871",
        "sbo" : "SBO:0000289",
        "constant" : false,
        "metaId" : "metaid_101",
        "compartmentCode" : 3,
        "shared_name" : "HSP90:HSP90 [nucleoplasm]",
        "sbml_type" : "species",
        "boundaryCondition" : false,
        "sbml_id" : "species_5082395",
        "SUID" : 227871,
        "sbml_compartment" : "compartment_7660",
        "selected" : false,
        "cyId" : "metaid_101",
        "Matching_Attribute" : [ "HSP90:HSP90 [nucleoplasm]" ],
        "hasOnlySubstanceUnits" : false,
        "label" : "HSP90:HSP90 [nucleoplasm]",
        "sbml_type_ext" : "species"
      },
      "position" : {
        "x" : 1310.1214546692727,
        "y" : -294.9463692461097
      },
      "selected" : false
    }, {
      "data" : {
        "id" : "227868",
        "sbo" : "SBO:0000253",
        "constant" : false,
        "metaId" : "metaid_102",
        "compartmentCode" : 2,
        "shared_name" : "PDPK1:PIP3:pS, p-T410 PRKCZ [plasma membrane]",
        "sbml_type" : "species",
        "boundaryCondition" : false,
        "sbml_id" : "species_9632853",
        "SUID" : 227868,
        "sbml_compartment" : "compartment_876",
        "selected" : false,
        "cyId" : "metaid_102",
        "Matching_Attribute" : [ "PDPK1:PIP3:pS, p-T410 PRKCZ [plasma membrane]" ],
        "hasOnlySubstanceUnits" : false,
        "label" : "PDPK1:PIP3:pS, p-T410 PRKCZ [plasma membrane]",
        "sbml_type_ext" : "species"
      },
      "position" : {
        "x" : -760.6059623229148,
        "y" : 200.85210792674184
      },
      "selected" : false
    }, {
      "data" : {
        "id" : "227865",
        "sbo" : "SBO:0000297",
        "constant" : false,
        "metaId" : "metaid_103",
        "compartmentCode" : 3,
        "shared_name" : "Cohesin Complex [nucleoplasm]",
        "sbml_type" : "species",
        "boundaryCondition" : false,
        "sbml_id" : "species_1641505",
        "SUID" : 227865,
        "sbml_compartment" : "compartment_7660",
        "selected" : false,
        "cyId" : "metaid_103",
        "Matching_Attribute" : [ "Cohesin Complex [nucleoplasm]" ],
        "hasOnlySubstanceUnits" : false,
        "label" : "Cohesin Complex [nucleoplasm]",
        "sbml_type_ext" : "species"
      },
      "position" : {
        "x" : 1455.1690620911477,
        "y" : 189.7766837324059
      },
      "selected" : false
    }, {
      "data" : {
        "id" : "227862",
        "sbo" : "SBO:0000253",
        "constant" : false,
        "metaId" : "metaid_104",
        "compartmentCode" : 2,
        "shared_name" : "PDPK1:PIP3:pS, p-T410 PRKCZ:p21 RAS:GTP [plasma membrane]",
        "sbml_type" : "species",
        "boundaryCondition" : false,
        "sbml_id" : "species_9632904",
        "SUID" : 227862,
        "sbml_compartment" : "compartment_876",
        "selected" : false,
        "cyId" : "metaid_104",
        "Matching_Attribute" : [ "PDPK1:PIP3:pS, p-T410 PRKCZ:p21 RAS:GTP [plasma membrane]" ],
        "hasOnlySubstanceUnits" : false,
        "label" : "PDPK1:PIP3:pS, p-T410 PRKCZ:p21 RAS:GTP [plasma membrane]",
        "sbml_type_ext" : "species"
      },
      "position" : {
        "x" : -235.13525919791482,
        "y" : 74.4098395551598
      },
      "selected" : false
    }, {
      "data" : {
        "id" : "227859",
        "sbo" : "SBO:0000297",
        "constant" : false,
        "metaId" : "metaid_105",
        "compartmentCode" : 3,
        "shared_name" : "KDM4B-regulated genes:H3K9me3 nucleosome:ESR1:ESTG:KDM4B [nucleoplasm]",
        "sbml_type" : "species",
        "boundaryCondition" : false,
        "sbml_id" : "species_9011913",
        "SUID" : 227859,
        "sbml_compartment" : "compartment_7660",
        "selected" : false,
        "cyId" : "metaid_105",
        "Matching_Attribute" : [ "KDM4B-regulated genes:H3K9me3 nucleosome:ESR1:ESTG:KDM4B [nucleoplasm]" ],
        "hasOnlySubstanceUnits" : false,
        "label" : "KDM4B-regulated genes:H3K9me3 nucleosome:ESR1:ESTG:KDM4B [nucleoplasm]",
        "sbml_type_ext" : "species"
      },
      "position" : {
        "x" : 1512.8218941223977,
        "y" : -350.3419991289222
      },
      "selected" : false
    }, {
      "data" : {
        "id" : "227856",
        "sbo" : "SBO:0000297",
        "constant" : false,
        "metaId" : "metaid_106",
        "compartmentCode" : 1,
        "shared_name" : "unknown palmitoyl-(protein) hydrolase [cytosol]",
        "sbml_type" : "species",
        "boundaryCondition" : false,
        "sbml_id" : "species_9027665",
        "SUID" : 227856,
        "sbml_compartment" : "compartment_70101",
        "selected" : false,
        "cyId" : "metaid_106",
        "Matching_Attribute" : [ "unknown palmitoyl-(protein) hydrolase [cytosol]" ],
        "hasOnlySubstanceUnits" : false,
        "label" : "unknown palmitoyl-(protein) hydrolase [cytosol]",
        "sbml_type_ext" : "species"
      },
      "position" : {
        "x" : -318.6017814147117,
        "y" : -358.8118172441566
      },
      "selected" : false
    }, {
      "data" : {
        "id" : "227853",
        "constant" : false,
        "metaId" : "metaid_107",
        "compartmentCode" : 5,
        "shared_name" : "MMP2,3,7,9 [extracellular region]",
        "sbml_type" : "species",
        "boundaryCondition" : false,
        "sbml_id" : "species_9624267",
        "SUID" : 227853,
        "sbml_compartment" : "compartment_984",
        "selected" : false,
        "cyId" : "metaid_107",
        "Matching_Attribute" : [ "MMP2,3,7,9 [extracellular region]" ],
        "hasOnlySubstanceUnits" : false,
        "label" : "MMP2,3,7,9 [extracellular region]",
        "sbml_type_ext" : "species"
      },
      "position" : {
        "x" : -765.0015922057273,
        "y" : 907.7088736738121
      },
      "selected" : false
    }, {
      "data" : {
        "id" : "227850",
        "sbo" : "SBO:0000252",
        "constant" : false,
        "metaId" : "metaid_108",
        "compartmentCode" : 3,
        "shared_name" : "CITED1 [nucleoplasm]",
        "sbml_type" : "species",
        "boundaryCondition" : false,
        "sbml_id" : "species_8864301",
        "SUID" : 227850,
        "sbml_compartment" : "compartment_7660",
        "selected" : false,
        "cyId" : "metaid_108",
        "Matching_Attribute" : [ "CITED1 [nucleoplasm]" ],
        "hasOnlySubstanceUnits" : false,
        "label" : "CITED1 [nucleoplasm]",
        "sbml_type_ext" : "species"
      },
      "position" : {
        "x" : 1016.6296333802102,
        "y" : 104.33720008982777
      },
      "selected" : false
    }, {
      "data" : {
        "id" : "227847",
        "sbo" : "SBO:0000252",
        "constant" : false,
        "metaId" : "metaid_109",
        "compartmentCode" : 3,
        "shared_name" : "PTGES3 [nucleoplasm]",
        "sbml_type" : "species",
        "boundaryCondition" : false,
        "sbml_id" : "species_5082403",
        "SUID" : 227847,
        "sbml_compartment" : "compartment_7660",
        "selected" : false,
        "cyId" : "metaid_109",
        "Matching_Attribute" : [ "PTGES3 [nucleoplasm]" ],
        "hasOnlySubstanceUnits" : false,
        "label" : "PTGES3 [nucleoplasm]",
        "sbml_type_ext" : "species"
      },
      "position" : {
        "x" : 1169.5983833802102,
        "y" : -64.828151777848
      },
      "selected" : false
    }, {
      "data" : {
        "id" : "227844",
        "sbo" : "SBO:0000297",
        "constant" : false,
        "metaId" : "metaid_110",
        "compartmentCode" : 3,
        "shared_name" : "MYC gene, BCL2 gene: H3K9me2 nucleosome [nucleoplasm]",
        "sbml_type" : "species",
        "boundaryCondition" : false,
        "sbml_id" : "species_9011905",
        "SUID" : 227844,
        "sbml_compartment" : "compartment_7660",
        "selected" : false,
        "cyId" : "metaid_110",
        "Matching_Attribute" : [ "MYC gene, BCL2 gene: H3K9me2 nucleosome [nucleoplasm]" ],
        "hasOnlySubstanceUnits" : false,
        "label" : "MYC gene, BCL2 gene: H3K9me2 nucleosome [nucleoplasm]",
        "sbml_type_ext" : "species"
      },
      "position" : {
        "x" : 1342.0158638489602,
        "y" : 235.6689719404137
      },
      "selected" : false
    }, {
      "data" : {
        "id" : "227841",
        "sbo" : "SBO:0000252",
        "constant" : false,
        "metaId" : "metaid_111",
        "compartmentCode" : 3,
        "shared_name" : "KDM1A [nucleoplasm]",
        "sbml_type" : "species",
        "boundaryCondition" : false,
        "sbml_id" : "species_996769",
        "SUID" : 227841,
        "sbml_compartment" : "compartment_7660",
        "selected" : false,
        "cyId" : "metaid_111",
        "Matching_Attribute" : [ "KDM1A [nucleoplasm]" ],
        "hasOnlySubstanceUnits" : false,
        "label" : "KDM1A [nucleoplasm]",
        "sbml_type_ext" : "species"
      },
      "position" : {
        "x" : 1584.1839546692727,
        "y" : -123.63335807667613
      },
      "selected" : false
    }, {
      "data" : {
        "id" : "227838",
        "sbo" : "SBO:0000297",
        "constant" : false,
        "metaId" : "metaid_112",
        "compartmentCode" : 3,
        "shared_name" : "HSP90:ATP:PTGES3:FKBP52:PGR:P4 [nucleoplasm]",
        "sbml_type" : "species",
        "boundaryCondition" : false,
        "sbml_id" : "species_9038123",
        "SUID" : 227838,
        "sbml_compartment" : "compartment_7660",
        "selected" : false,
        "cyId" : "metaid_112",
        "Matching_Attribute" : [ "HSP90:ATP:PTGES3:FKBP52:PGR:P4 [nucleoplasm]" ],
        "hasOnlySubstanceUnits" : false,
        "label" : "HSP90:ATP:PTGES3:FKBP52:PGR:P4 [nucleoplasm]",
        "sbml_type_ext" : "species"
      },
      "position" : {
        "x" : 1028.7759956848977,
        "y" : 153.32322303904652
      },
      "selected" : false
    }, {
      "data" : {
        "id" : "227835",
        "sbo" : "SBO:0000289",
        "constant" : false,
        "metaId" : "metaid_114",
        "compartmentCode" : 3,
        "shared_name" : "ESR:ESTG:chaperone complex [nucleoplasm]",
        "sbml_type" : "species",
        "boundaryCondition" : false,
        "sbml_id" : "species_9709543",
        "SUID" : 227835,
        "sbml_compartment" : "compartment_7660",
        "selected" : false,
        "cyId" : "metaid_114",
        "Matching_Attribute" : [ "ESR:ESTG:chaperone complex [nucleoplasm]" ],
        "hasOnlySubstanceUnits" : false,
        "label" : "ESR:ESTG:chaperone complex [nucleoplasm]",
        "sbml_type_ext" : "species"
      },
      "position" : {
        "x" : 1360.0754341614602,
        "y" : -34.24004752980113
      },
      "selected" : false
    }, {
      "data" : {
        "id" : "227832",
        "sbo" : "SBO:0000252",
        "constant" : false,
        "metaId" : "metaid_116;metaid_63",
        "compartmentCode" : 3,
        "shared_name" : "PGR [nucleoplasm]",
        "sbml_type" : "species",
        "boundaryCondition" : false,
        "sbml_id" : "species_3008952",
        "SUID" : 227832,
        "sbml_compartment" : "compartment_7660",
        "selected" : false,
        "cyId" : "metaid_116",
        "Matching_Attribute" : [ "PGR [nucleoplasm]" ],
        "hasOnlySubstanceUnits" : false,
        "label" : "PGR [nucleoplasm]",
        "sbml_type_ext" : "species"
      },
      "position" : {
        "x" : 1443.8511909973977,
        "y" : -180.32869346485973
      },
      "selected" : false
    }, {
      "data" : {
        "id" : "227829",
        "sbo" : "SBO:0000278",
        "constant" : false,
        "metaId" : "metaid_117",
        "compartmentCode" : 1,
        "shared_name" : "GREB1 [cytosol]",
        "sbml_type" : "species",
        "boundaryCondition" : false,
        "sbml_id" : "species_9011854",
        "SUID" : 227829,
        "sbml_compartment" : "compartment_70101",
        "selected" : false,
        "cyId" : "metaid_117",
        "Matching_Attribute" : [ "GREB1 [cytosol]" ],
        "hasOnlySubstanceUnits" : false,
        "label" : "GREB1 [cytosol]",
        "sbml_type_ext" : "species"
      },
      "position" : {
        "x" : 97.71426625374534,
        "y" : -468.14952476368785
      },
      "selected" : false
    }, {
      "data" : {
        "id" : "227826",
        "sbo" : "SBO:0000297",
        "constant" : false,
        "metaId" : "metaid_118",
        "compartmentCode" : 3,
        "shared_name" : "TFF3 gene:FOXA1:GATA3:ESR1:ESTG:EP300 [nucleoplasm]",
        "sbml_type" : "species",
        "boundaryCondition" : false,
        "sbml_id" : "species_9018479",
        "SUID" : 227826,
        "sbml_compartment" : "compartment_7660",
        "selected" : false,
        "cyId" : "metaid_118",
        "Matching_Attribute" : [ "TFF3 gene:FOXA1:GATA3:ESR1:ESTG:EP300 [nucleoplasm]" ],
        "hasOnlySubstanceUnits" : false,
        "label" : "TFF3 gene:FOXA1:GATA3:ESR1:ESTG:EP300 [nucleoplasm]",
        "sbml_type_ext" : "species"
      },
      "position" : {
        "x" : 837.7549385559914,
        "y" : -43.798141554459335
      },
      "selected" : false
    }, {
      "data" : {
        "id" : "227823",
        "sbo" : "SBO:0000289",
        "constant" : false,
        "metaId" : "metaid_119",
        "compartmentCode" : 3,
        "shared_name" : "ESR1,2 [nucleoplasm]",
        "sbml_type" : "species",
        "boundaryCondition" : false,
        "sbml_id" : "species_8939172",
        "SUID" : 227823,
        "sbml_compartment" : "compartment_7660",
        "selected" : false,
        "cyId" : "metaid_119",
        "Matching_Attribute" : [ "ESR1,2 [nucleoplasm]" ],
        "hasOnlySubstanceUnits" : false,
        "label" : "ESR1,2 [nucleoplasm]",
        "sbml_type_ext" : "species"
      },
      "position" : {
        "x" : 1164.8885445130227,
        "y" : -246.14070518360973
      },
      "selected" : false
    }, {
      "data" : {
        "id" : "227820",
        "sbo" : "SBO:0000297",
        "constant" : false,
        "metaId" : "metaid_120",
        "compartmentCode" : 3,
        "shared_name" : "MYC gene:HIST1H2AC nucleosome:ESR1:ESTG:EP300:NCOA3 [nucleoplasm]",
        "sbml_type" : "species",
        "boundaryCondition" : false,
        "sbml_id" : "species_9011883",
        "SUID" : 227820,
        "sbml_compartment" : "compartment_7660",
        "selected" : false,
        "cyId" : "metaid_120",
        "Matching_Attribute" : [ "MYC gene:HIST1H2AC nucleosome:ESR1:ESTG:EP300:NCOA3 [nucleoplasm]" ],
        "hasOnlySubstanceUnits" : false,
        "label" : "MYC gene:HIST1H2AC nucleosome:ESR1:ESTG:EP300:NCOA3 [nucleoplasm]",
        "sbml_type_ext" : "species"
      },
      "position" : {
        "x" : 1645.3431343567727,
        "y" : 108.15670387400746
      },
      "selected" : false
    }, {
      "data" : {
        "id" : "227817",
        "sbo" : "SBO:0000297",
        "constant" : false,
        "metaId" : "metaid_121",
        "compartmentCode" : 3,
        "shared_name" : "ESR1:ESR1 agonists [nucleoplasm]",
        "sbml_type" : "species",
        "boundaryCondition" : false,
        "sbml_id" : "species_9716887",
        "SUID" : 227817,
        "sbml_compartment" : "compartment_7660",
        "selected" : false,
        "cyId" : "metaid_121",
        "Matching_Attribute" : [ "ESR1:ESR1 agonists [nucleoplasm]" ],
        "hasOnlySubstanceUnits" : false,
        "label" : "ESR1:ESR1 agonists [nucleoplasm]",
        "sbml_type_ext" : "species"
      },
      "position" : {
        "x" : 1027.6754097473977,
        "y" : -174.5454140459144
      },
      "selected" : false
    }, {
      "data" : {
        "id" : "227814",
        "sbo" : "SBO:0000297",
        "constant" : false,
        "metaId" : "metaid_122",
        "compartmentCode" : 3,
        "shared_name" : "MYB gene:hypophosphorylated RNA polymerase II:TFIIF [nucleoplasm]",
        "sbml_type" : "species",
        "boundaryCondition" : false,
        "sbml_id" : "species_9012307",
        "SUID" : 227814,
        "sbml_compartment" : "compartment_7660",
        "selected" : false,
        "cyId" : "metaid_122",
        "Matching_Attribute" : [ "MYB gene:hypophosphorylated RNA polymerase II:TFIIF [nucleoplasm]" ],
        "hasOnlySubstanceUnits" : false,
        "label" : "MYB gene:hypophosphorylated RNA polymerase II:TFIIF [nucleoplasm]",
        "sbml_type_ext" : "species"
      },
      "position" : {
        "x" : 1309.6199898255227,
        "y" : -581.4008065019691
      },
      "selected" : false
    }, {
      "data" : {
        "id" : "227811",
        "sbo" : "SBO:0000297",
        "constant" : false,
        "metaId" : "metaid_123",
        "compartmentCode" : 3,
        "shared_name" : "CCND1 gene:H3K4me2 nucleosome:FOXA1:GATA3 [nucleoplasm]",
        "sbml_type" : "species",
        "boundaryCondition" : false,
        "sbml_id" : "species_9009057",
        "SUID" : 227811,
        "sbml_compartment" : "compartment_7660",
        "selected" : false,
        "cyId" : "metaid_123",
        "Matching_Attribute" : [ "CCND1 gene:H3K4me2 nucleosome:FOXA1:GATA3 [nucleoplasm]" ],
        "hasOnlySubstanceUnits" : false,
        "label" : "CCND1 gene:H3K4me2 nucleosome:FOXA1:GATA3 [nucleoplasm]",
        "sbml_type_ext" : "species"
      },
      "position" : {
        "x" : 1512.7214302552102,
        "y" : -2.703805998429061
      },
      "selected" : false
    }, {
      "data" : {
        "id" : "227808",
        "sbo" : "SBO:0000297",
        "constant" : false,
        "metaId" : "metaid_125",
        "compartmentCode" : 1,
        "shared_name" : "CHD1 mRNA:mIR-26 RISC [cytosol]",
        "sbml_type" : "species",
        "boundaryCondition" : false,
        "sbml_id" : "species_9012183",
        "SUID" : 227808,
        "sbml_compartment" : "compartment_70101",
        "selected" : false,
        "cyId" : "metaid_125",
        "Matching_Attribute" : [ "CHD1 mRNA:mIR-26 RISC [cytosol]" ],
        "hasOnlySubstanceUnits" : false,
        "label" : "CHD1 mRNA:mIR-26 RISC [cytosol]",
        "sbml_type_ext" : "species"
      },
      "position" : {
        "x" : -5.081929730141383,
        "y" : -638.2493782793129
      },
      "selected" : false
    }, {
      "data" : {
        "id" : "227805",
        "sbo" : "SBO:0000297",
        "constant" : false,
        "metaId" : "metaid_126",
        "compartmentCode" : 1,
        "shared_name" : "GREB1 mRNA:miR-26 RISC [cytosol]",
        "sbml_type" : "species",
        "boundaryCondition" : false,
        "sbml_id" : "species_9011921",
        "SUID" : 227805,
        "sbml_compartment" : "compartment_70101",
        "selected" : false,
        "cyId" : "metaid_126",
        "Matching_Attribute" : [ "GREB1 mRNA:miR-26 RISC [cytosol]" ],
        "hasOnlySubstanceUnits" : false,
        "label" : "GREB1 mRNA:miR-26 RISC [cytosol]",
        "sbml_type_ext" : "species"
      },
      "position" : {
        "x" : -26.309056805336695,
        "y" : -767.6497689043129
      },
      "selected" : false
    }, {
      "data" : {
        "id" : "227802",
        "sbo" : "SBO:0000297",
        "constant" : false,
        "metaId" : "metaid_127",
        "compartmentCode" : 3,
        "shared_name" : "RUNX1:CBFB:ESR1:estrogen [nucleoplasm]",
        "sbml_type" : "species",
        "boundaryCondition" : false,
        "sbml_id" : "species_8931986",
        "SUID" : 227802,
        "sbml_compartment" : "compartment_7660",
        "selected" : false,
        "cyId" : "metaid_127",
        "Matching_Attribute" : [ "RUNX1:CBFB:ESR1:estrogen [nucleoplasm]" ],
        "hasOnlySubstanceUnits" : false,
        "label" : "RUNX1:CBFB:ESR1:estrogen [nucleoplasm]",
        "sbml_type_ext" : "species"
      },
      "position" : {
        "x" : 1195.4924263489602,
        "y" : -171.94643028126598
      },
      "selected" : false
    }, {
      "data" : {
        "id" : "227799",
        "sbo" : "SBO:0000297",
        "constant" : false,
        "metaId" : "metaid_128",
        "compartmentCode" : 1,
        "shared_name" : "PRKCZ [cytosol]",
        "sbml_type" : "species",
        "boundaryCondition" : false,
        "sbml_id" : "species_58218",
        "SUID" : 227799,
        "sbml_compartment" : "compartment_70101",
        "selected" : false,
        "cyId" : "metaid_128",
        "Matching_Attribute" : [ "PRKCZ [cytosol]" ],
        "hasOnlySubstanceUnits" : false,
        "label" : "PRKCZ [cytosol]",
        "sbml_type_ext" : "species"
      },
      "position" : {
        "x" : -955.3277640807273,
        "y" : -974.0576668535316
      },
      "selected" : false
    }, {
      "data" : {
        "id" : "227796",
        "sbo" : "SBO:0000253",
        "constant" : false,
        "metaId" : "metaid_129",
        "compartmentCode" : 2,
        "shared_name" : "ESRs:STRN:ESTG:MyrG-pY419 SRC:PI3K alpha [plasma membrane]",
        "sbml_type" : "species",
        "boundaryCondition" : false,
        "sbml_id" : "species_9021654",
        "SUID" : 227796,
        "sbml_compartment" : "compartment_876",
        "selected" : false,
        "cyId" : "metaid_129",
        "Matching_Attribute" : [ "ESRs:STRN:ESTG:MyrG-pY419 SRC:PI3K alpha [plasma membrane]" ],
        "hasOnlySubstanceUnits" : false,
        "label" : "ESRs:STRN:ESTG:MyrG-pY419 SRC:PI3K alpha [plasma membrane]",
        "sbml_type_ext" : "species"
      },
      "position" : {
        "x" : -1251.6174369322898,
        "y" : -20.687455729111434
      },
      "selected" : false
    }, {
      "data" : {
        "id" : "227793",
        "sbo" : "SBO:0000253",
        "constant" : false,
        "metaId" : "metaid_130",
        "compartmentCode" : 3,
        "shared_name" : "p-Y185,Y187 MAPK1 dimer [nucleoplasm]",
        "sbml_type" : "species",
        "boundaryCondition" : false,
        "sbml_id" : "species_109856",
        "SUID" : 227793,
        "sbml_compartment" : "compartment_7660",
        "selected" : false,
        "cyId" : "metaid_130",
        "Matching_Attribute" : [ "p-Y185,Y187 MAPK1 dimer [nucleoplasm]" ],
        "hasOnlySubstanceUnits" : false,
        "label" : "p-Y185,Y187 MAPK1 dimer [nucleoplasm]",
        "sbml_type_ext" : "species"
      },
      "position" : {
        "x" : 699.7836250794289,
        "y" : -269.2628670488441
      },
      "selected" : false
    }, {
      "data" : {
        "id" : "227790",
        "sbo" : "SBO:0000297",
        "constant" : false,
        "metaId" : "metaid_131",
        "compartmentCode" : 3,
        "shared_name" : "MYC gene:ESR1:ESTG:JUND:FOSB:Cohesin Complex [nucleoplasm]",
        "sbml_type" : "species",
        "boundaryCondition" : false,
        "sbml_id" : "species_9011887",
        "SUID" : 227790,
        "sbml_compartment" : "compartment_7660",
        "selected" : false,
        "cyId" : "metaid_131",
        "Matching_Attribute" : [ "MYC gene:ESR1:ESTG:JUND:FOSB:Cohesin Complex [nucleoplasm]" ],
        "hasOnlySubstanceUnits" : false,
        "label" : "MYC gene:ESR1:ESTG:JUND:FOSB:Cohesin Complex [nucleoplasm]",
        "sbml_type_ext" : "species"
      },
      "position" : {
        "x" : 1452.0037788880227,
        "y" : -89.32965476857066
      },
      "selected" : false
    }, {
      "data" : {
        "id" : "227787",
        "sbo" : "SBO:0000297",
        "constant" : false,
        "metaId" : "metaid_132",
        "compartmentCode" : 3,
        "shared_name" : "CCND1 gene:H3K4me2 nucleosome:FOXA1:GATA3:ESTG:ESR1 dimer:JUN:ATF2:POUF21:ESTG:ESR1 dimer:JUN:FOS [nucleoplasm]",
        "sbml_type" : "species",
        "boundaryCondition" : false,
        "sbml_id" : "species_9009369",
        "SUID" : 227787,
        "sbml_compartment" : "compartment_7660",
        "selected" : false,
        "cyId" : "metaid_132",
        "Matching_Attribute" : [ "CCND1 gene:H3K4me2 nucleosome:FOXA1:GATA3:ESTG:ESR1 dimer:JUN:ATF2:POUF21:ESTG:ESR1 dimer:JUN:FOS [nucleoplasm]" ],
        "hasOnlySubstanceUnits" : false,
        "label" : "CCND1 gene:H3K4me2 nucleosome:FOXA1:GATA3:ESTG:ESR1 dimer:JUN:ATF2:POUF21:ESTG:ESR1 dimer:JUN:FOS [nucleoplasm]",
        "sbml_type_ext" : "species"
      },
      "position" : {
        "x" : 982.7571358216164,
        "y" : -181.0256081377113
      },
      "selected" : false
    }, {
      "data" : {
        "id" : "227784",
        "sbo" : "SBO:0000252",
        "constant" : false,
        "metaId" : "metaid_133",
        "compartmentCode" : 3,
        "shared_name" : "NCOA1 [nucleoplasm]",
        "sbml_type" : "species",
        "boundaryCondition" : false,
        "sbml_id" : "species_442496",
        "SUID" : 227784,
        "sbml_compartment" : "compartment_7660",
        "selected" : false,
        "cyId" : "metaid_133",
        "Matching_Attribute" : [ "NCOA1 [nucleoplasm]" ],
        "hasOnlySubstanceUnits" : false,
        "label" : "NCOA1 [nucleoplasm]",
        "sbml_type_ext" : "species"
      },
      "position" : {
        "x" : 1374.8151802552102,
        "y" : 327.1029471601403
      },
      "selected" : false
    }, {
      "data" : {
        "id" : "227781",
        "sbo" : "SBO:0000243",
        "constant" : false,
        "metaId" : "metaid_135;metaid_87",
        "compartmentCode" : 3,
        "shared_name" : "CHD1 [nucleoplasm]",
        "sbml_type" : "species",
        "boundaryCondition" : false,
        "sbml_id" : "species_9012178",
        "SUID" : 227781,
        "sbml_compartment" : "compartment_7660",
        "selected" : false,
        "cyId" : "metaid_135",
        "Matching_Attribute" : [ "CHD1 [nucleoplasm]" ],
        "hasOnlySubstanceUnits" : false,
        "label" : "CHD1 [nucleoplasm]",
        "sbml_type_ext" : "species"
      },
      "position" : {
        "x" : 634.6343330872414,
        "y" : -450.4246407304847
      },
      "selected" : false
    }, {
      "data" : {
        "id" : "227778",
        "sbo" : "SBO:0000297",
        "constant" : false,
        "metaId" : "metaid_136;metaid_92",
        "compartmentCode" : 3,
        "shared_name" : "CDKN1B [nucleoplasm]",
        "sbml_type" : "species",
        "boundaryCondition" : false,
        "sbml_id" : "species_9632832",
        "SUID" : 227778,
        "sbml_compartment" : "compartment_7660",
        "selected" : false,
        "cyId" : "metaid_92",
        "Matching_Attribute" : [ "CDKN1B [nucleoplasm]" ],
        "hasOnlySubstanceUnits" : false,
        "label" : "CDKN1B [nucleoplasm]",
        "sbml_type_ext" : "species"
      },
      "position" : {
        "x" : 1075.117121173179,
        "y" : -541.1108284746254
      },
      "selected" : false
    }, {
      "data" : {
        "id" : "227775",
        "sbo" : "SBO:0000297",
        "constant" : false,
        "metaId" : "metaid_137",
        "compartmentCode" : 3,
        "shared_name" : "CXXC5 gene:ESR1:ESTG [nucleoplasm]",
        "sbml_type" : "species",
        "boundaryCondition" : false,
        "sbml_id" : "species_9018328",
        "SUID" : 227775,
        "sbml_compartment" : "compartment_7660",
        "selected" : false,
        "cyId" : "metaid_137",
        "Matching_Attribute" : [ "CXXC5 gene:ESR1:ESTG [nucleoplasm]" ],
        "hasOnlySubstanceUnits" : false,
        "label" : "CXXC5 gene:ESR1:ESTG [nucleoplasm]",
        "sbml_type_ext" : "species"
      },
      "position" : {
        "x" : 1251.5189156067727,
        "y" : 85.26380531443715
      },
      "selected" : false
    }, {
      "data" : {
        "id" : "227772",
        "sbo" : "SBO:0000297",
        "constant" : false,
        "metaId" : "metaid_138",
        "compartmentCode" : 3,
        "shared_name" : "RUNX1:CBFB:ESR1:estrogen:GPAM gene [nucleoplasm]",
        "sbml_type" : "species",
        "boundaryCondition" : false,
        "sbml_id" : "species_8932004",
        "SUID" : 227772,
        "sbml_compartment" : "compartment_7660",
        "selected" : false,
        "cyId" : "metaid_138",
        "Matching_Attribute" : [ "RUNX1:CBFB:ESR1:estrogen:GPAM gene [nucleoplasm]" ],
        "hasOnlySubstanceUnits" : false,
        "label" : "RUNX1:CBFB:ESR1:estrogen:GPAM gene [nucleoplasm]",
        "sbml_type_ext" : "species"
      },
      "position" : {
        "x" : 1426.8068794739602,
        "y" : 40.32241432322621
      },
      "selected" : false
    }, {
      "data" : {
        "id" : "227769",
        "sbo" : "SBO:0000289",
        "constant" : false,
        "metaId" : "metaid_139",
        "compartmentCode" : 3,
        "shared_name" : "TPR-containing co-chaperones [nucleoplasm]",
        "sbml_type" : "species",
        "boundaryCondition" : false,
        "sbml_id" : "species_8939175",
        "SUID" : 227769,
        "sbml_compartment" : "compartment_7660",
        "selected" : false,
        "cyId" : "metaid_139",
        "Matching_Attribute" : [ "TPR-containing co-chaperones [nucleoplasm]" ],
        "hasOnlySubstanceUnits" : false,
        "label" : "TPR-containing co-chaperones [nucleoplasm]",
        "sbml_type_ext" : "species"
      },
      "position" : {
        "x" : 1235.4957222473977,
        "y" : -238.96858604298473
      },
      "selected" : false
    }, {
      "data" : {
        "id" : "227766",
        "sbo" : "SBO:0000297",
        "constant" : false,
        "metaId" : "metaid_124;metaid_141",
        "compartmentCode" : 3,
        "shared_name" : "FOXO3 [nucleoplasm]",
        "sbml_type" : "species",
        "boundaryCondition" : false,
        "sbml_id" : "species_199289",
        "SUID" : 227766,
        "sbml_compartment" : "compartment_7660",
        "selected" : false,
        "cyId" : "metaid_124",
        "Matching_Attribute" : [ "FOXO3 [nucleoplasm]" ],
        "hasOnlySubstanceUnits" : false,
        "label" : "FOXO3 [nucleoplasm]",
        "sbml_type_ext" : "species"
      },
      "position" : {
        "x" : 932.7200874817727,
        "y" : -438.0649910722816
      },
      "selected" : false
    }, {
      "data" : {
        "id" : "227763",
        "sbo" : "SBO:0000297",
        "constant" : false,
        "metaId" : "metaid_142",
        "compartmentCode" : 3,
        "shared_name" : "ERBB4s80:ESR1:estrogen [nucleoplasm]",
        "sbml_type" : "species",
        "boundaryCondition" : false,
        "sbml_id" : "species_1254397",
        "SUID" : 227763,
        "sbml_compartment" : "compartment_7660",
        "selected" : false,
        "cyId" : "metaid_142",
        "Matching_Attribute" : [ "ERBB4s80:ESR1:estrogen [nucleoplasm]" ],
        "hasOnlySubstanceUnits" : false,
        "label" : "ERBB4s80:ESR1:estrogen [nucleoplasm]",
        "sbml_type_ext" : "species"
      },
      "position" : {
        "x" : 992.4876045716164,
        "y" : -17.73520000325084
      },
      "selected" : false
    }, {
      "data" : {
        "id" : "227760",
        "sbo" : "SBO:0000297",
        "constant" : false,
        "metaId" : "metaid_143",
        "compartmentCode" : 3,
        "shared_name" : "RUNX1:CBFB [nucleoplasm]",
        "sbml_type" : "species",
        "boundaryCondition" : false,
        "sbml_id" : "species_8865330",
        "SUID" : 227760,
        "sbml_compartment" : "compartment_7660",
        "selected" : false,
        "cyId" : "metaid_143",
        "Matching_Attribute" : [ "RUNX1:CBFB [nucleoplasm]" ],
        "hasOnlySubstanceUnits" : false,
        "label" : "RUNX1:CBFB [nucleoplasm]",
        "sbml_type_ext" : "species"
      },
      "position" : {
        "x" : 1116.4688057434914,
        "y" : 16.51143257273793
      },
      "selected" : false
    }, {
      "data" : {
        "id" : "227757",
        "sbo" : "SBO:0000252",
        "constant" : false,
        "metaId" : "metaid_144;metaid_59",
        "compartmentCode" : 3,
        "shared_name" : "GREB1 [nucleoplasm]",
        "sbml_type" : "species",
        "boundaryCondition" : false,
        "sbml_id" : "species_9011626",
        "SUID" : 227757,
        "sbml_compartment" : "compartment_7660",
        "selected" : false,
        "cyId" : "metaid_59",
        "Matching_Attribute" : [ "GREB1 [nucleoplasm]" ],
        "hasOnlySubstanceUnits" : false,
        "label" : "GREB1 [nucleoplasm]",
        "sbml_type_ext" : "species"
      },
      "position" : {
        "x" : 730.8242134583352,
        "y" : -389.4875679765785
      },
      "selected" : false
    }, {
      "data" : {
        "id" : "227754",
        "sbo" : "SBO:0000243",
        "constant" : false,
        "metaId" : "metaid_145",
        "compartmentCode" : 3,
        "shared_name" : "TGFA [nucleoplasm]",
        "sbml_type" : "species",
        "boundaryCondition" : false,
        "sbml_id" : "species_8864987",
        "SUID" : 227754,
        "sbml_compartment" : "compartment_7660",
        "selected" : false,
        "cyId" : "metaid_145",
        "Matching_Attribute" : [ "TGFA [nucleoplasm]" ],
        "hasOnlySubstanceUnits" : false,
        "label" : "TGFA [nucleoplasm]",
        "sbml_type_ext" : "species"
      },
      "position" : {
        "x" : 1045.7178291809914,
        "y" : 271.3528250898278
      },
      "selected" : false
    }, {
      "data" : {
        "id" : "227751",
        "sbo" : "SBO:0000297",
        "constant" : false,
        "metaId" : "metaid_146",
        "compartmentCode" : 3,
        "shared_name" : "KDM4B-regulated genes:H3K9me3 nucleosome [nucleoplasm]",
        "sbml_type" : "species",
        "boundaryCondition" : false,
        "sbml_id" : "species_9011915",
        "SUID" : 227751,
        "sbml_compartment" : "compartment_7660",
        "selected" : false,
        "cyId" : "metaid_146",
        "Matching_Attribute" : [ "KDM4B-regulated genes:H3K9me3 nucleosome [nucleoplasm]" ],
        "hasOnlySubstanceUnits" : false,
        "label" : "KDM4B-regulated genes:H3K9me3 nucleosome [nucleoplasm]",
        "sbml_type_ext" : "species"
      },
      "position" : {
        "x" : 1319.3987984192727,
        "y" : -550.7571297441566
      },
      "selected" : false
    }, {
      "data" : {
        "id" : "227748",
        "sbo" : "SBO:0000297",
        "constant" : false,
        "metaId" : "metaid_147",
        "compartmentCode" : 3,
        "shared_name" : "ESR1:estrogen:TFF1 gene:FOXA1:GATA3:DDX5 [nucleoplasm]",
        "sbml_type" : "species",
        "boundaryCondition" : false,
        "sbml_id" : "species_9009528",
        "SUID" : 227748,
        "sbml_compartment" : "compartment_7660",
        "selected" : false,
        "cyId" : "metaid_147",
        "Matching_Attribute" : [ "ESR1:estrogen:TFF1 gene:FOXA1:GATA3:DDX5 [nucleoplasm]" ],
        "hasOnlySubstanceUnits" : false,
        "label" : "ESR1:estrogen:TFF1 gene:FOXA1:GATA3:DDX5 [nucleoplasm]",
        "sbml_type_ext" : "species"
      },
      "position" : {
        "x" : 1530.4382271302102,
        "y" : -123.1909676347816
      },
      "selected" : false
    }, {
      "data" : {
        "id" : "227745",
        "sbo" : "SBO:0000252",
        "constant" : false,
        "metaId" : "metaid_148;metaid_34",
        "compartmentCode" : 3,
        "shared_name" : "KDM4B [nucleoplasm]",
        "sbml_type" : "species",
        "boundaryCondition" : false,
        "sbml_id" : "species_3214396",
        "SUID" : 227745,
        "sbml_compartment" : "compartment_7660",
        "selected" : false,
        "cyId" : "metaid_148",
        "Matching_Attribute" : [ "KDM4B [nucleoplasm]" ],
        "hasOnlySubstanceUnits" : false,
        "label" : "KDM4B [nucleoplasm]",
        "sbml_type_ext" : "species"
      },
      "position" : {
        "x" : 1591.8093208802102,
        "y" : -177.08803184376598
      },
      "selected" : false
    }, {
      "data" : {
        "id" : "227742",
        "sbo" : "SBO:0000253",
        "constant" : false,
        "metaId" : "metaid_149",
        "compartmentCode" : 1,
        "shared_name" : "ESTG:Me260-ESR1 dimer [cytosol]",
        "sbml_type" : "species",
        "boundaryCondition" : false,
        "sbml_id" : "species_9634581",
        "SUID" : 227742,
        "sbml_compartment" : "compartment_70101",
        "selected" : false,
        "cyId" : "metaid_149",
        "Matching_Attribute" : [ "ESTG:Me260-ESR1 dimer [cytosol]" ],
        "hasOnlySubstanceUnits" : false,
        "label" : "ESTG:Me260-ESR1 dimer [cytosol]",
        "sbml_type_ext" : "species"
      },
      "position" : {
        "x" : -453.0235648619773,
        "y" : -127.76019676075816
      },
      "selected" : false
    }, {
      "data" : {
        "id" : "227739",
        "sbo" : "SBO:0000297",
        "constant" : false,
        "metaId" : "metaid_150",
        "compartmentCode" : 3,
        "shared_name" : "MYC gene, BCL2 gene: H3K9me2, HIST1H2AC nucleosome:ESR1:ESTG:KDM1A [nucleoplasm]",
        "sbml_type" : "species",
        "boundaryCondition" : false,
        "sbml_id" : "species_9011901",
        "SUID" : 227739,
        "sbml_compartment" : "compartment_7660",
        "selected" : false,
        "cyId" : "metaid_150",
        "Matching_Attribute" : [ "MYC gene, BCL2 gene: H3K9me2, HIST1H2AC nucleosome:ESR1:ESTG:KDM1A [nucleoplasm]" ],
        "hasOnlySubstanceUnits" : false,
        "label" : "MYC gene, BCL2 gene: H3K9me2, HIST1H2AC nucleosome:ESR1:ESTG:KDM1A [nucleoplasm]",
        "sbml_type_ext" : "species"
      },
      "position" : {
        "x" : 1422.5491890442727,
        "y" : 98.60409156931996
      },
      "selected" : false
    }, {
      "data" : {
        "id" : "227736",
        "sbo" : "SBO:0000289",
        "constant" : false,
        "metaId" : "metaid_151",
        "compartmentCode" : 3,
        "shared_name" : "TFF1, TFF3 gene [nucleoplasm]",
        "sbml_type" : "species",
        "boundaryCondition" : false,
        "sbml_id" : "species_9018486",
        "SUID" : 227736,
        "sbml_compartment" : "compartment_7660",
        "selected" : false,
        "cyId" : "metaid_151",
        "Matching_Attribute" : [ "TFF1, TFF3 gene [nucleoplasm]" ],
        "hasOnlySubstanceUnits" : false,
        "label" : "TFF1, TFF3 gene [nucleoplasm]",
        "sbml_type_ext" : "species"
      },
      "position" : {
        "x" : 1410.6774849427102,
        "y" : 1.6441153730308997
      },
      "selected" : false
    }, {
      "data" : {
        "id" : "227733",
        "sbo" : "SBO:0000297",
        "constant" : false,
        "metaId" : "metaid_113;metaid_152",
        "compartmentCode" : 2,
        "shared_name" : "HBEGF [plasma membrane]",
        "sbml_type" : "species",
        "boundaryCondition" : false,
        "sbml_id" : "species_2179406",
        "SUID" : 227733,
        "sbml_compartment" : "compartment_876",
        "selected" : false,
        "cyId" : "metaid_113",
        "Matching_Attribute" : [ "HBEGF [plasma membrane]" ],
        "hasOnlySubstanceUnits" : false,
        "label" : "HBEGF [plasma membrane]",
        "sbml_type_ext" : "species"
      },
      "position" : {
        "x" : -1003.5998588072898,
        "y" : 441.3519705976403
      },
      "selected" : false
    }, {
      "data" : {
        "id" : "227730",
        "sbo" : "SBO:0000243",
        "constant" : false,
        "metaId" : "metaid_155",
        "compartmentCode" : 3,
        "shared_name" : "CCND1 [nucleoplasm]",
        "sbml_type" : "species",
        "boundaryCondition" : false,
        "sbml_id" : "species_8853953",
        "derivedUnits" : "substance",
        "SUID" : 227730,
        "sbml_compartment" : "compartment_7660",
        "sbml_initial_amount" : 0.0,
        "value" : 0.0,
        "selected" : false,
        "cyId" : "metaid_155",
        "Matching_Attribute" : [ "CCND1 [nucleoplasm]" ],
        "hasOnlySubstanceUnits" : false,
        "label" : "CCND1 [nucleoplasm]",
        "sbml_type_ext" : "species",
        "sbml_charge" : 0
      },
      "position" : {
        "x" : 853.8796944153664,
        "y" : 81.12828437937856
      },
      "selected" : false
    }, {
      "data" : {
        "id" : "227727",
        "sbo" : "SBO:0000252",
        "constant" : false,
        "metaId" : "metaid_156",
        "compartmentCode" : 3,
        "shared_name" : "KANK1 [nucleoplasm]",
        "sbml_type" : "species",
        "boundaryCondition" : false,
        "sbml_id" : "species_9018640",
        "SUID" : 227727,
        "sbml_compartment" : "compartment_7660",
        "selected" : false,
        "cyId" : "metaid_156",
        "Matching_Attribute" : [ "KANK1 [nucleoplasm]" ],
        "hasOnlySubstanceUnits" : false,
        "label" : "KANK1 [nucleoplasm]",
        "sbml_type_ext" : "species"
      },
      "position" : {
        "x" : 1251.9883980286477,
        "y" : 312.5285453046715
      },
      "selected" : false
    }, {
      "data" : {
        "id" : "227724",
        "sbo" : "SBO:0000253",
        "constant" : false,
        "metaId" : "metaid_159",
        "compartmentCode" : 7,
        "shared_name" : "PalmS-ESRs:CAVs [Golgi membrane]",
        "sbml_type" : "species",
        "boundaryCondition" : false,
        "sbml_id" : "species_9021067",
        "SUID" : 227724,
        "sbml_compartment" : "compartment_20699",
        "selected" : false,
        "cyId" : "metaid_159",
        "Matching_Attribute" : [ "PalmS-ESRs:CAVs [Golgi membrane]" ],
        "hasOnlySubstanceUnits" : false,
        "label" : "PalmS-ESRs:CAVs [Golgi membrane]",
        "sbml_type_ext" : "species"
      },
      "position" : {
        "x" : -67.38225321646951,
        "y" : 206.10003273142934
      },
      "selected" : false
    }, {
      "data" : {
        "id" : "227721",
        "sbo" : "SBO:0000297",
        "constant" : false,
        "metaId" : "metaid_160",
        "compartmentCode" : 3,
        "shared_name" : "ESR1:estrogen:ERE:NCOA3:TFGA gene [nucleoplasm]",
        "sbml_type" : "species",
        "boundaryCondition" : false,
        "sbml_id" : "species_9008244",
        "SUID" : 227721,
        "sbml_compartment" : "compartment_7660",
        "selected" : false,
        "cyId" : "metaid_160",
        "Matching_Attribute" : [ "ESR1:estrogen:ERE:NCOA3:TFGA gene [nucleoplasm]" ],
        "hasOnlySubstanceUnits" : false,
        "label" : "ESR1:estrogen:ERE:NCOA3:TFGA gene [nucleoplasm]",
        "sbml_type_ext" : "species"
      },
      "position" : {
        "x" : 1504.2575630677102,
        "y" : 121.38683693064809
      },
      "selected" : false
    }, {
      "data" : {
        "id" : "227718",
        "sbo" : "SBO:0000289",
        "constant" : false,
        "metaId" : "metaid_161",
        "compartmentCode" : 3,
        "shared_name" : "ERBB4s80 [nucleoplasm]",
        "sbml_type" : "species",
        "boundaryCondition" : false,
        "sbml_id" : "species_1252016",
        "SUID" : 227718,
        "sbml_compartment" : "compartment_7660",
        "selected" : false,
        "cyId" : "metaid_161",
        "Matching_Attribute" : [ "ERBB4s80 [nucleoplasm]" ],
        "hasOnlySubstanceUnits" : false,
        "label" : "ERBB4s80 [nucleoplasm]",
        "sbml_type_ext" : "species"
      },
      "position" : {
        "x" : 1380.1701607239602,
        "y" : 243.20835487498402
      },
      "selected" : false
    }, {
      "data" : {
        "id" : "227715",
        "sbo" : "SBO:0000252",
        "constant" : false,
        "metaId" : "metaid_164",
        "compartmentCode" : 1,
        "shared_name" : "KCTD6 [cytosol]",
        "sbml_type" : "species",
        "boundaryCondition" : false,
        "sbml_id" : "species_8863321",
        "SUID" : 227715,
        "sbml_compartment" : "compartment_70101",
        "selected" : false,
        "cyId" : "metaid_164",
        "Matching_Attribute" : [ "KCTD6 [cytosol]" ],
        "hasOnlySubstanceUnits" : false,
        "label" : "KCTD6 [cytosol]",
        "sbml_type_ext" : "species"
      },
      "position" : {
        "x" : 191.52713246468284,
        "y" : -665.0970345293129
      },
      "selected" : false
    }, {
      "data" : {
        "id" : "227712",
        "sbo" : "SBO:0000297",
        "constant" : false,
        "metaId" : "metaid_165",
        "compartmentCode" : 3,
        "shared_name" : "GREB1 gene:nucleosome:ESR1:ESTG [nucleoplasm]",
        "sbml_type" : "species",
        "boundaryCondition" : false,
        "sbml_id" : "species_9011925",
        "SUID" : 227712,
        "sbml_compartment" : "compartment_7660",
        "selected" : false,
        "cyId" : "metaid_165",
        "Matching_Attribute" : [ "GREB1 gene:nucleosome:ESR1:ESTG [nucleoplasm]" ],
        "hasOnlySubstanceUnits" : false,
        "label" : "GREB1 gene:nucleosome:ESR1:ESTG [nucleoplasm]",
        "sbml_type_ext" : "species"
      },
      "position" : {
        "x" : 1073.8828682434914,
        "y" : 283.48450843943715
      },
      "selected" : false
    }, {
      "data" : {
        "id" : "227709",
        "sbo" : "SBO:0000253",
        "constant" : false,
        "metaId" : "metaid_166",
        "compartmentCode" : 2,
        "shared_name" : "ESRs:STRN:ESTG:MyrG-pY419-SRC [plasma membrane]",
        "sbml_type" : "species",
        "boundaryCondition" : false,
        "sbml_id" : "species_9021593",
        "SUID" : 227709,
        "sbml_compartment" : "compartment_876",
        "selected" : false,
        "cyId" : "metaid_166",
        "Matching_Attribute" : [ "ESRs:STRN:ESTG:MyrG-pY419-SRC [plasma membrane]" ],
        "hasOnlySubstanceUnits" : false,
        "label" : "ESRs:STRN:ESTG:MyrG-pY419-SRC [plasma membrane]",
        "sbml_type_ext" : "species"
      },
      "position" : {
        "x" : -983.8461966979148,
        "y" : -141.1941414629066
      },
      "selected" : false
    }, {
      "data" : {
        "id" : "227706",
        "sbo" : "SBO:0000253",
        "constant" : false,
        "metaId" : "metaid_167",
        "compartmentCode" : 2,
        "shared_name" : "ESTG:Me-PalmS-ESR dimers [plasma membrane]",
        "sbml_type" : "species",
        "boundaryCondition" : false,
        "sbml_id" : "species_9634612",
        "SUID" : 227706,
        "sbml_compartment" : "compartment_876",
        "selected" : false,
        "cyId" : "metaid_167",
        "Matching_Attribute" : [ "ESTG:Me-PalmS-ESR dimers [plasma membrane]" ],
        "hasOnlySubstanceUnits" : false,
        "label" : "ESTG:Me-PalmS-ESR dimers [plasma membrane]",
        "sbml_type_ext" : "species"
      },
      "position" : {
        "x" : -603.0925345885398,
        "y" : 189.6252707685387
      },
      "selected" : false
    }, {
      "data" : {
        "id" : "227703",
        "sbo" : "SBO:0000247",
        "constant" : false,
        "metaId" : "metaid_168",
        "compartmentCode" : 1,
        "shared_name" : "CoA-SH [cytosol]",
        "sbml_type" : "species",
        "boundaryCondition" : false,
        "sbml_id" : "species_76194",
        "SUID" : 227703,
        "sbml_compartment" : "compartment_70101",
        "selected" : false,
        "cyId" : "metaid_168",
        "Matching_Attribute" : [ "CoA-SH [cytosol]" ],
        "hasOnlySubstanceUnits" : false,
        "label" : "CoA-SH [cytosol]",
        "sbml_type_ext" : "species"
      },
      "position" : {
        "x" : -93.23833231803201,
        "y" : -395.8200264726722
      },
      "selected" : false
    }, {
      "data" : {
        "id" : "227700",
        "sbo" : "SBO:0000252",
        "constant" : false,
        "metaId" : "metaid_169",
        "compartmentCode" : 3,
        "shared_name" : "USF2 [nucleoplasm]",
        "sbml_type" : "species",
        "boundaryCondition" : false,
        "sbml_id" : "species_9023564",
        "SUID" : 227700,
        "sbml_compartment" : "compartment_7660",
        "selected" : false,
        "cyId" : "metaid_169",
        "Matching_Attribute" : [ "USF2 [nucleoplasm]" ],
        "hasOnlySubstanceUnits" : false,
        "label" : "USF2 [nucleoplasm]",
        "sbml_type_ext" : "species"
      },
      "position" : {
        "x" : 1275.2774605286477,
        "y" : -471.3754463945472
      },
      "selected" : false
    }, {
      "data" : {
        "id" : "227697",
        "sbo" : "SBO:0000247",
        "constant" : false,
        "metaId" : "metaid_170",
        "compartmentCode" : 1,
        "shared_name" : "PALM(-) [cytosol]",
        "sbml_type" : "species",
        "boundaryCondition" : false,
        "sbml_id" : "species_8848337",
        "SUID" : 227697,
        "sbml_compartment" : "compartment_70101",
        "selected" : false,
        "cyId" : "metaid_170",
        "Matching_Attribute" : [ "PALM(-) [cytosol]" ],
        "hasOnlySubstanceUnits" : false,
        "label" : "PALM(-) [cytosol]",
        "sbml_type_ext" : "species"
      },
      "position" : {
        "x" : -418.23297648307107,
        "y" : -581.3176155840004
      },
      "selected" : false
    }, {
      "data" : {
        "id" : "227694",
        "sbo" : "SBO:0000253",
        "constant" : false,
        "metaId" : "metaid_171",
        "compartmentCode" : 1,
        "shared_name" : "PI3K alpha [cytosol]",
        "sbml_type" : "species",
        "boundaryCondition" : false,
        "sbml_id" : "species_198379",
        "SUID" : 227694,
        "sbml_compartment" : "compartment_70101",
        "selected" : false,
        "cyId" : "metaid_171",
        "Matching_Attribute" : [ "PI3K alpha [cytosol]" ],
        "hasOnlySubstanceUnits" : false,
        "label" : "PI3K alpha [cytosol]",
        "sbml_type_ext" : "species"
      },
      "position" : {
        "x" : -1001.4882865416648,
        "y" : -548.1150399004066
      },
      "selected" : false
    }, {
      "data" : {
        "id" : "227691",
        "constant" : false,
        "metaId" : "metaid_172",
        "compartmentCode" : 1,
        "shared_name" : "PalmS-ESRs [cytosol]",
        "sbml_type" : "species",
        "boundaryCondition" : false,
        "sbml_id" : "species_9021061",
        "SUID" : 227691,
        "sbml_compartment" : "compartment_70101",
        "selected" : false,
        "cyId" : "metaid_172",
        "Matching_Attribute" : [ "PalmS-ESRs [cytosol]" ],
        "hasOnlySubstanceUnits" : false,
        "label" : "PalmS-ESRs [cytosol]",
        "sbml_type_ext" : "species"
      },
      "position" : {
        "x" : -57.21568827506326,
        "y" : -444.4984627519691
      },
      "selected" : false
    }, {
      "data" : {
        "id" : "227688",
        "sbo" : "SBO:0000252",
        "constant" : false,
        "metaId" : "metaid_173",
        "compartmentCode" : 3,
        "shared_name" : "CARM1 [nucleoplasm]",
        "sbml_type" : "species",
        "boundaryCondition" : false,
        "sbml_id" : "species_400139",
        "SUID" : 227688,
        "sbml_compartment" : "compartment_7660",
        "selected" : false,
        "cyId" : "metaid_173",
        "Matching_Attribute" : [ "CARM1 [nucleoplasm]" ],
        "hasOnlySubstanceUnits" : false,
        "label" : "CARM1 [nucleoplasm]",
        "sbml_type_ext" : "species"
      },
      "position" : {
        "x" : 1196.9719185364602,
        "y" : -158.5029335771644
      },
      "selected" : false
    }, {
      "data" : {
        "id" : "227685",
        "sbo" : "SBO:0000297",
        "constant" : false,
        "metaId" : "metaid_174",
        "compartmentCode" : 3,
        "shared_name" : "CTSD gene:ESR1:ESTG:SP1:USF1:USF2:NCOA:EP300:MED1 [nucleoplasm]",
        "sbml_type" : "species",
        "boundaryCondition" : false,
        "sbml_id" : "species_9023842",
        "SUID" : 227685,
        "sbml_compartment" : "compartment_7660",
        "selected" : false,
        "cyId" : "metaid_174",
        "Matching_Attribute" : [ "CTSD gene:ESR1:ESTG:SP1:USF1:USF2:NCOA:EP300:MED1 [nucleoplasm]" ],
        "hasOnlySubstanceUnits" : false,
        "label" : "CTSD gene:ESR1:ESTG:SP1:USF1:USF2:NCOA:EP300:MED1 [nucleoplasm]",
        "sbml_type_ext" : "species"
      },
      "position" : {
        "x" : 1493.7908882630227,
        "y" : 21.323028489485978
      },
      "selected" : false
    }, {
      "data" : {
        "id" : "227682",
        "sbo" : "SBO:0000243",
        "constant" : false,
        "metaId" : "metaid_175",
        "compartmentCode" : 3,
        "shared_name" : "TFF3 [nucleoplasm]",
        "sbml_type" : "species",
        "boundaryCondition" : false,
        "sbml_id" : "species_9017893",
        "SUID" : 227682,
        "sbml_compartment" : "compartment_7660",
        "selected" : false,
        "cyId" : "metaid_175",
        "Matching_Attribute" : [ "TFF3 [nucleoplasm]" ],
        "hasOnlySubstanceUnits" : false,
        "label" : "TFF3 [nucleoplasm]",
        "sbml_type_ext" : "species"
      },
      "position" : {
        "x" : 811.8329414856789,
        "y" : 375.2550467695153
      },
      "selected" : false
    }, {
      "data" : {
        "id" : "227679",
        "sbo" : "SBO:0000297",
        "constant" : false,
        "metaId" : "metaid_176",
        "compartmentCode" : 3,
        "shared_name" : "ESR1:estrogen:TFGA gene:NCOA1:EP300 [nucleoplasm]",
        "sbml_type" : "species",
        "boundaryCondition" : false,
        "sbml_id" : "species_9023880",
        "SUID" : 227679,
        "sbml_compartment" : "compartment_7660",
        "selected" : false,
        "cyId" : "metaid_176",
        "Matching_Attribute" : [ "ESR1:estrogen:TFGA gene:NCOA1:EP300 [nucleoplasm]" ],
        "hasOnlySubstanceUnits" : false,
        "label" : "ESR1:estrogen:TFGA gene:NCOA1:EP300 [nucleoplasm]",
        "sbml_type_ext" : "species"
      },
      "position" : {
        "x" : 1018.2036079895852,
        "y" : 337.4483145917809
      },
      "selected" : false
    }, {
      "data" : {
        "id" : "227676",
        "sbo" : "SBO:0000252",
        "constant" : false,
        "metaId" : "metaid_177",
        "compartmentCode" : 5,
        "shared_name" : "TFF3 [extracellular region]",
        "sbml_type" : "species",
        "boundaryCondition" : false,
        "sbml_id" : "species_9017888",
        "SUID" : 227676,
        "sbml_compartment" : "compartment_984",
        "selected" : false,
        "cyId" : "metaid_177",
        "Matching_Attribute" : [ "TFF3 [extracellular region]" ],
        "hasOnlySubstanceUnits" : false,
        "label" : "TFF3 [extracellular region]",
        "sbml_type_ext" : "species"
      },
      "position" : {
        "x" : 53.482439471518774,
        "y" : 489.0443534101403
      },
      "selected" : false
    }, {
      "data" : {
        "id" : "227673",
        "sbo" : "SBO:0000297",
        "constant" : false,
        "metaId" : "metaid_179",
        "compartmentCode" : 3,
        "shared_name" : "RUNX1:CBFB:ESR1:estrogen:KCTD6 gene [nucleoplasm]",
        "sbml_type" : "species",
        "boundaryCondition" : false,
        "sbml_id" : "species_8932035",
        "SUID" : 227673,
        "sbml_compartment" : "compartment_7660",
        "selected" : false,
        "cyId" : "metaid_179",
        "Matching_Attribute" : [ "RUNX1:CBFB:ESR1:estrogen:KCTD6 gene [nucleoplasm]" ],
        "hasOnlySubstanceUnits" : false,
        "label" : "RUNX1:CBFB:ESR1:estrogen:KCTD6 gene [nucleoplasm]",
        "sbml_type_ext" : "species"
      },
      "position" : {
        "x" : 1185.2270454895852,
        "y" : -362.9939766679847
      },
      "selected" : false
    }, {
      "data" : {
        "id" : "227670",
        "sbo" : "SBO:0000247",
        "constant" : false,
        "metaId" : "metaid_180",
        "compartmentCode" : 1,
        "shared_name" : "AdoHcy [cytosol]",
        "sbml_type" : "species",
        "boundaryCondition" : false,
        "sbml_id" : "species_71285",
        "SUID" : 227670,
        "sbml_compartment" : "compartment_70101",
        "selected" : false,
        "cyId" : "metaid_180",
        "Matching_Attribute" : [ "AdoHcy [cytosol]" ],
        "hasOnlySubstanceUnits" : false,
        "label" : "AdoHcy [cytosol]",
        "sbml_type_ext" : "species"
      },
      "position" : {
        "x" : -236.65433268424295,
        "y" : -329.526020125016
      },
      "selected" : false
    }, {
      "data" : {
        "id" : "227667",
        "sbo" : "SBO:0000253",
        "constant" : false,
        "metaId" : "metaid_181",
        "compartmentCode" : 2,
        "shared_name" : "Heterotrimeric G-protein Gi (inactive) [plasma membrane]",
        "sbml_type" : "species",
        "boundaryCondition" : false,
        "sbml_id" : "species_392165",
        "SUID" : 227667,
        "sbml_compartment" : "compartment_876",
        "selected" : false,
        "cyId" : "metaid_181",
        "Matching_Attribute" : [ "Heterotrimeric G-protein Gi (inactive) [plasma membrane]" ],
        "hasOnlySubstanceUnits" : false,
        "label" : "Heterotrimeric G-protein Gi (inactive) [plasma membrane]",
        "sbml_type_ext" : "species"
      },
      "position" : {
        "x" : -504.1578422057273,
        "y" : 283.1244315351403
      },
      "selected" : false
    }, {
      "data" : {
        "id" : "227664",
        "sbo" : "SBO:0000289",
        "constant" : false,
        "metaId" : "metaid_182",
        "compartmentCode" : 3,
        "shared_name" : "ESR1:estrogen:TFF1 gene:FOXA1:GATA3:DDX5:TBP:TFIIA:CARM1,PRMT1 [nucleoplasm]",
        "sbml_type" : "species",
        "boundaryCondition" : false,
        "sbml_id" : "species_9023865",
        "SUID" : 227664,
        "sbml_compartment" : "compartment_7660",
        "selected" : false,
        "cyId" : "metaid_182",
        "Matching_Attribute" : [ "ESR1:estrogen:TFF1 gene:FOXA1:GATA3:DDX5:TBP:TFIIA:CARM1,PRMT1 [nucleoplasm]" ],
        "hasOnlySubstanceUnits" : false,
        "label" : "ESR1:estrogen:TFF1 gene:FOXA1:GATA3:DDX5:TBP:TFIIA:CARM1,PRMT1 [nucleoplasm]",
        "sbml_type_ext" : "species"
      },
      "position" : {
        "x" : 934.0433907044289,
        "y" : 179.96924965037465
      },
      "selected" : false
    }, {
      "data" : {
        "id" : "227661",
        "sbo" : "SBO:0000297",
        "constant" : false,
        "metaId" : "metaid_183",
        "compartmentCode" : 1,
        "shared_name" : "PRMT1 [cytosol]",
        "sbml_type" : "species",
        "boundaryCondition" : false,
        "sbml_id" : "species_9632173",
        "SUID" : 227661,
        "sbml_compartment" : "compartment_70101",
        "selected" : false,
        "cyId" : "metaid_183",
        "Matching_Attribute" : [ "PRMT1 [cytosol]" ],
        "hasOnlySubstanceUnits" : false,
        "label" : "PRMT1 [cytosol]",
        "sbml_type_ext" : "species"
      },
      "position" : {
        "x" : -390.0877738463523,
        "y" : -205.0301247392738
      },
      "selected" : false
    }, {
      "data" : {
        "id" : "227658",
        "sbo" : "SBO:0000297",
        "constant" : false,
        "metaId" : "metaid_184",
        "compartmentCode" : 2,
        "shared_name" : "S1PR3 [plasma membrane]",
        "sbml_type" : "species",
        "boundaryCondition" : false,
        "sbml_id" : "species_419396",
        "SUID" : 227658,
        "sbml_compartment" : "compartment_876",
        "selected" : false,
        "cyId" : "metaid_184",
        "Matching_Attribute" : [ "S1PR3 [plasma membrane]" ],
        "hasOnlySubstanceUnits" : false,
        "label" : "S1PR3 [plasma membrane]",
        "sbml_type_ext" : "species"
      },
      "position" : {
        "x" : -1301.0553031432273,
        "y" : 133.69141761912465
      },
      "selected" : false
    }, {
      "data" : {
        "id" : "227655",
        "sbo" : "SBO:0000252",
        "constant" : false,
        "metaId" : "metaid_185",
        "compartmentCode" : 3,
        "shared_name" : "H2AC6 [nucleoplasm]",
        "sbml_type" : "species",
        "boundaryCondition" : false,
        "sbml_id" : "species_181895",
        "SUID" : 227655,
        "sbml_compartment" : "compartment_7660",
        "selected" : false,
        "cyId" : "metaid_185",
        "Matching_Attribute" : [ "H2AC6 [nucleoplasm]" ],
        "hasOnlySubstanceUnits" : false,
        "label" : "H2AC6 [nucleoplasm]",
        "sbml_type_ext" : "species"
      },
      "position" : {
        "x" : 1297.7963814270852,
        "y" : 25.029121323958634
      },
      "selected" : false
    }, {
      "data" : {
        "id" : "227652",
        "sbo" : "SBO:0000297",
        "constant" : false,
        "metaId" : "metaid_186",
        "compartmentCode" : 3,
        "shared_name" : "ESTG:ESR1 dimer:ATF2:JUN [nucleoplasm]",
        "sbml_type" : "species",
        "boundaryCondition" : false,
        "sbml_id" : "species_9009370",
        "SUID" : 227652,
        "sbml_compartment" : "compartment_7660",
        "selected" : false,
        "cyId" : "metaid_186",
        "Matching_Attribute" : [ "ESTG:ESR1 dimer:ATF2:JUN [nucleoplasm]" ],
        "hasOnlySubstanceUnits" : false,
        "label" : "ESTG:ESR1 dimer:ATF2:JUN [nucleoplasm]",
        "sbml_type_ext" : "species"
      },
      "position" : {
        "x" : 1369.5236763489602,
        "y" : -10.01889617787242
      },
      "selected" : false
    }, {
      "data" : {
        "id" : "227649",
        "sbo" : "SBO:0000297",
        "constant" : false,
        "metaId" : "metaid_187",
        "compartmentCode" : 3,
        "shared_name" : "ESR1:ESTG:PGR:P4:FOXA1:GATA3:TLE3:NRIP:EP300 [nucleoplasm]",
        "sbml_type" : "species",
        "boundaryCondition" : false,
        "sbml_id" : "species_9038159",
        "SUID" : 227649,
        "sbml_compartment" : "compartment_7660",
        "selected" : false,
        "cyId" : "metaid_187",
        "Matching_Attribute" : [ "ESR1:ESTG:PGR:P4:FOXA1:GATA3:TLE3:NRIP:EP300 [nucleoplasm]" ],
        "hasOnlySubstanceUnits" : false,
        "label" : "ESR1:ESTG:PGR:P4:FOXA1:GATA3:TLE3:NRIP:EP300 [nucleoplasm]",
        "sbml_type_ext" : "species"
      },
      "position" : {
        "x" : 1577.6201118958352,
        "y" : -285.2691231523597
      },
      "selected" : false
    }, {
      "data" : {
        "id" : "227646",
        "sbo" : "SBO:0000289",
        "constant" : false,
        "metaId" : "metaid_188",
        "compartmentCode" : 3,
        "shared_name" : "ESR multimer:ESTG [nucleoplasm]",
        "sbml_type" : "species",
        "boundaryCondition" : false,
        "sbml_id" : "species_9710004",
        "SUID" : 227646,
        "sbml_compartment" : "compartment_7660",
        "selected" : false,
        "cyId" : "metaid_188",
        "Matching_Attribute" : [ "ESR multimer:ESTG [nucleoplasm]" ],
        "hasOnlySubstanceUnits" : false,
        "label" : "ESR multimer:ESTG [nucleoplasm]",
        "sbml_type_ext" : "species"
      },
      "position" : {
        "x" : 1252.9486031067727,
        "y" : 89.61354438914418
      },
      "selected" : false
    }, {
      "data" : {
        "id" : "227643",
        "sbo" : "SBO:0000252",
        "constant" : false,
        "metaId" : "metaid_190",
        "compartmentCode" : 3,
        "shared_name" : "SP1 [nucleoplasm]",
        "sbml_type" : "species",
        "boundaryCondition" : false,
        "sbml_id" : "species_1592223",
        "SUID" : 227643,
        "sbml_compartment" : "compartment_7660",
        "selected" : false,
        "cyId" : "metaid_190",
        "Matching_Attribute" : [ "SP1 [nucleoplasm]" ],
        "hasOnlySubstanceUnits" : false,
        "label" : "SP1 [nucleoplasm]",
        "sbml_type_ext" : "species"
      },
      "position" : {
        "x" : 1202.5471138489602,
        "y" : -80.09518440113902
      },
      "selected" : false
    }, {
      "data" : {
        "id" : "227640",
        "sbo" : "SBO:0000252",
        "constant" : false,
        "metaId" : "metaid_191",
        "compartmentCode" : 3,
        "shared_name" : "FOXA1 [nucleoplasm]",
        "sbml_type" : "species",
        "boundaryCondition" : false,
        "sbml_id" : "species_453074",
        "SUID" : 227640,
        "sbml_compartment" : "compartment_7660",
        "selected" : false,
        "cyId" : "metaid_191",
        "Matching_Attribute" : [ "FOXA1 [nucleoplasm]" ],
        "hasOnlySubstanceUnits" : false,
        "label" : "FOXA1 [nucleoplasm]",
        "sbml_type_ext" : "species"
      },
      "position" : {
        "x" : 1268.8522896302102,
        "y" : -122.25662620411754
      },
      "selected" : false
    }, {
      "data" : {
        "id" : "227637",
        "sbo" : "SBO:0000297",
        "constant" : false,
        "metaId" : "metaid_192",
        "compartmentCode" : 3,
        "shared_name" : "ESR1 dimer:estrogen [nucleoplasm]",
        "sbml_type" : "species",
        "boundaryCondition" : false,
        "sbml_id" : "species_9008284",
        "SUID" : 227637,
        "sbml_compartment" : "compartment_7660",
        "selected" : false,
        "cyId" : "metaid_192",
        "Matching_Attribute" : [ "ESR1 dimer:estrogen [nucleoplasm]" ],
        "hasOnlySubstanceUnits" : false,
        "label" : "ESR1 dimer:estrogen [nucleoplasm]",
        "sbml_type_ext" : "species"
      },
      "position" : {
        "x" : 1271.8392281067727,
        "y" : 280.7071952070153
      },
      "selected" : false
    }, {
      "data" : {
        "id" : "227634",
        "sbo" : "SBO:0000247",
        "constant" : false,
        "metaId" : "metaid_193",
        "compartmentCode" : 1,
        "shared_name" : "PALM-CoA [cytosol]",
        "sbml_type" : "species",
        "boundaryCondition" : false,
        "sbml_id" : "species_200993",
        "SUID" : 227634,
        "sbml_compartment" : "compartment_70101",
        "selected" : false,
        "cyId" : "metaid_193",
        "Matching_Attribute" : [ "PALM-CoA [cytosol]" ],
        "hasOnlySubstanceUnits" : false,
        "label" : "PALM-CoA [cytosol]",
        "sbml_type_ext" : "species"
      },
      "position" : {
        "x" : -71.78209452506326,
        "y" : -514.1140938554847
      },
      "selected" : false
    }, {
      "data" : {
        "id" : "227631",
        "sbo" : "SBO:0000297",
        "constant" : false,
        "metaId" : "metaid_194",
        "compartmentCode" : 3,
        "shared_name" : "ESR1:ESTG:P-TEFb [nucleoplasm]",
        "sbml_type" : "species",
        "boundaryCondition" : false,
        "sbml_id" : "species_9012291",
        "SUID" : 227631,
        "sbml_compartment" : "compartment_7660",
        "selected" : false,
        "cyId" : "metaid_194",
        "Matching_Attribute" : [ "ESR1:ESTG:P-TEFb [nucleoplasm]" ],
        "hasOnlySubstanceUnits" : false,
        "label" : "ESR1:ESTG:P-TEFb [nucleoplasm]",
        "sbml_type_ext" : "species"
      },
      "position" : {
        "x" : 1270.5423531067727,
        "y" : -249.7543679033363
      },
      "selected" : false
    }, {
      "data" : {
        "id" : "227628",
        "sbo" : "SBO:0000289",
        "constant" : false,
        "metaId" : "metaid_195",
        "compartmentCode" : 3,
        "shared_name" : "histone acetyltransferases [nucleoplasm]",
        "sbml_type" : "species",
        "boundaryCondition" : false,
        "sbml_id" : "species_9023862",
        "SUID" : 227628,
        "sbml_compartment" : "compartment_7660",
        "selected" : false,
        "cyId" : "metaid_195",
        "Matching_Attribute" : [ "histone acetyltransferases [nucleoplasm]" ],
        "hasOnlySubstanceUnits" : false,
        "label" : "histone acetyltransferases [nucleoplasm]",
        "sbml_type_ext" : "species"
      },
      "position" : {
        "x" : 850.3774361145852,
        "y" : 204.7724570478356
      },
      "selected" : false
    }, {
      "data" : {
        "id" : "227625",
        "sbo" : "SBO:0000297",
        "constant" : false,
        "metaId" : "metaid_197",
        "compartmentCode" : 3,
        "shared_name" : "CCND1 gene:H3K4me2 nucleosome:YY1:HDAC1 [nucleoplasm]",
        "sbml_type" : "species",
        "boundaryCondition" : false,
        "sbml_id" : "species_9009060",
        "SUID" : 227625,
        "sbml_compartment" : "compartment_7660",
        "selected" : false,
        "cyId" : "metaid_197",
        "Matching_Attribute" : [ "CCND1 gene:H3K4me2 nucleosome:YY1:HDAC1 [nucleoplasm]" ],
        "hasOnlySubstanceUnits" : false,
        "label" : "CCND1 gene:H3K4me2 nucleosome:YY1:HDAC1 [nucleoplasm]",
        "sbml_type_ext" : "species"
      },
      "position" : {
        "x" : 1453.4611763489602,
        "y" : -415.1498299394691
      },
      "selected" : false
    }, {
      "data" : {
        "id" : "227622",
        "sbo" : "SBO:0000297",
        "constant" : false,
        "metaId" : "metaid_198",
        "compartmentCode" : 3,
        "shared_name" : "KDM4B gene:nucleoplasm:ESR1:ESTG [nucleoplasm]",
        "sbml_type" : "species",
        "boundaryCondition" : false,
        "sbml_id" : "species_9011919",
        "SUID" : 227622,
        "sbml_compartment" : "compartment_7660",
        "selected" : false,
        "cyId" : "metaid_198",
        "Matching_Attribute" : [ "KDM4B gene:nucleoplasm:ESR1:ESTG [nucleoplasm]" ],
        "hasOnlySubstanceUnits" : false,
        "label" : "KDM4B gene:nucleoplasm:ESR1:ESTG [nucleoplasm]",
        "sbml_type_ext" : "species"
      },
      "position" : {
        "x" : 1145.171808673179,
        "y" : 133.3332022870934
      },
      "selected" : false
    }, {
      "data" : {
        "id" : "227619",
        "sbo" : "SBO:0000253",
        "constant" : false,
        "metaId" : "metaid_199",
        "compartmentCode" : 2,
        "shared_name" : "PDPK1:PIP3:PRKCZ [plasma membrane]",
        "sbml_type" : "species",
        "boundaryCondition" : false,
        "sbml_id" : "species_437191",
        "SUID" : 227619,
        "sbml_compartment" : "compartment_876",
        "selected" : false,
        "cyId" : "metaid_199",
        "Matching_Attribute" : [ "PDPK1:PIP3:PRKCZ [plasma membrane]" ],
        "hasOnlySubstanceUnits" : false,
        "label" : "PDPK1:PIP3:PRKCZ [plasma membrane]",
        "sbml_type_ext" : "species"
      },
      "position" : {
        "x" : -914.7976127135398,
        "y" : -475.11571128712535
      },
      "selected" : false
    }, {
      "data" : {
        "id" : "227616",
        "sbo" : "SBO:0000253",
        "constant" : false,
        "metaId" : "metaid_201",
        "compartmentCode" : 2,
        "shared_name" : "ESTG:ESRs:STRN:heterotrimeric G(i) protein [plasma membrane]",
        "sbml_type" : "species",
        "boundaryCondition" : false,
        "sbml_id" : "species_9021595",
        "SUID" : 227616,
        "sbml_compartment" : "compartment_876",
        "selected" : false,
        "cyId" : "metaid_201",
        "Matching_Attribute" : [ "ESTG:ESRs:STRN:heterotrimeric G(i) protein [plasma membrane]" ],
        "hasOnlySubstanceUnits" : false,
        "label" : "ESTG:ESRs:STRN:heterotrimeric G(i) protein [plasma membrane]",
        "sbml_type_ext" : "species"
      },
      "position" : {
        "x" : -616.3761039244773,
        "y" : 123.85534279002309
      },
      "selected" : false
    }, {
      "data" : {
        "id" : "227613",
        "sbo" : "SBO:0000243",
        "constant" : false,
        "metaId" : "metaid_202",
        "compartmentCode" : 3,
        "shared_name" : "GPAM [nucleoplasm]",
        "sbml_type" : "species",
        "boundaryCondition" : false,
        "sbml_id" : "species_2393968",
        "SUID" : 227613,
        "sbml_compartment" : "compartment_7660",
        "selected" : false,
        "cyId" : "metaid_202",
        "Matching_Attribute" : [ "GPAM [nucleoplasm]" ],
        "hasOnlySubstanceUnits" : false,
        "label" : "GPAM [nucleoplasm]",
        "sbml_type_ext" : "species"
      },
      "position" : {
        "x" : 1287.5733589661477,
        "y" : 227.96766273631215
      },
      "selected" : false
    }, {
      "data" : {
        "id" : "227610",
        "sbo" : "SBO:0000253",
        "constant" : false,
        "metaId" : "metaid_203",
        "compartmentCode" : 2,
        "shared_name" : "PalmS-ESRs:STRN:ESTG [plasma membrane]",
        "sbml_type" : "species",
        "boundaryCondition" : false,
        "sbml_id" : "species_9021165",
        "SUID" : 227610,
        "sbml_compartment" : "compartment_876",
        "selected" : false,
        "cyId" : "metaid_203",
        "Matching_Attribute" : [ "PalmS-ESRs:STRN:ESTG [plasma membrane]" ],
        "hasOnlySubstanceUnits" : false,
        "label" : "PalmS-ESRs:STRN:ESTG [plasma membrane]",
        "sbml_type_ext" : "species"
      },
      "position" : {
        "x" : -540.2532401549461,
        "y" : -41.82587058888316
      },
      "selected" : false
    }, {
      "data" : {
        "id" : "227607",
        "sbo" : "SBO:0000297",
        "constant" : false,
        "metaId" : "metaid_204",
        "compartmentCode" : 3,
        "shared_name" : "ESTG:ESR1 dimer:JUN:FOS [nucleoplasm]",
        "sbml_type" : "species",
        "boundaryCondition" : false,
        "sbml_id" : "species_9009373",
        "SUID" : 227607,
        "sbml_compartment" : "compartment_7660",
        "selected" : false,
        "cyId" : "metaid_204",
        "Matching_Attribute" : [ "ESTG:ESR1 dimer:JUN:FOS [nucleoplasm]" ],
        "hasOnlySubstanceUnits" : false,
        "label" : "ESTG:ESR1 dimer:JUN:FOS [nucleoplasm]",
        "sbml_type_ext" : "species"
      },
      "position" : {
        "x" : 1370.5104927552102,
        "y" : -275.3619881425941
      },
      "selected" : false
    }, {
      "data" : {
        "id" : "227604",
        "sbo" : "SBO:0000253",
        "constant" : false,
        "metaId" : "metaid_208",
        "compartmentCode" : 2,
        "shared_name" : "EGF-like ligands:p-6Y EGFR dimer:p-Y397 PTK2 [plasma membrane]",
        "sbml_type" : "species",
        "boundaryCondition" : false,
        "sbml_id" : "species_9625464",
        "SUID" : 227604,
        "sbml_compartment" : "compartment_876",
        "selected" : false,
        "cyId" : "metaid_208",
        "Matching_Attribute" : [ "EGF-like ligands:p-6Y EGFR dimer:p-Y397 PTK2 [plasma membrane]" ],
        "hasOnlySubstanceUnits" : false,
        "label" : "EGF-like ligands:p-6Y EGFR dimer:p-Y397 PTK2 [plasma membrane]",
        "sbml_type_ext" : "species"
      },
      "position" : {
        "x" : -171.77393107291482,
        "y" : 19.566039964095353
      },
      "selected" : false
    }, {
      "data" : {
        "id" : "227601",
        "sbo" : "SBO:0000253",
        "constant" : false,
        "metaId" : "metaid_209",
        "compartmentCode" : 1,
        "shared_name" : "ESRs:HSBP1 oligomer [cytosol]",
        "sbml_type" : "species",
        "boundaryCondition" : false,
        "sbml_id" : "species_9021048",
        "SUID" : 227601,
        "sbml_compartment" : "compartment_70101",
        "selected" : false,
        "cyId" : "metaid_209",
        "Matching_Attribute" : [ "ESRs:HSBP1 oligomer [cytosol]" ],
        "hasOnlySubstanceUnits" : false,
        "label" : "ESRs:HSBP1 oligomer [cytosol]",
        "sbml_type_ext" : "species"
      },
      "position" : {
        "x" : -164.53961710807107,
        "y" : -337.03795249806285
      },
      "selected" : false
    }, {
      "data" : {
        "id" : "227598",
        "sbo" : "SBO:0000297",
        "constant" : false,
        "metaId" : "metaid_210",
        "compartmentCode" : 3,
        "shared_name" : "p-S118-ESR1 dimer [nucleoplasm]",
        "sbml_type" : "species",
        "boundaryCondition" : false,
        "sbml_id" : "species_9032748",
        "SUID" : 227598,
        "sbml_compartment" : "compartment_7660",
        "selected" : false,
        "cyId" : "metaid_210",
        "Matching_Attribute" : [ "p-S118-ESR1 dimer [nucleoplasm]" ],
        "hasOnlySubstanceUnits" : false,
        "label" : "p-S118-ESR1 dimer [nucleoplasm]",
        "sbml_type_ext" : "species"
      },
      "position" : {
        "x" : 1343.6704048645852,
        "y" : -103.39664848194957
      },
      "selected" : false
    }, {
      "data" : {
        "id" : "227595",
        "sbo" : "SBO:0000297",
        "constant" : false,
        "metaId" : "metaid_211",
        "compartmentCode" : 3,
        "shared_name" : "CCND1 gene:nucleosome:ESR1:ESTG [nucleoplasm]",
        "sbml_type" : "species",
        "boundaryCondition" : false,
        "sbml_id" : "species_9011929",
        "SUID" : 227595,
        "sbml_compartment" : "compartment_7660",
        "selected" : false,
        "cyId" : "metaid_211",
        "Matching_Attribute" : [ "CCND1 gene:nucleosome:ESR1:ESTG [nucleoplasm]" ],
        "hasOnlySubstanceUnits" : false,
        "label" : "CCND1 gene:nucleosome:ESR1:ESTG [nucleoplasm]",
        "sbml_type_ext" : "species"
      },
      "position" : {
        "x" : 963.3748116028664,
        "y" : -327.4719429765785
      },
      "selected" : false
    }, {
      "data" : {
        "id" : "227592",
        "sbo" : "SBO:0000253",
        "constant" : false,
        "metaId" : "metaid_212",
        "compartmentCode" : 2,
        "shared_name" : "Me260-ESR1:STRN:ESTG: MyrG-pY419 SRC:PI3Kalpha:pY-PTK2 [plasma membrane]",
        "sbml_type" : "species",
        "boundaryCondition" : false,
        "sbml_id" : "species_9632407",
        "SUID" : 227592,
        "sbml_compartment" : "compartment_876",
        "selected" : false,
        "cyId" : "metaid_212",
        "Matching_Attribute" : [ "Me260-ESR1:STRN:ESTG: MyrG-pY419 SRC:PI3Kalpha:pY-PTK2 [plasma membrane]" ],
        "hasOnlySubstanceUnits" : false,
        "label" : "Me260-ESR1:STRN:ESTG: MyrG-pY419 SRC:PI3Kalpha:pY-PTK2 [plasma membrane]",
        "sbml_type_ext" : "species"
      },
      "position" : {
        "x" : -449.2058158385398,
        "y" : 131.67051307810902
      },
      "selected" : false
    }, {
      "data" : {
        "id" : "227589",
        "sbo" : "SBO:0000297",
        "constant" : false,
        "metaId" : "metaid_213",
        "compartmentCode" : 1,
        "shared_name" : "STRN [cytosol]",
        "sbml_type" : "species",
        "boundaryCondition" : false,
        "sbml_id" : "species_9037081",
        "SUID" : 227589,
        "sbml_compartment" : "compartment_70101",
        "selected" : false,
        "cyId" : "metaid_213",
        "Matching_Attribute" : [ "STRN [cytosol]" ],
        "hasOnlySubstanceUnits" : false,
        "label" : "STRN [cytosol]",
        "sbml_type_ext" : "species"
      },
      "position" : {
        "x" : -784.5488944518211,
        "y" : -285.8761788164222
      },
      "selected" : false
    }, {
      "data" : {
        "id" : "227586",
        "sbo" : "SBO:0000247",
        "constant" : false,
        "metaId" : "metaid_214",
        "compartmentCode" : 2,
        "shared_name" : "SPG [plasma membrane]",
        "sbml_type" : "species",
        "boundaryCondition" : false,
        "sbml_id" : "species_1606609",
        "SUID" : 227586,
        "sbml_compartment" : "compartment_876",
        "selected" : false,
        "cyId" : "metaid_214",
        "Matching_Attribute" : [ "SPG [plasma membrane]" ],
        "hasOnlySubstanceUnits" : false,
        "label" : "SPG [plasma membrane]",
        "sbml_type_ext" : "species"
      },
      "position" : {
        "x" : -945.5659232604148,
        "y" : 245.32352821482777
      },
      "selected" : false
    }, {
      "data" : {
        "id" : "227583",
        "sbo" : "SBO:0000252",
        "constant" : false,
        "metaId" : "metaid_215",
        "compartmentCode" : 3,
        "shared_name" : "MED1 [nucleoplasm]",
        "sbml_type" : "species",
        "boundaryCondition" : false,
        "sbml_id" : "species_212445",
        "SUID" : 227583,
        "sbml_compartment" : "compartment_7660",
        "selected" : false,
        "cyId" : "metaid_215",
        "Matching_Attribute" : [ "MED1 [nucleoplasm]" ],
        "hasOnlySubstanceUnits" : false,
        "label" : "MED1 [nucleoplasm]",
        "sbml_type_ext" : "species"
      },
      "position" : {
        "x" : 1584.5357613098977,
        "y" : -472.4836617265785
      },
      "selected" : false
    }, {
      "data" : {
        "id" : "227580",
        "sbo" : "SBO:0000243",
        "constant" : false,
        "metaId" : "metaid_216",
        "compartmentCode" : 3,
        "shared_name" : "KCTD6 [nucleoplasm]",
        "sbml_type" : "species",
        "boundaryCondition" : false,
        "sbml_id" : "species_8932036",
        "SUID" : 227580,
        "sbml_compartment" : "compartment_7660",
        "selected" : false,
        "cyId" : "metaid_216",
        "Matching_Attribute" : [ "KCTD6 [nucleoplasm]" ],
        "hasOnlySubstanceUnits" : false,
        "label" : "KCTD6 [nucleoplasm]",
        "sbml_type_ext" : "species"
      },
      "position" : {
        "x" : 905.6249336731789,
        "y" : -459.25584800587535
      },
      "selected" : false
    }, {
      "data" : {
        "id" : "227577",
        "constant" : false,
        "metaId" : "metaid_217",
        "compartmentCode" : 2,
        "shared_name" : "CAVs [plasma membrane]",
        "sbml_type" : "species",
        "boundaryCondition" : false,
        "sbml_id" : "species_9021041",
        "SUID" : 227577,
        "sbml_compartment" : "compartment_876",
        "selected" : false,
        "cyId" : "metaid_217",
        "Matching_Attribute" : [ "CAVs [plasma membrane]" ],
        "hasOnlySubstanceUnits" : false,
        "label" : "CAVs [plasma membrane]",
        "sbml_type_ext" : "species"
      },
      "position" : {
        "x" : -513.4926200377586,
        "y" : 384.688091203109
      },
      "selected" : false
    }, {
      "data" : {
        "id" : "227574",
        "sbo" : "SBO:0000289",
        "constant" : false,
        "metaId" : "metaid_218",
        "compartmentCode" : 3,
        "shared_name" : "HSP-90 [nucleoplasm]",
        "sbml_type" : "species",
        "boundaryCondition" : false,
        "sbml_id" : "species_5082416",
        "SUID" : 227574,
        "sbml_compartment" : "compartment_7660",
        "selected" : false,
        "cyId" : "metaid_218",
        "Matching_Attribute" : [ "HSP-90 [nucleoplasm]" ],
        "hasOnlySubstanceUnits" : false,
        "label" : "HSP-90 [nucleoplasm]",
        "sbml_type_ext" : "species"
      },
      "position" : {
        "x" : 1064.1227974427102,
        "y" : -102.13728721485973
      },
      "selected" : false
    }, {
      "data" : {
        "id" : "227571",
        "sbo" : "SBO:0000297",
        "constant" : false,
        "metaId" : "metaid_219",
        "compartmentCode" : 3,
        "shared_name" : "ERBB4s80:ESR1:estrogen:PGR gene [nucleoplasm]",
        "sbml_type" : "species",
        "boundaryCondition" : false,
        "sbml_id" : "species_8954204",
        "SUID" : 227571,
        "sbml_compartment" : "compartment_7660",
        "selected" : false,
        "cyId" : "metaid_219",
        "Matching_Attribute" : [ "ERBB4s80:ESR1:estrogen:PGR gene [nucleoplasm]" ],
        "hasOnlySubstanceUnits" : false,
        "label" : "ERBB4s80:ESR1:estrogen:PGR gene [nucleoplasm]",
        "sbml_type_ext" : "species"
      },
      "position" : {
        "x" : 1115.3596138489602,
        "y" : 145.65130226267934
      },
      "selected" : false
    }, {
      "data" : {
        "id" : "227568",
        "sbo" : "SBO:0000297",
        "constant" : false,
        "metaId" : "metaid_220",
        "compartmentCode" : 3,
        "shared_name" : "CTSD gene:ESR1:ESTG [nucleoplasm]",
        "sbml_type" : "species",
        "boundaryCondition" : false,
        "sbml_id" : "species_9023841",
        "SUID" : 227568,
        "sbml_compartment" : "compartment_7660",
        "selected" : false,
        "cyId" : "metaid_220",
        "Matching_Attribute" : [ "CTSD gene:ESR1:ESTG [nucleoplasm]" ],
        "hasOnlySubstanceUnits" : false,
        "label" : "CTSD gene:ESR1:ESTG [nucleoplasm]",
        "sbml_type_ext" : "species"
      },
      "position" : {
        "x" : 1271.2532906067727,
        "y" : -64.08683402882457
      },
      "selected" : false
    }, {
      "data" : {
        "id" : "227565",
        "sbo" : "SBO:0000253",
        "constant" : false,
        "metaId" : "metaid_222",
        "compartmentCode" : 2,
        "shared_name" : "EGF-like ligands:p-6Y EGFR:PTK2 [plasma membrane]",
        "sbml_type" : "species",
        "boundaryCondition" : false,
        "sbml_id" : "species_9625453",
        "SUID" : 227565,
        "sbml_compartment" : "compartment_876",
        "selected" : false,
        "cyId" : "metaid_222",
        "Matching_Attribute" : [ "EGF-like ligands:p-6Y EGFR:PTK2 [plasma membrane]" ],
        "hasOnlySubstanceUnits" : false,
        "label" : "EGF-like ligands:p-6Y EGFR:PTK2 [plasma membrane]",
        "sbml_type_ext" : "species"
      },
      "position" : {
        "x" : -571.9325004088523,
        "y" : 159.6141623701012
      },
      "selected" : false
    }, {
      "data" : {
        "id" : "227562",
        "sbo" : "SBO:0000297",
        "constant" : false,
        "metaId" : "metaid_223",
        "compartmentCode" : 3,
        "shared_name" : "CARM1:TBP:TFIIA:DDX5:ESR1:estrogen:TFF1 gene:FOXA1:GATA3 [nucleoplasm]",
        "sbml_type" : "species",
        "boundaryCondition" : false,
        "sbml_id" : "species_9009534",
        "SUID" : 227562,
        "sbml_compartment" : "compartment_7660",
        "selected" : false,
        "cyId" : "metaid_223",
        "Matching_Attribute" : [ "CARM1:TBP:TFIIA:DDX5:ESR1:estrogen:TFF1 gene:FOXA1:GATA3 [nucleoplasm]" ],
        "hasOnlySubstanceUnits" : false,
        "label" : "CARM1:TBP:TFIIA:DDX5:ESR1:estrogen:TFF1 gene:FOXA1:GATA3 [nucleoplasm]",
        "sbml_type_ext" : "species"
      },
      "position" : {
        "x" : 1533.1137642395852,
        "y" : 104.95605842723012
      },
      "selected" : false
    }, {
      "data" : {
        "id" : "227559",
        "sbo" : "SBO:0000297",
        "constant" : false,
        "metaId" : "metaid_224",
        "compartmentCode" : 3,
        "shared_name" : "ESR1:estrogen:TFF1gene:FOXA1:GATA3:DDX5:TBP:TFIIA:CARM1,PRMT1:HATs [nucleoplasm]",
        "sbml_type" : "species",
        "boundaryCondition" : false,
        "sbml_id" : "species_9023866",
        "SUID" : 227559,
        "sbml_compartment" : "compartment_7660",
        "selected" : false,
        "cyId" : "metaid_224",
        "Matching_Attribute" : [ "ESR1:estrogen:TFF1gene:FOXA1:GATA3:DDX5:TBP:TFIIA:CARM1,PRMT1:HATs [nucleoplasm]" ],
        "hasOnlySubstanceUnits" : false,
        "label" : "ESR1:estrogen:TFF1gene:FOXA1:GATA3:DDX5:TBP:TFIIA:CARM1,PRMT1:HATs [nucleoplasm]",
        "sbml_type_ext" : "species"
      },
      "position" : {
        "x" : 797.9241280091164,
        "y" : 7.13670341624379
      },
      "selected" : false
    }, {
      "data" : {
        "id" : "227556",
        "sbo" : "SBO:0000247",
        "constant" : false,
        "metaId" : "metaid_225",
        "compartmentCode" : 3,
        "shared_name" : "ESTG [nucleoplasm]",
        "sbml_type" : "species",
        "boundaryCondition" : false,
        "sbml_id" : "species_1254400",
        "SUID" : 227556,
        "sbml_compartment" : "compartment_7660",
        "selected" : false,
        "cyId" : "metaid_225",
        "Matching_Attribute" : [ "ESTG [nucleoplasm]" ],
        "hasOnlySubstanceUnits" : false,
        "label" : "ESTG [nucleoplasm]",
        "sbml_type_ext" : "species"
      },
      "position" : {
        "x" : 654.2339729798196,
        "y" : 52.58322517527699
      },
      "selected" : false
    }, {
      "data" : {
        "id" : "227553",
        "sbo" : "SBO:0000252",
        "constant" : false,
        "metaId" : "metaid_226",
        "compartmentCode" : 9,
        "shared_name" : "BCL2 [mitochondrial outer membrane]",
        "sbml_type" : "species",
        "boundaryCondition" : false,
        "sbml_id" : "species_50757",
        "SUID" : 227553,
        "sbml_compartment" : "compartment_17906",
        "selected" : false,
        "cyId" : "metaid_226",
        "Matching_Attribute" : [ "BCL2 [mitochondrial outer membrane]" ],
        "hasOnlySubstanceUnits" : false,
        "label" : "BCL2 [mitochondrial outer membrane]",
        "sbml_type_ext" : "species"
      },
      "position" : {
        "x" : 1888.5473579895852,
        "y" : -197.7788582597816
      },
      "selected" : false
    }, {
      "data" : {
        "id" : "227550",
        "sbo" : "SBO:0000252",
        "constant" : false,
        "metaId" : "metaid_158;metaid_228",
        "compartmentCode" : 3,
        "shared_name" : "MYB [nucleoplasm]",
        "sbml_type" : "species",
        "boundaryCondition" : false,
        "sbml_id" : "species_992697",
        "SUID" : 227550,
        "sbml_compartment" : "compartment_7660",
        "selected" : false,
        "cyId" : "metaid_228",
        "Matching_Attribute" : [ "MYB [nucleoplasm]" ],
        "hasOnlySubstanceUnits" : false,
        "label" : "MYB [nucleoplasm]",
        "sbml_type_ext" : "species"
      },
      "position" : {
        "x" : 1795.8521675598977,
        "y" : -0.6566296373450768
      },
      "selected" : false
    }, {
      "data" : {
        "id" : "227547",
        "sbo" : "SBO:0000297",
        "constant" : false,
        "metaId" : "metaid_230",
        "compartmentCode" : 3,
        "shared_name" : "TBP:TFIIA:DDX5:ESR1:estrogen:TFF1 gene:FOXA1:GATA3 [nucleoplasm]",
        "sbml_type" : "species",
        "boundaryCondition" : false,
        "sbml_id" : "species_9009538",
        "SUID" : 227547,
        "sbml_compartment" : "compartment_7660",
        "selected" : false,
        "cyId" : "metaid_230",
        "Matching_Attribute" : [ "TBP:TFIIA:DDX5:ESR1:estrogen:TFF1 gene:FOXA1:GATA3 [nucleoplasm]" ],
        "hasOnlySubstanceUnits" : false,
        "label" : "TBP:TFIIA:DDX5:ESR1:estrogen:TFF1 gene:FOXA1:GATA3 [nucleoplasm]",
        "sbml_type_ext" : "species"
      },
      "position" : {
        "x" : 1088.8652901184914,
        "y" : -319.6646309648597
      },
      "selected" : false
    }, {
      "data" : {
        "id" : "227544",
        "constant" : false,
        "metaId" : "metaid_231",
        "compartmentCode" : 7,
        "shared_name" : "CAVs [Golgi membrane]",
        "sbml_type" : "species",
        "boundaryCondition" : false,
        "sbml_id" : "species_9021039",
        "SUID" : 227544,
        "sbml_compartment" : "compartment_20699",
        "selected" : false,
        "cyId" : "metaid_231",
        "Matching_Attribute" : [ "CAVs [Golgi membrane]" ],
        "hasOnlySubstanceUnits" : false,
        "label" : "CAVs [Golgi membrane]",
        "sbml_type_ext" : "species"
      },
      "position" : {
        "x" : 208.95214696053245,
        "y" : 7.5002173627769935
      },
      "selected" : false
    }, {
      "data" : {
        "id" : "227541",
        "sbo" : "SBO:0000298",
        "constant" : false,
        "metaId" : "metaid_232",
        "compartmentCode" : 3,
        "shared_name" : "ESR1 antagonists [nucleoplasm]",
        "sbml_type" : "species",
        "boundaryCondition" : false,
        "sbml_id" : "species_9716906",
        "SUID" : 227541,
        "sbml_compartment" : "compartment_7660",
        "selected" : false,
        "cyId" : "metaid_232",
        "Matching_Attribute" : [ "ESR1 antagonists [nucleoplasm]" ],
        "hasOnlySubstanceUnits" : false,
        "label" : "ESR1 antagonists [nucleoplasm]",
        "sbml_type_ext" : "species"
      },
      "position" : {
        "x" : 1280.1232857239602,
        "y" : -461.28990562306285
      },
      "selected" : false
    }, {
      "data" : {
        "id" : "227538",
        "sbo" : "SBO:0000252",
        "constant" : false,
        "metaId" : "metaid_235",
        "compartmentCode" : 3,
        "shared_name" : "POU2F1 [nucleoplasm]",
        "sbml_type" : "species",
        "boundaryCondition" : false,
        "sbml_id" : "species_83836",
        "SUID" : 227538,
        "sbml_compartment" : "compartment_7660",
        "selected" : false,
        "cyId" : "metaid_235",
        "Matching_Attribute" : [ "POU2F1 [nucleoplasm]" ],
        "hasOnlySubstanceUnits" : false,
        "label" : "POU2F1 [nucleoplasm]",
        "sbml_type_ext" : "species"
      },
      "position" : {
        "x" : 1601.9595894348977,
        "y" : 68.69491188181996
      },
      "selected" : false
    }, {
      "data" : {
        "id" : "227535",
        "sbo" : "SBO:0000252",
        "constant" : false,
        "metaId" : "metaid_236",
        "compartmentCode" : 5,
        "shared_name" : "TFF1 [extracellular region]",
        "sbml_type" : "species",
        "boundaryCondition" : false,
        "sbml_id" : "species_9017879",
        "SUID" : 227535,
        "sbml_compartment" : "compartment_984",
        "selected" : false,
        "cyId" : "metaid_236",
        "Matching_Attribute" : [ "TFF1 [extracellular region]" ],
        "hasOnlySubstanceUnits" : false,
        "label" : "TFF1 [extracellular region]",
        "sbml_type_ext" : "species"
      },
      "position" : {
        "x" : 81.97701497200705,
        "y" : 604.4572257245934
      },
      "selected" : false
    }, {
      "data" : {
        "id" : "227532",
        "sbo" : "SBO:0000252",
        "constant" : false,
        "metaId" : "metaid_237",
        "compartmentCode" : 9,
        "shared_name" : "GPAM [mitochondrial outer membrane]",
        "sbml_type" : "species",
        "boundaryCondition" : false,
        "sbml_id" : "species_61855",
        "SUID" : 227532,
        "sbml_compartment" : "compartment_17906",
        "selected" : false,
        "cyId" : "metaid_237",
        "Matching_Attribute" : [ "GPAM [mitochondrial outer membrane]" ],
        "hasOnlySubstanceUnits" : false,
        "label" : "GPAM [mitochondrial outer membrane]",
        "sbml_type_ext" : "species"
      },
      "position" : {
        "x" : 1911.5605415833352,
        "y" : 220.64268104685902
      },
      "selected" : false
    }, {
      "data" : {
        "id" : "227529",
        "sbo" : "SBO:0000252",
        "constant" : false,
        "metaId" : "metaid_238",
        "compartmentCode" : 3,
        "shared_name" : "NCOA3 [nucleoplasm]",
        "sbml_type" : "species",
        "boundaryCondition" : false,
        "sbml_id" : "species_442488",
        "SUID" : 227529,
        "sbml_compartment" : "compartment_7660",
        "selected" : false,
        "cyId" : "metaid_238",
        "Matching_Attribute" : [ "NCOA3 [nucleoplasm]" ],
        "hasOnlySubstanceUnits" : false,
        "label" : "NCOA3 [nucleoplasm]",
        "sbml_type_ext" : "species"
      },
      "position" : {
        "x" : 1379.1721138489602,
        "y" : 218.39239112986684
      },
      "selected" : false
    }, {
      "data" : {
        "id" : "227526",
        "sbo" : "SBO:0000243",
        "constant" : false,
        "metaId" : "metaid_239",
        "compartmentCode" : 3,
        "shared_name" : "BCL2 [nucleoplasm]",
        "sbml_type" : "species",
        "boundaryCondition" : false,
        "sbml_id" : "species_8948460",
        "SUID" : 227526,
        "sbml_compartment" : "compartment_7660",
        "selected" : false,
        "cyId" : "metaid_239",
        "Matching_Attribute" : [ "BCL2 [nucleoplasm]" ],
        "hasOnlySubstanceUnits" : false,
        "label" : "BCL2 [nucleoplasm]",
        "sbml_type_ext" : "species"
      },
      "position" : {
        "x" : 1458.2567085755227,
        "y" : -124.461452559098
      },
      "selected" : false
    }, {
      "data" : {
        "id" : "227523",
        "sbo" : "SBO:0000252",
        "constant" : false,
        "metaId" : "metaid_240",
        "compartmentCode" : 3,
        "shared_name" : "ZNF217 [nucleoplasm]",
        "sbml_type" : "species",
        "boundaryCondition" : false,
        "sbml_id" : "species_9011738",
        "SUID" : 227523,
        "sbml_compartment" : "compartment_7660",
        "selected" : false,
        "cyId" : "metaid_240",
        "Matching_Attribute" : [ "ZNF217 [nucleoplasm]" ],
        "hasOnlySubstanceUnits" : false,
        "label" : "ZNF217 [nucleoplasm]",
        "sbml_type_ext" : "species"
      },
      "position" : {
        "x" : 1445.1723579895852,
        "y" : 86.45473091258168
      },
      "selected" : false
    }, {
      "data" : {
        "id" : "227520",
        "sbo" : "SBO:0000297",
        "constant" : false,
        "metaId" : "metaid_243",
        "compartmentCode" : 3,
        "shared_name" : "ESR1:estrogen:AXIN1 gene [nucleoplasm]",
        "sbml_type" : "species",
        "boundaryCondition" : false,
        "sbml_id" : "species_8932051",
        "SUID" : 227520,
        "sbml_compartment" : "compartment_7660",
        "selected" : false,
        "cyId" : "metaid_243",
        "Matching_Attribute" : [ "ESR1:estrogen:AXIN1 gene [nucleoplasm]" ],
        "hasOnlySubstanceUnits" : false,
        "label" : "ESR1:estrogen:AXIN1 gene [nucleoplasm]",
        "sbml_type_ext" : "species"
      },
      "position" : {
        "x" : 805.0954536927102,
        "y" : -122.98568351612926
      },
      "selected" : false
    }, {
      "data" : {
        "id" : "227517",
        "sbo" : "SBO:0000252",
        "constant" : false,
        "metaId" : "metaid_244",
        "compartmentCode" : 3,
        "shared_name" : "FKBP4 [nucleoplasm]",
        "sbml_type" : "species",
        "boundaryCondition" : false,
        "sbml_id" : "species_5324621",
        "SUID" : 227517,
        "sbml_compartment" : "compartment_7660",
        "selected" : false,
        "cyId" : "metaid_244",
        "Matching_Attribute" : [ "FKBP4 [nucleoplasm]" ],
        "hasOnlySubstanceUnits" : false,
        "label" : "FKBP4 [nucleoplasm]",
        "sbml_type_ext" : "species"
      },
      "position" : {
        "x" : 1143.8044380677102,
        "y" : -458.4158211504066
      },
      "selected" : false
    }, {
      "data" : {
        "id" : "227514",
        "constant" : false,
        "metaId" : "metaid_245",
        "compartmentCode" : 2,
        "shared_name" : "PalmS-ESRs [plasma membrane]",
        "sbml_type" : "species",
        "boundaryCondition" : false,
        "sbml_id" : "species_9021065",
        "SUID" : 227514,
        "sbml_compartment" : "compartment_876",
        "selected" : false,
        "cyId" : "metaid_245",
        "Matching_Attribute" : [ "PalmS-ESRs [plasma membrane]" ],
        "hasOnlySubstanceUnits" : false,
        "label" : "PalmS-ESRs [plasma membrane]",
        "sbml_type_ext" : "species"
      },
      "position" : {
        "x" : -553.7602591979148,
        "y" : 208.61683265818715
      },
      "selected" : false
    }, {
      "data" : {
        "id" : "227511",
        "sbo" : "SBO:0000297",
        "constant" : false,
        "metaId" : "metaid_246",
        "compartmentCode" : 3,
        "shared_name" : "MYC gene, BLC2 gene:H3K9me2, HIST1H2AC nucleosome:ESR1:ESTG [nucleoplasm]",
        "sbml_type" : "species",
        "boundaryCondition" : false,
        "sbml_id" : "species_9011891",
        "SUID" : 227511,
        "sbml_compartment" : "compartment_7660",
        "selected" : false,
        "cyId" : "metaid_246",
        "Matching_Attribute" : [ "MYC gene, BLC2 gene:H3K9me2, HIST1H2AC nucleosome:ESR1:ESTG [nucleoplasm]" ],
        "hasOnlySubstanceUnits" : false,
        "label" : "MYC gene, BLC2 gene:H3K9me2, HIST1H2AC nucleosome:ESR1:ESTG [nucleoplasm]",
        "sbml_type_ext" : "species"
      },
      "position" : {
        "x" : 1652.6004585755227,
        "y" : 294.64673988474965
      },
      "selected" : false
    }, {
      "data" : {
        "id" : "227508",
        "sbo" : "SBO:0000297",
        "constant" : false,
        "metaId" : "metaid_247",
        "compartmentCode" : 3,
        "shared_name" : "BLC2 gene:HIST1H2AC nucleosome:ESR1:ESTG:EP300 [nucleoplasm]",
        "sbml_type" : "species",
        "boundaryCondition" : false,
        "sbml_id" : "species_9011932",
        "SUID" : 227508,
        "sbml_compartment" : "compartment_7660",
        "selected" : false,
        "cyId" : "metaid_247",
        "Matching_Attribute" : [ "BLC2 gene:HIST1H2AC nucleosome:ESR1:ESTG:EP300 [nucleoplasm]" ],
        "hasOnlySubstanceUnits" : false,
        "label" : "BLC2 gene:HIST1H2AC nucleosome:ESR1:ESTG:EP300 [nucleoplasm]",
        "sbml_type_ext" : "species"
      },
      "position" : {
        "x" : 1677.9022163880227,
        "y" : -421.0337715898597
      },
      "selected" : false
    }, {
      "data" : {
        "id" : "227505",
        "sbo" : "SBO:0000297",
        "constant" : false,
        "metaId" : "metaid_248",
        "compartmentCode" : 3,
        "shared_name" : "ESR1 dimer:estrogen:TGFA gene promoter [nucleoplasm]",
        "sbml_type" : "species",
        "boundaryCondition" : false,
        "sbml_id" : "species_9008287",
        "SUID" : 227505,
        "sbml_compartment" : "compartment_7660",
        "selected" : false,
        "cyId" : "metaid_248",
        "Matching_Attribute" : [ "ESR1 dimer:estrogen:TGFA gene promoter [nucleoplasm]" ],
        "hasOnlySubstanceUnits" : false,
        "label" : "ESR1 dimer:estrogen:TGFA gene promoter [nucleoplasm]",
        "sbml_type_ext" : "species"
      },
      "position" : {
        "x" : 1321.6411079895852,
        "y" : 217.0058097089684
      },
      "selected" : false
    }, {
      "data" : {
        "id" : "227502",
        "sbo" : "SBO:0000289",
        "constant" : false,
        "metaId" : "metaid_249",
        "compartmentCode" : 3,
        "shared_name" : "ESR:ESTG [nucleoplasm]",
        "sbml_type" : "species",
        "boundaryCondition" : false,
        "sbml_id" : "species_9709550",
        "SUID" : 227502,
        "sbml_compartment" : "compartment_7660",
        "selected" : false,
        "cyId" : "metaid_249",
        "Matching_Attribute" : [ "ESR:ESTG [nucleoplasm]" ],
        "hasOnlySubstanceUnits" : false,
        "label" : "ESR:ESTG [nucleoplasm]",
        "sbml_type_ext" : "species"
      },
      "position" : {
        "x" : 1534.6758980286477,
        "y" : -65.8329468523109
      },
      "selected" : false
    }, {
      "data" : {
        "id" : "227499",
        "sbo" : "SBO:0000289",
        "constant" : false,
        "metaId" : "metaid_250",
        "compartmentCode" : 3,
        "shared_name" : "TFF1,TFF3 gene:FOXA1:GATA3 [nucleoplasm]",
        "sbml_type" : "species",
        "boundaryCondition" : false,
        "sbml_id" : "species_9023829",
        "SUID" : 227499,
        "sbml_compartment" : "compartment_7660",
        "selected" : false,
        "cyId" : "metaid_250",
        "Matching_Attribute" : [ "TFF1,TFF3 gene:FOXA1:GATA3 [nucleoplasm]" ],
        "hasOnlySubstanceUnits" : false,
        "label" : "TFF1,TFF3 gene:FOXA1:GATA3 [nucleoplasm]",
        "sbml_type_ext" : "species"
      },
      "position" : {
        "x" : 1387.8010200989602,
        "y" : 96.73641578806996
      },
      "selected" : false
    }, {
      "data" : {
        "id" : "227496",
        "sbo" : "SBO:0000297",
        "constant" : false,
        "metaId" : "metaid_251",
        "compartmentCode" : 3,
        "shared_name" : "EBAG9 gene:ESR1:ESTG [nucleoplasm]",
        "sbml_type" : "species",
        "boundaryCondition" : false,
        "sbml_id" : "species_9018506",
        "SUID" : 227496,
        "sbml_compartment" : "compartment_7660",
        "selected" : false,
        "cyId" : "metaid_251",
        "Matching_Attribute" : [ "EBAG9 gene:ESR1:ESTG [nucleoplasm]" ],
        "hasOnlySubstanceUnits" : false,
        "label" : "EBAG9 gene:ESR1:ESTG [nucleoplasm]",
        "sbml_type_ext" : "species"
      },
      "position" : {
        "x" : 1489.1153511536477,
        "y" : -20.158508137329818
      },
      "selected" : false
    }, {
      "data" : {
        "id" : "227493",
        "sbo" : "SBO:0000253",
        "constant" : false,
        "metaId" : "metaid_252",
        "compartmentCode" : 2,
        "shared_name" : "p-Y1161,1165,1166-IGF1R [plasma membrane]",
        "sbml_type" : "species",
        "boundaryCondition" : false,
        "sbml_id" : "species_2404188",
        "SUID" : 227493,
        "sbml_compartment" : "compartment_876",
        "selected" : false,
        "cyId" : "metaid_252",
        "Matching_Attribute" : [ "p-Y1161,1165,1166-IGF1R [plasma membrane]" ],
        "hasOnlySubstanceUnits" : false,
        "label" : "p-Y1161,1165,1166-IGF1R [plasma membrane]",
        "sbml_type_ext" : "species"
      },
      "position" : {
        "x" : -623.7099051940086,
        "y" : 180.78422157420277
      },
      "selected" : false
    }, {
      "data" : {
        "id" : "227490",
        "sbo" : "SBO:0000297",
        "constant" : false,
        "metaId" : "metaid_253",
        "compartmentCode" : 3,
        "shared_name" : "ESTG:ESR1:chaperone complex [nucleoplasm]",
        "sbml_type" : "species",
        "boundaryCondition" : false,
        "sbml_id" : "species_8939191",
        "SUID" : 227490,
        "sbml_compartment" : "compartment_7660",
        "selected" : false,
        "cyId" : "metaid_253",
        "Matching_Attribute" : [ "ESTG:ESR1:chaperone complex [nucleoplasm]" ],
        "hasOnlySubstanceUnits" : false,
        "label" : "ESTG:ESR1:chaperone complex [nucleoplasm]",
        "sbml_type_ext" : "species"
      },
      "position" : {
        "x" : 1007.8942207825539,
        "y" : 300.786235734359
      },
      "selected" : false
    }, {
      "data" : {
        "id" : "227487",
        "sbo" : "SBO:0000252",
        "constant" : false,
        "metaId" : "metaid_241;metaid_254",
        "compartmentCode" : 3,
        "shared_name" : "CXXC5 [nucleoplasm]",
        "sbml_type" : "species",
        "boundaryCondition" : false,
        "sbml_id" : "species_9018222",
        "SUID" : 227487,
        "sbml_compartment" : "compartment_7660",
        "selected" : false,
        "cyId" : "metaid_254",
        "Matching_Attribute" : [ "CXXC5 [nucleoplasm]" ],
        "hasOnlySubstanceUnits" : false,
        "label" : "CXXC5 [nucleoplasm]",
        "sbml_type_ext" : "species"
      },
      "position" : {
        "x" : 1486.3135933411477,
        "y" : 146.59928505076527
      },
      "selected" : false
    }, {
      "data" : {
        "id" : "227484",
        "sbo" : "SBO:0000252",
        "constant" : false,
        "metaId" : "metaid_256",
        "compartmentCode" : 3,
        "shared_name" : "TLE3 [nucleoplasm]",
        "sbml_type" : "species",
        "boundaryCondition" : false,
        "sbml_id" : "species_3322363",
        "SUID" : 227484,
        "sbml_compartment" : "compartment_7660",
        "selected" : false,
        "cyId" : "metaid_256",
        "Matching_Attribute" : [ "TLE3 [nucleoplasm]" ],
        "hasOnlySubstanceUnits" : false,
        "label" : "TLE3 [nucleoplasm]",
        "sbml_type_ext" : "species"
      },
      "position" : {
        "x" : 1440.5866646302102,
        "y" : -198.4990731035316
      },
      "selected" : false
    }, {
      "data" : {
        "id" : "227481",
        "constant" : false,
        "metaId" : "metaid_257",
        "compartmentCode" : 1,
        "shared_name" : "ESRs [cytosol]",
        "sbml_type" : "species",
        "boundaryCondition" : false,
        "sbml_id" : "species_9021045",
        "SUID" : 227481,
        "sbml_compartment" : "compartment_70101",
        "selected" : false,
        "cyId" : "metaid_257",
        "Matching_Attribute" : [ "ESRs [cytosol]" ],
        "hasOnlySubstanceUnits" : false,
        "label" : "ESRs [cytosol]",
        "sbml_type_ext" : "species"
      },
      "position" : {
        "x" : -328.87933878775857,
        "y" : -590.0557747636879
      },
      "selected" : false
    }, {
      "data" : {
        "id" : "227478",
        "sbo" : "SBO:0000297",
        "constant" : false,
        "metaId" : "metaid_259",
        "compartmentCode" : 1,
        "shared_name" : "CDKN1B [cytosol]",
        "sbml_type" : "species",
        "boundaryCondition" : false,
        "sbml_id" : "species_9632829",
        "SUID" : 227478,
        "sbml_compartment" : "compartment_70101",
        "selected" : false,
        "cyId" : "metaid_259",
        "Matching_Attribute" : [ "CDKN1B [cytosol]" ],
        "hasOnlySubstanceUnits" : false,
        "label" : "CDKN1B [cytosol]",
        "sbml_type_ext" : "species"
      },
      "position" : {
        "x" : 314.66483540657737,
        "y" : -634.6797371660316
      },
      "selected" : false
    }, {
      "data" : {
        "id" : "227475",
        "sbo" : "SBO:0000243",
        "constant" : false,
        "metaId" : "metaid_260",
        "compartmentCode" : 3,
        "shared_name" : "EBAG9 [nucleoplasm]",
        "sbml_type" : "species",
        "boundaryCondition" : false,
        "sbml_id" : "species_9018504",
        "SUID" : 227475,
        "sbml_compartment" : "compartment_7660",
        "selected" : false,
        "cyId" : "metaid_260",
        "Matching_Attribute" : [ "EBAG9 [nucleoplasm]" ],
        "hasOnlySubstanceUnits" : false,
        "label" : "EBAG9 [nucleoplasm]",
        "sbml_type_ext" : "species"
      },
      "position" : {
        "x" : 1470.7674507630227,
        "y" : 254.2611808027184
      },
      "selected" : false
    }, {
      "data" : {
        "id" : "227472",
        "sbo" : "SBO:0000252",
        "constant" : false,
        "metaId" : "metaid_261",
        "compartmentCode" : 3,
        "shared_name" : "DDX5 [nucleoplasm]",
        "sbml_type" : "species",
        "boundaryCondition" : false,
        "sbml_id" : "species_3900136",
        "SUID" : 227472,
        "sbml_compartment" : "compartment_7660",
        "selected" : false,
        "cyId" : "metaid_261",
        "Matching_Attribute" : [ "DDX5 [nucleoplasm]" ],
        "hasOnlySubstanceUnits" : false,
        "label" : "DDX5 [nucleoplasm]",
        "sbml_type_ext" : "species"
      },
      "position" : {
        "x" : 1396.2409615052102,
        "y" : 218.3178214277184
      },
      "selected" : false
    }, {
      "data" : {
        "id" : "227469",
        "sbo" : "SBO:0000252",
        "constant" : false,
        "metaId" : "metaid_262",
        "compartmentCode" : 3,
        "shared_name" : "TBP [nucleoplasm]",
        "sbml_type" : "species",
        "boundaryCondition" : false,
        "sbml_id" : "species_83718",
        "SUID" : 227469,
        "sbml_compartment" : "compartment_7660",
        "selected" : false,
        "cyId" : "metaid_262",
        "Matching_Attribute" : [ "TBP [nucleoplasm]" ],
        "hasOnlySubstanceUnits" : false,
        "label" : "TBP [nucleoplasm]",
        "sbml_type_ext" : "species"
      },
      "position" : {
        "x" : 1603.0880074036477,
        "y" : -70.35731895314098
      },
      "selected" : false
    }, {
      "data" : {
        "id" : "227466",
        "sbo" : "SBO:0000252",
        "constant" : false,
        "metaId" : "metaid_263",
        "compartmentCode" : 7,
        "shared_name" : "EBAG9 [Golgi membrane]",
        "sbml_type" : "species",
        "boundaryCondition" : false,
        "sbml_id" : "species_9018507",
        "SUID" : 227466,
        "sbml_compartment" : "compartment_20699",
        "selected" : false,
        "cyId" : "metaid_263",
        "Matching_Attribute" : [ "EBAG9 [Golgi membrane]" ],
        "hasOnlySubstanceUnits" : false,
        "label" : "EBAG9 [Golgi membrane]",
        "sbml_type_ext" : "species"
      },
      "position" : {
        "x" : 543.7822823059914,
        "y" : 137.16114418162465
      },
      "selected" : false
    }, {
      "data" : {
        "id" : "227463",
        "sbo" : "SBO:0000252",
        "constant" : false,
        "metaId" : "metaid_264",
        "compartmentCode" : 5,
        "shared_name" : "CXCL12 [extracellular region]",
        "sbml_type" : "species",
        "boundaryCondition" : false,
        "sbml_id" : "species_2980693",
        "SUID" : 227463,
        "sbml_compartment" : "compartment_984",
        "selected" : false,
        "cyId" : "metaid_264",
        "Matching_Attribute" : [ "CXCL12 [extracellular region]" ],
        "hasOnlySubstanceUnits" : false,
        "label" : "CXCL12 [extracellular region]",
        "sbml_type_ext" : "species"
      },
      "position" : {
        "x" : 24.24346394661643,
        "y" : 645.5490225995934
      },
      "selected" : false
    }, {
      "data" : {
        "id" : "227460",
        "metaId" : "metaid_265",
        "compartmentCode" : 3,
        "shared_name" : "ESR1:ESTG, JUND:FOSB and Cohesin Complex bind distal enhancer elements in MYC gene promoter",
        "sbml_type" : "reaction",
        "sbml_id" : "reaction_9011997",
        "reversible" : false,
        "SUID" : 227460,
        "sbml_compartment" : "compartment_7660",
        "selected" : false,
        "cyId" : "metaid_265",
        "Matching_Attribute" : [ "ESR1:ESTG, JUND:FOSB and Cohesin Complex bind distal enhancer elements in MYC gene promoter" ],
        "label" : "ESR1:ESTG, JUND:FOSB and Cohesin Complex bind distal enhancer elements in MYC gene promoter",
        "sbml_type_ext" : "reaction irreversible",
        "fast" : false
      },
      "position" : {
        "x" : 1324.2253365052102,
        "y" : -86.97154624806285
      },
      "selected" : false
    }, {
      "data" : {
        "id" : "227457",
        "metaId" : "metaid_266",
        "compartmentCode" : 3,
        "shared_name" : "FOXA1 and GATA3 bind TFF genes",
        "sbml_type" : "reaction",
        "sbml_id" : "reaction_9018494",
        "reversible" : false,
        "SUID" : 227457,
        "sbml_compartment" : "compartment_7660",
        "selected" : false,
        "cyId" : "metaid_266",
        "Matching_Attribute" : [ "FOXA1 and GATA3 bind TFF genes" ],
        "label" : "FOXA1 and GATA3 bind TFF genes",
        "sbml_type_ext" : "reaction irreversible",
        "fast" : false
      },
      "position" : {
        "x" : 1370.0125679505227,
        "y" : -198.0429421220863
      },
      "selected" : false
    }, {
      "data" : {
        "id" : "227454",
        "metaId" : "metaid_267",
        "compartmentCode" : 3,
        "shared_name" : "Estrogen-responsive TFF1 gene expression",
        "sbml_type" : "reaction",
        "sbml_id" : "reaction_9023859",
        "reversible" : false,
        "SUID" : 227454,
        "sbml_compartment" : "compartment_7660",
        "selected" : false,
        "cyId" : "metaid_267",
        "Matching_Attribute" : [ "Estrogen-responsive TFF1 gene expression" ],
        "label" : "Estrogen-responsive TFF1 gene expression",
        "sbml_type_ext" : "reaction irreversible",
        "fast" : false
      },
      "position" : {
        "x" : 597.4169868958352,
        "y" : 240.72681800974965
      },
      "selected" : false
    }, {
      "data" : {
        "id" : "227451",
        "metaId" : "metaid_268",
        "compartmentCode" : 1,
        "shared_name" : "PDPK1 activates PRKCZ",
        "sbml_type" : "reaction",
        "sbml_id" : "reaction_437195",
        "reversible" : false,
        "SUID" : 227451,
        "sbml_compartment" : "compartment_70101",
        "selected" : false,
        "cyId" : "metaid_268",
        "Matching_Attribute" : [ "PDPK1 activates PRKCZ" ],
        "label" : "PDPK1 activates PRKCZ",
        "sbml_type_ext" : "reaction irreversible",
        "fast" : false
      },
      "position" : {
        "x" : -616.5770926940086,
        "y" : -257.6232949052894
      },
      "selected" : false
    }, {
      "data" : {
        "id" : "227448",
        "metaId" : "metaid_269",
        "compartmentCode" : 3,
        "shared_name" : "NCOA1 recruits EP300 to TGFA promoter",
        "sbml_type" : "reaction",
        "sbml_id" : "reaction_9023884",
        "reversible" : false,
        "SUID" : 227448,
        "sbml_compartment" : "compartment_7660",
        "selected" : false,
        "cyId" : "metaid_269",
        "Matching_Attribute" : [ "NCOA1 recruits EP300 to TGFA promoter" ],
        "label" : "NCOA1 recruits EP300 to TGFA promoter",
        "sbml_type_ext" : "reaction irreversible",
        "fast" : false
      },
      "position" : {
        "x" : 1291.6428169739602,
        "y" : 25.57173530711293
      },
      "selected" : false
    }, {
      "data" : {
        "id" : "227445",
        "metaId" : "metaid_270",
        "compartmentCode" : 2,
        "shared_name" : "ESR binds STRN",
        "sbml_type" : "reaction",
        "sbml_id" : "reaction_9633044",
        "reversible" : false,
        "SUID" : 227445,
        "sbml_compartment" : "compartment_876",
        "selected" : false,
        "cyId" : "metaid_270",
        "Matching_Attribute" : [ "ESR binds STRN" ],
        "label" : "ESR binds STRN",
        "sbml_type_ext" : "reaction irreversible",
        "fast" : false
      },
      "position" : {
        "x" : -638.5400443541648,
        "y" : -126.04200370655894
      },
      "selected" : false
    }, {
      "data" : {
        "id" : "227442",
        "metaId" : "metaid_271",
        "compartmentCode" : 3,
        "shared_name" : "KDM4B demethylates H3K9me3 on estrogen-responsive target enhancers",
        "sbml_type" : "reaction",
        "sbml_id" : "reaction_9011949",
        "reversible" : false,
        "SUID" : 227442,
        "sbml_compartment" : "compartment_7660",
        "selected" : false,
        "cyId" : "metaid_271",
        "Matching_Attribute" : [ "KDM4B demethylates H3K9me3 on estrogen-responsive target enhancers" ],
        "label" : "KDM4B demethylates H3K9me3 on estrogen-responsive target enhancers",
        "sbml_type_ext" : "reaction irreversible",
        "fast" : false
      },
      "position" : {
        "x" : 1493.0696968567727,
        "y" : -144.36270530568004
      },
      "selected" : false
    }, {
      "data" : {
        "id" : "227439",
        "metaId" : "metaid_272",
        "compartmentCode" : 1,
        "shared_name" : "GREB1 translation is negatively regulated by miR-26A and B",
        "sbml_type" : "reaction",
        "sbml_id" : "reaction_9011961",
        "reversible" : false,
        "SUID" : 227439,
        "sbml_compartment" : "compartment_70101",
        "selected" : false,
        "cyId" : "metaid_272",
        "Matching_Attribute" : [ "GREB1 translation is negatively regulated by miR-26A and B" ],
        "label" : "GREB1 translation is negatively regulated by miR-26A and B",
        "sbml_type_ext" : "reaction irreversible",
        "fast" : false
      },
      "position" : {
        "x" : 186.59016270760276,
        "y" : -539.1638680254066
      },
      "selected" : false
    }, {
      "data" : {
        "id" : "227436",
        "metaId" : "metaid_273",
        "compartmentCode" : 2,
        "shared_name" : "Estrogen stimulates dimerization of plasma membrane estrogen receptors",
        "sbml_type" : "reaction",
        "sbml_id" : "reaction_9021170",
        "reversible" : false,
        "SUID" : 227436,
        "sbml_compartment" : "compartment_876",
        "selected" : false,
        "cyId" : "metaid_273",
        "Matching_Attribute" : [ "Estrogen stimulates dimerization of plasma membrane estrogen receptors" ],
        "label" : "Estrogen stimulates dimerization of plasma membrane estrogen receptors",
        "sbml_type_ext" : "reaction irreversible",
        "fast" : false
      },
      "position" : {
        "x" : -501.61066202994607,
        "y" : 332.0089835370934
      },
      "selected" : false
    }, {
      "data" : {
        "id" : "227433",
        "metaId" : "metaid_274",
        "compartmentCode" : 2,
        "shared_name" : "MMPs cleave HB-EGF",
        "sbml_type" : "reaction",
        "sbml_id" : "reaction_9624272",
        "reversible" : false,
        "SUID" : 227433,
        "sbml_compartment" : "compartment_876",
        "selected" : false,
        "cyId" : "metaid_274",
        "Matching_Attribute" : [ "MMPs cleave HB-EGF" ],
        "label" : "MMPs cleave HB-EGF",
        "sbml_type_ext" : "reaction irreversible",
        "fast" : false
      },
      "position" : {
        "x" : -773.2283378111961,
        "y" : 462.1372794355309
      },
      "selected" : false
    }, {
      "data" : {
        "id" : "227430",
        "metaId" : "metaid_275",
        "compartmentCode" : 3,
        "shared_name" : "ESR1:ESTG and EP300 are recruited to TFF3 promoter",
        "sbml_type" : "reaction",
        "sbml_id" : "reaction_9018499",
        "reversible" : false,
        "SUID" : 227430,
        "sbml_compartment" : "compartment_7660",
        "selected" : false,
        "cyId" : "metaid_275",
        "Matching_Attribute" : [ "ESR1:ESTG and EP300 are recruited to TFF3 promoter" ],
        "label" : "ESR1:ESTG and EP300 are recruited to TFF3 promoter",
        "sbml_type_ext" : "reaction irreversible",
        "fast" : false
      },
      "position" : {
        "x" : 1210.1575874817727,
        "y" : 89.84247200144887
      },
      "selected" : false
    }, {
      "data" : {
        "id" : "227427",
        "metaId" : "metaid_276",
        "compartmentCode" : 3,
        "shared_name" : "AKT-phosphorylated FOXO3 translocates to cytosol",
        "sbml_type" : "reaction",
        "sbml_id" : "reaction_9624527",
        "reversible" : false,
        "SUID" : 227427,
        "sbml_compartment" : "compartment_7660",
        "selected" : false,
        "cyId" : "metaid_276",
        "Matching_Attribute" : [ "AKT-phosphorylated FOXO3 translocates to cytosol" ],
        "label" : "AKT-phosphorylated FOXO3 translocates to cytosol",
        "sbml_type_ext" : "reaction irreversible",
        "fast" : false
      },
      "position" : {
        "x" : 726.6728462708352,
        "y" : -481.0817452226722
      },
      "selected" : false
    }, {
      "data" : {
        "id" : "227424",
        "metaId" : "metaid_277",
        "compartmentCode" : 3,
        "shared_name" : "FOXA1 and GATA3 bind to CCND1 promoter",
        "sbml_type" : "reaction",
        "sbml_id" : "reaction_9009065",
        "reversible" : false,
        "SUID" : 227424,
        "sbml_compartment" : "compartment_7660",
        "selected" : false,
        "cyId" : "metaid_277",
        "Matching_Attribute" : [ "FOXA1 and GATA3 bind to CCND1 promoter" ],
        "label" : "FOXA1 and GATA3 bind to CCND1 promoter",
        "sbml_type_ext" : "reaction irreversible",
        "fast" : false
      },
      "position" : {
        "x" : 1333.8546089661477,
        "y" : -350.1266365800941
      },
      "selected" : false
    }, {
      "data" : {
        "id" : "227421",
        "metaId" : "metaid_278",
        "compartmentCode" : 3,
        "shared_name" : "AXIN1 gene expression is inhibited by ESR1 and stimulated by RUNX1",
        "sbml_type" : "reaction",
        "sbml_id" : "reaction_8932076",
        "reversible" : false,
        "SUID" : 227421,
        "sbml_compartment" : "compartment_7660",
        "selected" : false,
        "cyId" : "metaid_278",
        "Matching_Attribute" : [ "AXIN1 gene expression is inhibited by ESR1 and stimulated by RUNX1" ],
        "label" : "AXIN1 gene expression is inhibited by ESR1 and stimulated by RUNX1",
        "sbml_type_ext" : "reaction irreversible",
        "fast" : false
      },
      "position" : {
        "x" : 673.9677681458352,
        "y" : -280.8673897539222
      },
      "selected" : false
    }, {
      "data" : {
        "id" : "227418",
        "metaId" : "metaid_279",
        "compartmentCode" : 1,
        "shared_name" : "CHD1 translation is negatively regulated by miR-26A and B",
        "sbml_type" : "reaction",
        "sbml_id" : "reaction_9012186",
        "reversible" : false,
        "SUID" : 227418,
        "sbml_compartment" : "compartment_70101",
        "selected" : false,
        "cyId" : "metaid_279",
        "Matching_Attribute" : [ "CHD1 translation is negatively regulated by miR-26A and B" ],
        "label" : "CHD1 translation is negatively regulated by miR-26A and B",
        "sbml_type_ext" : "reaction irreversible",
        "fast" : false
      },
      "position" : {
        "x" : 151.66061253670432,
        "y" : -696.0940438066566
      },
      "selected" : false
    }, {
      "data" : {
        "id" : "227415",
        "metaId" : "metaid_280",
        "compartmentCode" : 1,
        "shared_name" : "PRMT1 methylates ESRs",
        "sbml_type" : "reaction",
        "sbml_id" : "reaction_9632182",
        "reversible" : false,
        "SUID" : 227415,
        "sbml_compartment" : "compartment_70101",
        "selected" : false,
        "cyId" : "metaid_280",
        "Matching_Attribute" : [ "PRMT1 methylates ESRs" ],
        "label" : "PRMT1 methylates ESRs",
        "sbml_type_ext" : "reaction irreversible",
        "fast" : false
      },
      "position" : {
        "x" : -268.23453287955545,
        "y" : 39.495742722884415
      },
      "selected" : false
    }, {
      "data" : {
        "id" : "227412",
        "metaId" : "metaid_281",
        "compartmentCode" : 2,
        "shared_name" : "PTK2 binds activated EGFR",
        "sbml_type" : "reaction",
        "sbml_id" : "reaction_9625482",
        "reversible" : false,
        "SUID" : 227412,
        "sbml_compartment" : "compartment_876",
        "selected" : false,
        "cyId" : "metaid_281",
        "Matching_Attribute" : [ "PTK2 binds activated EGFR" ],
        "label" : "PTK2 binds activated EGFR",
        "sbml_type_ext" : "reaction irreversible",
        "fast" : false
      },
      "position" : {
        "x" : -524.6211600768211,
        "y" : 172.7551230634606
      },
      "selected" : false
    }, {
      "data" : {
        "id" : "227409",
        "metaId" : "metaid_282",
        "compartmentCode" : 3,
        "shared_name" : "ESR1:ESTG and KDM4B bind H3K9me3 target gene enhancers",
        "sbml_type" : "reaction",
        "sbml_id" : "reaction_9011952",
        "reversible" : false,
        "SUID" : 227409,
        "sbml_compartment" : "compartment_7660",
        "selected" : false,
        "cyId" : "metaid_282",
        "Matching_Attribute" : [ "ESR1:ESTG and KDM4B bind H3K9me3 target gene enhancers" ],
        "label" : "ESR1:ESTG and KDM4B bind H3K9me3 target gene enhancers",
        "sbml_type_ext" : "reaction irreversible",
        "fast" : false
      },
      "position" : {
        "x" : 1407.6263374817727,
        "y" : -225.4394264970863
      },
      "selected" : false
    }, {
      "data" : {
        "id" : "227406",
        "metaId" : "metaid_283",
        "compartmentCode" : 1,
        "shared_name" : "KPNA2 translation is negatively regulated by miR-26A and B",
        "sbml_type" : "reaction",
        "sbml_id" : "reaction_9012196",
        "reversible" : false,
        "SUID" : 227406,
        "sbml_compartment" : "compartment_70101",
        "selected" : false,
        "cyId" : "metaid_283",
        "Matching_Attribute" : [ "KPNA2 translation is negatively regulated by miR-26A and B" ],
        "label" : "KPNA2 translation is negatively regulated by miR-26A and B",
        "sbml_type_ext" : "reaction irreversible",
        "fast" : false
      },
      "position" : {
        "x" : 149.2563786042092,
        "y" : -717.2640877519691
      },
      "selected" : false
    }, {
      "data" : {
        "id" : "227403",
        "metaId" : "metaid_284",
        "compartmentCode" : 3,
        "shared_name" : "ESR1:ESTG binds CXXC5 gene",
        "sbml_type" : "reaction",
        "sbml_id" : "reaction_9018325",
        "reversible" : false,
        "SUID" : 227403,
        "sbml_compartment" : "compartment_7660",
        "selected" : false,
        "cyId" : "metaid_284",
        "Matching_Attribute" : [ "ESR1:ESTG binds CXXC5 gene" ],
        "label" : "ESR1:ESTG binds CXXC5 gene",
        "sbml_type_ext" : "reaction irreversible",
        "fast" : false
      },
      "position" : {
        "x" : 1358.6070503723977,
        "y" : 25.655483170882462
      },
      "selected" : false
    }, {
      "data" : {
        "id" : "227400",
        "metaId" : "metaid_285",
        "compartmentCode" : 3,
        "shared_name" : "GPAM gene expression is stimulated by RUNX1 and ESR1",
        "sbml_type" : "reaction",
        "sbml_id" : "reaction_8932020",
        "reversible" : false,
        "SUID" : 227400,
        "sbml_compartment" : "compartment_7660",
        "selected" : false,
        "cyId" : "metaid_285",
        "Matching_Attribute" : [ "GPAM gene expression is stimulated by RUNX1 and ESR1" ],
        "label" : "GPAM gene expression is stimulated by RUNX1 and ESR1",
        "sbml_type_ext" : "reaction irreversible",
        "fast" : false
      },
      "position" : {
        "x" : 1532.0247749817727,
        "y" : 151.60856239451527
      },
      "selected" : false
    }, {
      "data" : {
        "id" : "227397",
        "metaId" : "metaid_286",
        "compartmentCode" : 3,
        "shared_name" : "Estrogen-independent phosphorylation of ESR1 S118 by MAPK1 and MAPK3",
        "sbml_type" : "reaction",
        "sbml_id" : "reaction_9032751",
        "reversible" : false,
        "SUID" : 227397,
        "sbml_compartment" : "compartment_7660",
        "selected" : false,
        "cyId" : "metaid_286",
        "Matching_Attribute" : [ "Estrogen-independent phosphorylation of ESR1 S118 by MAPK1 and MAPK3" ],
        "label" : "Estrogen-independent phosphorylation of ESR1 S118 by MAPK1 and MAPK3",
        "sbml_type_ext" : "reaction irreversible",
        "fast" : false
      },
      "position" : {
        "x" : 1124.5059761536477,
        "y" : -74.15851600514293
      },
      "selected" : false
    }, {
      "data" : {
        "id" : "227394",
        "metaId" : "metaid_287",
        "compartmentCode" : 3,
        "shared_name" : "Estrogen-responsive MYB gene expression",
        "sbml_type" : "reaction",
        "sbml_id" : "reaction_9011971",
        "reversible" : false,
        "SUID" : 227394,
        "sbml_compartment" : "compartment_7660",
        "selected" : false,
        "cyId" : "metaid_287",
        "Matching_Attribute" : [ "Estrogen-responsive MYB gene expression" ],
        "label" : "Estrogen-responsive MYB gene expression",
        "sbml_type_ext" : "reaction irreversible",
        "fast" : false
      },
      "position" : {
        "x" : 1649.2084908020852,
        "y" : 55.84836189402699
      },
      "selected" : false
    }, {
      "data" : {
        "id" : "227391",
        "metaId" : "metaid_288",
        "compartmentCode" : 3,
        "shared_name" : "CITED1 and EP300 bind ESR1:estrogen:TGFA gene promoter",
        "sbml_type" : "reaction",
        "sbml_id" : "reaction_9008271",
        "reversible" : false,
        "SUID" : 227391,
        "sbml_compartment" : "compartment_7660",
        "selected" : false,
        "cyId" : "metaid_288",
        "Matching_Attribute" : [ "CITED1 and EP300 bind ESR1:estrogen:TGFA gene promoter" ],
        "label" : "CITED1 and EP300 bind ESR1:estrogen:TGFA gene promoter",
        "sbml_type_ext" : "reaction irreversible",
        "fast" : false
      },
      "position" : {
        "x" : 1087.133722735679,
        "y" : 155.36817543162465
      },
      "selected" : false
    }, {
      "data" : {
        "id" : "227388",
        "metaId" : "metaid_289",
        "compartmentCode" : 3,
        "shared_name" : "ERBB4s80:ESR1 binds PGR gene promoter",
        "sbml_type" : "reaction",
        "sbml_id" : "reaction_8954208",
        "reversible" : false,
        "SUID" : 227388,
        "sbml_compartment" : "compartment_7660",
        "selected" : false,
        "cyId" : "metaid_289",
        "Matching_Attribute" : [ "ERBB4s80:ESR1 binds PGR gene promoter" ],
        "label" : "ERBB4s80:ESR1 binds PGR gene promoter",
        "sbml_type_ext" : "reaction irreversible",
        "fast" : false
      },
      "position" : {
        "x" : 1188.7119087708352,
        "y" : -115.1566887651527
      },
      "selected" : false
    }, {
      "data" : {
        "id" : "227385",
        "metaId" : "metaid_290",
        "compartmentCode" : 2,
        "shared_name" : "Membrane estrogen receptors bind SRC",
        "sbml_type" : "reaction",
        "sbml_id" : "reaction_9021596",
        "reversible" : false,
        "SUID" : 227385,
        "sbml_compartment" : "compartment_876",
        "selected" : false,
        "cyId" : "metaid_290",
        "Matching_Attribute" : [ "Membrane estrogen receptors bind SRC" ],
        "label" : "Membrane estrogen receptors bind SRC",
        "sbml_type_ext" : "reaction irreversible",
        "fast" : false
      },
      "position" : {
        "x" : -796.5513358580711,
        "y" : 33.47854988230824
      },
      "selected" : false
    }, {
      "data" : {
        "id" : "227382",
        "metaId" : "metaid_291",
        "compartmentCode" : 3,
        "shared_name" : "ESR1-dependent CCND1 expression",
        "sbml_type" : "reaction",
        "sbml_id" : "reaction_9623355",
        "reversible" : false,
        "SUID" : 227382,
        "sbml_compartment" : "compartment_7660",
        "selected" : false,
        "cyId" : "metaid_291",
        "Matching_Attribute" : [ "ESR1-dependent CCND1 expression" ],
        "label" : "ESR1-dependent CCND1 expression",
        "sbml_type_ext" : "reaction irreversible",
        "fast" : false
      },
      "position" : {
        "x" : 793.1182808411477,
        "y" : -233.6554909502113
      },
      "selected" : false
    }, {
      "data" : {
        "id" : "227379",
        "metaId" : "metaid_292",
        "compartmentCode" : 2,
        "shared_name" : "ESTG binding induces ESR depalmitoylation",
        "sbml_type" : "reaction",
        "sbml_id" : "reaction_9027670",
        "reversible" : false,
        "SUID" : 227379,
        "sbml_compartment" : "compartment_876",
        "selected" : false,
        "cyId" : "metaid_292",
        "Matching_Attribute" : [ "ESTG binding induces ESR depalmitoylation" ],
        "label" : "ESTG binding induces ESR depalmitoylation",
        "sbml_type_ext" : "reaction irreversible",
        "fast" : false
      },
      "position" : {
        "x" : -405.2933402526023,
        "y" : -246.28006370411754
      },
      "selected" : false
    }, {
      "data" : {
        "id" : "227376",
        "metaId" : "metaid_293",
        "compartmentCode" : 2,
        "shared_name" : "PalmS-ESRs:CAVs translocate to plasma membrane",
        "sbml_type" : "reaction",
        "sbml_id" : "reaction_9021079",
        "reversible" : false,
        "SUID" : 227376,
        "sbml_compartment" : "compartment_876",
        "selected" : false,
        "cyId" : "metaid_293",
        "Matching_Attribute" : [ "PalmS-ESRs:CAVs translocate to plasma membrane" ],
        "label" : "PalmS-ESRs:CAVs translocate to plasma membrane",
        "sbml_type_ext" : "reaction irreversible",
        "fast" : false
      },
      "position" : {
        "x" : -437.64154581900857,
        "y" : 251.87742225779652
      },
      "selected" : false
    }, {
      "data" : {
        "id" : "227373",
        "metaId" : "metaid_294",
        "compartmentCode" : 3,
        "shared_name" : "KCTD6 gene expression is stimulated by RUNX1 and ESR1",
        "sbml_type" : "reaction",
        "sbml_id" : "reaction_8932033",
        "reversible" : false,
        "SUID" : 227373,
        "sbml_compartment" : "compartment_7660",
        "selected" : false,
        "cyId" : "metaid_294",
        "Matching_Attribute" : [ "KCTD6 gene expression is stimulated by RUNX1 and ESR1" ],
        "label" : "KCTD6 gene expression is stimulated by RUNX1 and ESR1",
        "sbml_type_ext" : "reaction irreversible",
        "fast" : false
      },
      "position" : {
        "x" : 813.8605293763039,
        "y" : -510.90074546681285
      },
      "selected" : false
    }, {
      "data" : {
        "id" : "227370",
        "metaId" : "metaid_295",
        "compartmentCode" : 3,
        "shared_name" : "HATs and coactivators are recruited to the CTSD gene",
        "sbml_type" : "reaction",
        "sbml_id" : "reaction_9023840",
        "reversible" : false,
        "SUID" : 227370,
        "sbml_compartment" : "compartment_7660",
        "selected" : false,
        "cyId" : "metaid_295",
        "Matching_Attribute" : [ "HATs and coactivators are recruited to the CTSD gene" ],
        "label" : "HATs and coactivators are recruited to the CTSD gene",
        "sbml_type_ext" : "reaction irreversible",
        "fast" : false
      },
      "position" : {
        "x" : 1390.7833199036477,
        "y" : -160.1958046709144
      },
      "selected" : false
    }, {
      "data" : {
        "id" : "227367",
        "metaId" : "metaid_296",
        "compartmentCode" : 3,
        "shared_name" : "TBP and TFIIA bind TATA box on  ESR1:estrogen bound TFF1 gene promoter",
        "sbml_type" : "reaction",
        "sbml_id" : "reaction_9009533",
        "reversible" : false,
        "SUID" : 227367,
        "sbml_compartment" : "compartment_7660",
        "selected" : false,
        "cyId" : "metaid_296",
        "Matching_Attribute" : [ "TBP and TFIIA bind TATA box on  ESR1:estrogen bound TFF1 gene promoter" ],
        "label" : "TBP and TFIIA bind TATA box on  ESR1:estrogen bound TFF1 gene promoter",
        "sbml_type_ext" : "reaction irreversible",
        "fast" : false
      },
      "position" : {
        "x" : 1393.5849556458352,
        "y" : -51.46985252247691
      },
      "selected" : false
    }, {
      "data" : {
        "id" : "227364",
        "metaId" : "metaid_297",
        "compartmentCode" : 3,
        "shared_name" : "ESR1:ESTG:PGR:P4 bind pioneer factors and coactivators",
        "sbml_type" : "reaction",
        "sbml_id" : "reaction_9038163",
        "reversible" : false,
        "SUID" : 227364,
        "sbml_compartment" : "compartment_7660",
        "selected" : false,
        "cyId" : "metaid_297",
        "Matching_Attribute" : [ "ESR1:ESTG:PGR:P4 bind pioneer factors and coactivators" ],
        "label" : "ESR1:ESTG:PGR:P4 bind pioneer factors and coactivators",
        "sbml_type_ext" : "reaction irreversible",
        "fast" : false
      },
      "position" : {
        "x" : 1367.2014107239602,
        "y" : -307.4821968828285
      },
      "selected" : false
    }, {
      "data" : {
        "id" : "227361",
        "metaId" : "metaid_298",
        "compartmentCode" : 2,
        "shared_name" : "PRKCZ autophosphorylates downstream of estrogen stimulation",
        "sbml_type" : "reaction",
        "sbml_id" : "reaction_9632858",
        "reversible" : false,
        "SUID" : 227361,
        "sbml_compartment" : "compartment_876",
        "selected" : false,
        "cyId" : "metaid_298",
        "Matching_Attribute" : [ "PRKCZ autophosphorylates downstream of estrogen stimulation" ],
        "label" : "PRKCZ autophosphorylates downstream of estrogen stimulation",
        "sbml_type_ext" : "reaction irreversible",
        "fast" : false
      },
      "position" : {
        "x" : -657.9397635924461,
        "y" : 25.17485038890004
      },
      "selected" : false
    }, {
      "data" : {
        "id" : "227358",
        "metaId" : "metaid_299",
        "compartmentCode" : 3,
        "shared_name" : "CDKN1B is phosphorylated in response to estrogen",
        "sbml_type" : "reaction",
        "sbml_id" : "reaction_9632868",
        "reversible" : false,
        "SUID" : 227358,
        "sbml_compartment" : "compartment_7660",
        "selected" : false,
        "cyId" : "metaid_299",
        "Matching_Attribute" : [ "CDKN1B is phosphorylated in response to estrogen" ],
        "label" : "CDKN1B is phosphorylated in response to estrogen",
        "sbml_type_ext" : "reaction irreversible",
        "fast" : false
      },
      "position" : {
        "x" : 1219.2844185364602,
        "y" : -219.6241493974769
      },
      "selected" : false
    }, {
      "data" : {
        "id" : "227355",
        "metaId" : "metaid_300",
        "compartmentCode" : 3,
        "shared_name" : "SRF and ELK1 bind the FOS gene",
        "sbml_type" : "reaction",
        "sbml_id" : "reaction_9625479",
        "reversible" : false,
        "SUID" : 227355,
        "sbml_compartment" : "compartment_7660",
        "selected" : false,
        "cyId" : "metaid_300",
        "Matching_Attribute" : [ "SRF and ELK1 bind the FOS gene" ],
        "label" : "SRF and ELK1 bind the FOS gene",
        "sbml_type_ext" : "reaction irreversible",
        "fast" : false
      },
      "position" : {
        "x" : 790.0006660950539,
        "y" : 152.38315956248402
      },
      "selected" : false
    }, {
      "data" : {
        "id" : "227352",
        "metaId" : "metaid_301",
        "compartmentCode" : 3,
        "shared_name" : "Overexpressed HIST1H2AC and ESR1:ESTG bind MYC and BCL2 genes",
        "sbml_type" : "reaction",
        "sbml_id" : "reaction_9011983",
        "reversible" : false,
        "SUID" : 227352,
        "sbml_compartment" : "compartment_7660",
        "selected" : false,
        "cyId" : "metaid_301",
        "Matching_Attribute" : [ "Overexpressed HIST1H2AC and ESR1:ESTG bind MYC and BCL2 genes" ],
        "label" : "Overexpressed HIST1H2AC and ESR1:ESTG bind MYC and BCL2 genes",
        "sbml_type_ext" : "reaction irreversible",
        "fast" : false
      },
      "position" : {
        "x" : 1271.8471626770852,
        "y" : 161.94810096873402
      },
      "selected" : false
    }, {
      "data" : {
        "id" : "227349",
        "metaId" : "metaid_302",
        "compartmentCode" : 3,
        "shared_name" : "ESR1 binds to TGFA gene promoter",
        "sbml_type" : "reaction",
        "sbml_id" : "reaction_9008267",
        "reversible" : false,
        "SUID" : 227349,
        "sbml_compartment" : "compartment_7660",
        "selected" : false,
        "cyId" : "metaid_302",
        "Matching_Attribute" : [ "ESR1 binds to TGFA gene promoter" ],
        "label" : "ESR1 binds to TGFA gene promoter",
        "sbml_type_ext" : "reaction irreversible",
        "fast" : false
      },
      "position" : {
        "x" : 1107.962580157554,
        "y" : 253.92405311717152
      },
      "selected" : false
    }, {
      "data" : {
        "id" : "227346",
        "metaId" : "metaid_303",
        "compartmentCode" : 7,
        "shared_name" : "PalmS-ESRs bind CAVs",
        "sbml_type" : "reaction",
        "sbml_id" : "reaction_9021068",
        "reversible" : false,
        "SUID" : 227346,
        "sbml_compartment" : "compartment_20699",
        "selected" : false,
        "cyId" : "metaid_303",
        "Matching_Attribute" : [ "PalmS-ESRs bind CAVs" ],
        "label" : "PalmS-ESRs bind CAVs",
        "sbml_type_ext" : "reaction irreversible",
        "fast" : false
      },
      "position" : {
        "x" : 69.38044972542502,
        "y" : -33.9210644517982
      },
      "selected" : false
    }, {
      "data" : {
        "id" : "227343",
        "metaId" : "metaid_304",
        "compartmentCode" : 3,
        "shared_name" : "DDX5 binds ESR1:estrogen:TFF1 gene promoter",
        "sbml_type" : "reaction",
        "sbml_id" : "reaction_9009536",
        "reversible" : false,
        "SUID" : 227343,
        "sbml_compartment" : "compartment_7660",
        "selected" : false,
        "cyId" : "metaid_304",
        "Matching_Attribute" : [ "DDX5 binds ESR1:estrogen:TFF1 gene promoter" ],
        "label" : "DDX5 binds ESR1:estrogen:TFF1 gene promoter",
        "sbml_type_ext" : "reaction irreversible",
        "fast" : false
      },
      "position" : {
        "x" : 1395.5886177552102,
        "y" : 94.04018776072621
      },
      "selected" : false
    }, {
      "data" : {
        "id" : "227340",
        "metaId" : "metaid_305",
        "compartmentCode" : 2,
        "shared_name" : "PI3K binds membrane-associated estrogen receptors",
        "sbml_type" : "reaction",
        "sbml_id" : "reaction_9021660",
        "reversible" : false,
        "SUID" : 227340,
        "sbml_compartment" : "compartment_876",
        "selected" : false,
        "cyId" : "metaid_305",
        "Matching_Attribute" : [ "PI3K binds membrane-associated estrogen receptors" ],
        "label" : "PI3K binds membrane-associated estrogen receptors",
        "sbml_type_ext" : "reaction irreversible",
        "fast" : false
      },
      "position" : {
        "x" : -1202.0262504088523,
        "y" : -134.33326347218394
      },
      "selected" : false
    }, {
      "data" : {
        "id" : "227337",
        "metaId" : "metaid_306",
        "compartmentCode" : 3,
        "shared_name" : "ESR1 binds ESR1 antagonists",
        "sbml_type" : "reaction",
        "sbml_id" : "reaction_9716913",
        "reversible" : false,
        "SUID" : 227337,
        "sbml_compartment" : "compartment_7660",
        "selected" : false,
        "cyId" : "metaid_306",
        "Matching_Attribute" : [ "ESR1 binds ESR1 antagonists" ],
        "label" : "ESR1 binds ESR1 antagonists",
        "sbml_type_ext" : "reaction irreversible",
        "fast" : false
      },
      "position" : {
        "x" : 1397.3201851380227,
        "y" : -327.7373238359535
      },
      "selected" : false
    }, {
      "data" : {
        "id" : "227334",
        "metaId" : "metaid_307",
        "compartmentCode" : 3,
        "shared_name" : "ERBB4s80:ESR1 binds CXCL12 gene promoter",
        "sbml_type" : "reaction",
        "sbml_id" : "reaction_8954207",
        "reversible" : false,
        "SUID" : 227334,
        "sbml_compartment" : "compartment_7660",
        "selected" : false,
        "cyId" : "metaid_307",
        "Matching_Attribute" : [ "ERBB4s80:ESR1 binds CXCL12 gene promoter" ],
        "label" : "ERBB4s80:ESR1 binds CXCL12 gene promoter",
        "sbml_type_ext" : "reaction irreversible",
        "fast" : false
      },
      "position" : {
        "x" : 957.8060249817727,
        "y" : 69.95284645213246
      },
      "selected" : false
    }, {
      "data" : {
        "id" : "227331",
        "metaId" : "metaid_308",
        "compartmentCode" : 3,
        "shared_name" : "TGFA gene expression is stimulated by the CITED1:EP300:ESR1:estrogen",
        "sbml_type" : "reaction",
        "sbml_id" : "reaction_9008315",
        "reversible" : false,
        "SUID" : 227331,
        "sbml_compartment" : "compartment_7660",
        "selected" : false,
        "cyId" : "metaid_308",
        "Matching_Attribute" : [ "TGFA gene expression is stimulated by the CITED1:EP300:ESR1:estrogen" ],
        "label" : "TGFA gene expression is stimulated by the CITED1:EP300:ESR1:estrogen",
        "sbml_type_ext" : "reaction irreversible",
        "fast" : false
      },
      "position" : {
        "x" : 968.1842598450539,
        "y" : 161.12716285838246
      },
      "selected" : false
    }, {
      "data" : {
        "id" : "227328",
        "metaId" : "metaid_309",
        "compartmentCode" : 3,
        "shared_name" : "ESR1 binds the AXIN1 gene",
        "sbml_type" : "reaction",
        "sbml_id" : "reaction_8932070",
        "reversible" : false,
        "SUID" : 227328,
        "sbml_compartment" : "compartment_7660",
        "selected" : false,
        "cyId" : "metaid_309",
        "Matching_Attribute" : [ "ESR1 binds the AXIN1 gene" ],
        "label" : "ESR1 binds the AXIN1 gene",
        "sbml_type_ext" : "reaction irreversible",
        "fast" : false
      },
      "position" : {
        "x" : 914.1495308411477,
        "y" : -55.56183250294566
      },
      "selected" : false
    }, {
      "data" : {
        "id" : "227325",
        "metaId" : "metaid_310",
        "compartmentCode" : 3,
        "shared_name" : "ESR1:ESTG:P-TEFb recruited to paused RNA polymerase II on MYB gene",
        "sbml_type" : "reaction",
        "sbml_id" : "reaction_9012315",
        "reversible" : false,
        "SUID" : 227325,
        "sbml_compartment" : "compartment_7660",
        "selected" : false,
        "cyId" : "metaid_310",
        "Matching_Attribute" : [ "ESR1:ESTG:P-TEFb recruited to paused RNA polymerase II on MYB gene" ],
        "label" : "ESR1:ESTG:P-TEFb recruited to paused RNA polymerase II on MYB gene",
        "sbml_type_ext" : "reaction irreversible",
        "fast" : false
      },
      "position" : {
        "x" : 1324.9776558411477,
        "y" : -281.4168282304847
      },
      "selected" : false
    }, {
      "data" : {
        "id" : "227322",
        "metaId" : "metaid_311",
        "compartmentCode" : 3,
        "shared_name" : "ESTG binds ESR2:chaperone complex",
        "sbml_type" : "reaction",
        "sbml_id" : "reaction_9709547",
        "reversible" : false,
        "SUID" : 227322,
        "sbml_compartment" : "compartment_7660",
        "selected" : false,
        "cyId" : "metaid_311",
        "Matching_Attribute" : [ "ESTG binds ESR2:chaperone complex" ],
        "label" : "ESTG binds ESR2:chaperone complex",
        "sbml_type_ext" : "reaction irreversible",
        "fast" : false
      },
      "position" : {
        "x" : 1056.8002876770852,
        "y" : -23.05193240986705
      },
      "selected" : false
    }, {
      "data" : {
        "id" : "227319",
        "metaId" : "metaid_312",
        "compartmentCode" : 3,
        "shared_name" : "Estrogen-responsive EBAG9 gene expression",
        "sbml_type" : "reaction",
        "sbml_id" : "reaction_9018505",
        "reversible" : false,
        "SUID" : 227319,
        "sbml_compartment" : "compartment_7660",
        "selected" : false,
        "cyId" : "metaid_312",
        "Matching_Attribute" : [ "Estrogen-responsive EBAG9 gene expression" ],
        "label" : "Estrogen-responsive EBAG9 gene expression",
        "sbml_type_ext" : "reaction irreversible",
        "fast" : false
      },
      "position" : {
        "x" : 1058.836115313804,
        "y" : 69.70364753855824
      },
      "selected" : false
    }, {
      "data" : {
        "id" : "227316",
        "metaId" : "metaid_313",
        "compartmentCode" : 3,
        "shared_name" : "KDM1A demethylates H3 on MYC and BCL genes in response to estrogen",
        "sbml_type" : "reaction",
        "sbml_id" : "reaction_9011985",
        "reversible" : false,
        "SUID" : 227316,
        "sbml_compartment" : "compartment_7660",
        "selected" : false,
        "cyId" : "metaid_313",
        "Matching_Attribute" : [ "KDM1A demethylates H3 on MYC and BCL genes in response to estrogen" ],
        "label" : "KDM1A demethylates H3 on MYC and BCL genes in response to estrogen",
        "sbml_type_ext" : "reaction irreversible",
        "fast" : false
      },
      "position" : {
        "x" : 1364.0632271302102,
        "y" : -13.400207594498397
      },
      "selected" : false
    }, {
      "data" : {
        "id" : "227313",
        "metaId" : "metaid_314",
        "compartmentCode" : 3,
        "shared_name" : "Estrogen-responsive MYC gene expression",
        "sbml_type" : "reaction",
        "sbml_id" : "reaction_9011975",
        "reversible" : false,
        "SUID" : 227313,
        "sbml_compartment" : "compartment_7660",
        "selected" : false,
        "cyId" : "metaid_314",
        "Matching_Attribute" : [ "Estrogen-responsive MYC gene expression" ],
        "label" : "Estrogen-responsive MYC gene expression",
        "sbml_type_ext" : "reaction irreversible",
        "fast" : false
      },
      "position" : {
        "x" : 1543.5493111145852,
        "y" : -235.68912132130504
      },
      "selected" : false
    }, {
      "data" : {
        "id" : "227310",
        "metaId" : "metaid_315",
        "compartmentCode" : 3,
        "shared_name" : "NCOA3 recruits EP300 to ESR1:estrogen:TFGA gene:NCOA3",
        "sbml_type" : "reaction",
        "sbml_id" : "reaction_9008285",
        "reversible" : false,
        "SUID" : 227310,
        "sbml_compartment" : "compartment_7660",
        "selected" : false,
        "cyId" : "metaid_315",
        "Matching_Attribute" : [ "NCOA3 recruits EP300 to ESR1:estrogen:TFGA gene:NCOA3" ],
        "label" : "NCOA3 recruits EP300 to ESR1:estrogen:TFGA gene:NCOA3",
        "sbml_type_ext" : "reaction irreversible",
        "fast" : false
      },
      "position" : {
        "x" : 1289.9370064270852,
        "y" : 196.21415321482777
      },
      "selected" : false
    }, {
      "data" : {
        "id" : "227307",
        "metaId" : "metaid_316",
        "compartmentCode" : 3,
        "shared_name" : "RUNX1 and ESR1 bind the KCTD6 gene enhancer",
        "sbml_type" : "reaction",
        "sbml_id" : "reaction_8932037",
        "reversible" : false,
        "SUID" : 227307,
        "sbml_compartment" : "compartment_7660",
        "selected" : false,
        "cyId" : "metaid_316",
        "Matching_Attribute" : [ "RUNX1 and ESR1 bind the KCTD6 gene enhancer" ],
        "label" : "RUNX1 and ESR1 bind the KCTD6 gene enhancer",
        "sbml_type_ext" : "reaction irreversible",
        "fast" : false
      },
      "position" : {
        "x" : 1137.6043648255227,
        "y" : -311.7703133379066
      },
      "selected" : false
    }, {
      "data" : {
        "id" : "227304",
        "metaId" : "metaid_317",
        "compartmentCode" : 2,
        "shared_name" : "Estrogen receptor binds IGF1R and SHC1 in response to estrogen",
        "sbml_type" : "reaction",
        "sbml_id" : "reaction_9634584",
        "reversible" : false,
        "SUID" : 227304,
        "sbml_compartment" : "compartment_876",
        "selected" : false,
        "cyId" : "metaid_317",
        "Matching_Attribute" : [ "Estrogen receptor binds IGF1R and SHC1 in response to estrogen" ],
        "label" : "Estrogen receptor binds IGF1R and SHC1 in response to estrogen",
        "sbml_type_ext" : "reaction irreversible",
        "fast" : false
      },
      "position" : {
        "x" : -505.3414359557273,
        "y" : -12.121320799454452
      },
      "selected" : false
    }, {
      "data" : {
        "id" : "227301",
        "metaId" : "metaid_318",
        "compartmentCode" : 3,
        "shared_name" : "ESR1:ESTG bind the EBAG9 5' region",
        "sbml_type" : "reaction",
        "sbml_id" : "reaction_9018503",
        "reversible" : false,
        "SUID" : 227301,
        "sbml_compartment" : "compartment_7660",
        "selected" : false,
        "cyId" : "metaid_318",
        "Matching_Attribute" : [ "ESR1:ESTG bind the EBAG9 5' region" ],
        "label" : "ESR1:ESTG bind the EBAG9 5' region",
        "sbml_type_ext" : "reaction irreversible",
        "fast" : false
      },
      "position" : {
        "x" : 1292.8068794739602,
        "y" : -164.72667320118785
      },
      "selected" : false
    }, {
      "data" : {
        "id" : "227298",
        "metaId" : "metaid_320",
        "compartmentCode" : 3,
        "shared_name" : "Histone acetyltransferases are recruited to the TFF1 gene",
        "sbml_type" : "reaction",
        "sbml_id" : "reaction_9023860",
        "reversible" : false,
        "SUID" : 227298,
        "sbml_compartment" : "compartment_7660",
        "selected" : false,
        "cyId" : "metaid_320",
        "Matching_Attribute" : [ "Histone acetyltransferases are recruited to the TFF1 gene" ],
        "label" : "Histone acetyltransferases are recruited to the TFF1 gene",
        "sbml_type_ext" : "reaction irreversible",
        "fast" : false
      },
      "position" : {
        "x" : 785.1194405091164,
        "y" : 60.72327034129262
      },
      "selected" : false
    }, {
      "data" : {
        "id" : "227295",
        "metaId" : "metaid_321",
        "compartmentCode" : 2,
        "shared_name" : "ESR-associated SRC autophosphorylates",
        "sbml_type" : "reaction",
        "sbml_id" : "reaction_9021609",
        "reversible" : false,
        "SUID" : 227295,
        "sbml_compartment" : "compartment_876",
        "selected" : false,
        "cyId" : "metaid_321",
        "Matching_Attribute" : [ "ESR-associated SRC autophosphorylates" ],
        "label" : "ESR-associated SRC autophosphorylates",
        "sbml_type_ext" : "reaction irreversible",
        "fast" : false
      },
      "position" : {
        "x" : -997.6221976744773,
        "y" : -282.693988875016
      },
      "selected" : false
    }, {
      "data" : {
        "id" : "227292",
        "metaId" : "metaid_322",
        "compartmentCode" : 2,
        "shared_name" : "SPHK1 phosphorylates sphingosine in response to E2 stimulation",
        "sbml_type" : "reaction",
        "sbml_id" : "reaction_9625814",
        "reversible" : false,
        "SUID" : 227292,
        "sbml_compartment" : "compartment_876",
        "selected" : false,
        "cyId" : "metaid_322",
        "Matching_Attribute" : [ "SPHK1 phosphorylates sphingosine in response to E2 stimulation" ],
        "label" : "SPHK1 phosphorylates sphingosine in response to E2 stimulation",
        "sbml_type_ext" : "reaction irreversible",
        "fast" : false
      },
      "position" : {
        "x" : -973.4774222838523,
        "y" : 154.99082557810902
      },
      "selected" : false
    }, {
      "data" : {
        "id" : "227289",
        "metaId" : "metaid_323",
        "compartmentCode" : 3,
        "shared_name" : "ERBB4s80 forms a complex with estrogen receptor ESR1",
        "sbml_type" : "reaction",
        "sbml_id" : "reaction_1254386",
        "reversible" : false,
        "SUID" : 227289,
        "sbml_compartment" : "compartment_7660",
        "selected" : false,
        "cyId" : "metaid_323",
        "Matching_Attribute" : [ "ERBB4s80 forms a complex with estrogen receptor ESR1" ],
        "label" : "ERBB4s80 forms a complex with estrogen receptor ESR1",
        "sbml_type_ext" : "reaction irreversible",
        "fast" : false
      },
      "position" : {
        "x" : 1214.6063179505227,
        "y" : 147.22640602244496
      },
      "selected" : false
    }, {
      "data" : {
        "id" : "227286",
        "metaId" : "metaid_324",
        "compartmentCode" : 3,
        "shared_name" : "Estrogen-responsive BCL2 gene expression",
        "sbml_type" : "reaction",
        "sbml_id" : "reaction_9011941",
        "reversible" : false,
        "SUID" : 227286,
        "sbml_compartment" : "compartment_7660",
        "selected" : false,
        "cyId" : "metaid_324",
        "Matching_Attribute" : [ "Estrogen-responsive BCL2 gene expression" ],
        "label" : "Estrogen-responsive BCL2 gene expression",
        "sbml_type_ext" : "reaction irreversible",
        "fast" : false
      },
      "position" : {
        "x" : 1618.8972115052102,
        "y" : -207.91653831349254
      },
      "selected" : false
    }, {
      "data" : {
        "id" : "227283",
        "metaId" : "metaid_325",
        "compartmentCode" : 3,
        "shared_name" : "Binding of AP1 transcriptional activator complexes to CCND1 promoter",
        "sbml_type" : "reaction",
        "sbml_id" : "reaction_9009371",
        "reversible" : false,
        "SUID" : 227283,
        "sbml_compartment" : "compartment_7660",
        "selected" : false,
        "cyId" : "metaid_325",
        "Matching_Attribute" : [ "Binding of AP1 transcriptional activator complexes to CCND1 promoter" ],
        "label" : "Binding of AP1 transcriptional activator complexes to CCND1 promoter",
        "sbml_type_ext" : "reaction irreversible",
        "fast" : false
      },
      "position" : {
        "x" : 1432.1011909973977,
        "y" : -132.69244773732066
      },
      "selected" : false
    }, {
      "data" : {
        "id" : "227280",
        "metaId" : "metaid_327",
        "compartmentCode" : 1,
        "shared_name" : "PTK2 is recruited to methylated ESR1",
        "sbml_type" : "reaction",
        "sbml_id" : "reaction_9632412",
        "reversible" : false,
        "SUID" : 227280,
        "sbml_compartment" : "compartment_70101",
        "selected" : false,
        "cyId" : "metaid_327",
        "Matching_Attribute" : [ "PTK2 is recruited to methylated ESR1" ],
        "label" : "PTK2 is recruited to methylated ESR1",
        "sbml_type_ext" : "reaction irreversible",
        "fast" : false
      },
      "position" : {
        "x" : -333.99173502799295,
        "y" : -196.6621590410316
      },
      "selected" : false
    }, {
      "data" : {
        "id" : "227277",
        "metaId" : "metaid_328",
        "compartmentCode" : 3,
        "shared_name" : "NCOA1 binds ESR1:estrogen:TGFA gene",
        "sbml_type" : "reaction",
        "sbml_id" : "reaction_9008270",
        "reversible" : false,
        "SUID" : 227277,
        "sbml_compartment" : "compartment_7660",
        "selected" : false,
        "cyId" : "metaid_328",
        "Matching_Attribute" : [ "NCOA1 binds ESR1:estrogen:TGFA gene" ],
        "label" : "NCOA1 binds ESR1:estrogen:TGFA gene",
        "sbml_type_ext" : "reaction irreversible",
        "fast" : false
      },
      "position" : {
        "x" : 1257.7186226380227,
        "y" : 216.25571815623402
      },
      "selected" : false
    }, {
      "data" : {
        "id" : "227274",
        "metaId" : "metaid_329",
        "compartmentCode" : 3,
        "shared_name" : "GREB1 binds ESR1:ESTG and co-activators",
        "sbml_type" : "reaction",
        "sbml_id" : "reaction_9038052",
        "reversible" : false,
        "SUID" : 227274,
        "sbml_compartment" : "compartment_7660",
        "selected" : false,
        "cyId" : "metaid_329",
        "Matching_Attribute" : [ "GREB1 binds ESR1:ESTG and co-activators" ],
        "label" : "GREB1 binds ESR1:ESTG and co-activators",
        "sbml_type_ext" : "reaction irreversible",
        "fast" : false
      },
      "position" : {
        "x" : 1087.7415718567727,
        "y" : -301.7552986894691
      },
      "selected" : false
    }, {
      "data" : {
        "id" : "227271",
        "metaId" : "metaid_330",
        "compartmentCode" : 3,
        "shared_name" : "AKT phosphorylates CREB1",
        "sbml_type" : "reaction",
        "sbml_id" : "reaction_199298",
        "reversible" : false,
        "SUID" : 227271,
        "sbml_compartment" : "compartment_7660",
        "selected" : false,
        "cyId" : "metaid_330",
        "Matching_Attribute" : [ "AKT phosphorylates CREB1" ],
        "label" : "AKT phosphorylates CREB1",
        "sbml_type_ext" : "reaction irreversible",
        "fast" : false
      },
      "position" : {
        "x" : 998.3112740052102,
        "y" : -158.7421150957191
      },
      "selected" : false
    }, {
      "data" : {
        "id" : "227268",
        "metaId" : "metaid_331",
        "compartmentCode" : 2,
        "shared_name" : "Heterotrimeric G protein (i) binds membrane-associated ESRs:ESTG",
        "sbml_type" : "reaction",
        "sbml_id" : "reaction_9021601",
        "reversible" : false,
        "SUID" : 227268,
        "sbml_compartment" : "compartment_876",
        "selected" : false,
        "cyId" : "metaid_331",
        "Matching_Attribute" : [ "Heterotrimeric G protein (i) binds membrane-associated ESRs:ESTG" ],
        "label" : "Heterotrimeric G protein (i) binds membrane-associated ESRs:ESTG",
        "sbml_type_ext" : "reaction irreversible",
        "fast" : false
      },
      "position" : {
        "x" : -544.4841361510398,
        "y" : 195.8639182294762
      },
      "selected" : false
    }, {
      "data" : {
        "id" : "227265",
        "metaId" : "metaid_332",
        "compartmentCode" : 2,
        "shared_name" : "S1P binds S1PR3 in response to E2 stimulation",
        "sbml_type" : "reaction",
        "sbml_id" : "reaction_9625813",
        "reversible" : false,
        "SUID" : 227265,
        "sbml_compartment" : "compartment_876",
        "selected" : false,
        "cyId" : "metaid_332",
        "Matching_Attribute" : [ "S1P binds S1PR3 in response to E2 stimulation" ],
        "label" : "S1P binds S1PR3 in response to E2 stimulation",
        "sbml_type_ext" : "reaction irreversible",
        "fast" : false
      },
      "position" : {
        "x" : -1106.0151420104148,
        "y" : 128.4215354169762
      },
      "selected" : false
    }, {
      "data" : {
        "id" : "227262",
        "metaId" : "metaid_333",
        "compartmentCode" : 3,
        "shared_name" : "CXCL12 gene expression is stimulated by ERBB4s80:ESR1:estrogen",
        "sbml_type" : "reaction",
        "sbml_id" : "reaction_8954199",
        "reversible" : false,
        "SUID" : 227262,
        "sbml_compartment" : "compartment_7660",
        "selected" : false,
        "cyId" : "metaid_333",
        "Matching_Attribute" : [ "CXCL12 gene expression is stimulated by ERBB4s80:ESR1:estrogen" ],
        "label" : "CXCL12 gene expression is stimulated by ERBB4s80:ESR1:estrogen",
        "sbml_type_ext" : "reaction irreversible",
        "fast" : false
      },
      "position" : {
        "x" : 675.1903633606789,
        "y" : 214.37559120310902
      },
      "selected" : false
    }, {
      "data" : {
        "id" : "227259",
        "metaId" : "metaid_334",
        "compartmentCode" : 5,
        "shared_name" : "ESTG translocates to the nucleus",
        "sbml_type" : "reaction",
        "sbml_id" : "reaction_8939205",
        "reversible" : false,
        "SUID" : 227259,
        "sbml_compartment" : "compartment_984",
        "selected" : false,
        "cyId" : "metaid_334",
        "Matching_Attribute" : [ "ESTG translocates to the nucleus" ],
        "label" : "ESTG translocates to the nucleus",
        "sbml_type_ext" : "reaction irreversible",
        "fast" : false
      },
      "position" : {
        "x" : -147.04630045768045,
        "y" : 435.8523368085778
      },
      "selected" : false
    }, {
      "data" : {
        "id" : "227256",
        "metaId" : "metaid_335",
        "compartmentCode" : 1,
        "shared_name" : "miR-26A and B bind to the 3'UTR of the KPNA2 mRNA",
        "sbml_type" : "reaction",
        "sbml_id" : "reaction_9012208",
        "reversible" : false,
        "SUID" : 227256,
        "sbml_compartment" : "compartment_70101",
        "selected" : false,
        "cyId" : "metaid_335",
        "Matching_Attribute" : [ "miR-26A and B bind to the 3'UTR of the KPNA2 mRNA" ],
        "label" : "miR-26A and B bind to the 3'UTR of the KPNA2 mRNA",
        "sbml_type_ext" : "reaction irreversible",
        "fast" : false
      },
      "position" : {
        "x" : 63.22626729134299,
        "y" : -859.2816048418129
      },
      "selected" : false
    }, {
      "data" : {
        "id" : "227253",
        "metaId" : "metaid_336",
        "compartmentCode" : 3,
        "shared_name" : "RUNX1 binds ESR1",
        "sbml_type" : "reaction",
        "sbml_id" : "reaction_8931981",
        "reversible" : false,
        "SUID" : 227253,
        "sbml_compartment" : "compartment_7660",
        "selected" : false,
        "cyId" : "metaid_336",
        "Matching_Attribute" : [ "RUNX1 binds ESR1" ],
        "label" : "RUNX1 binds ESR1",
        "sbml_type_ext" : "reaction irreversible",
        "fast" : false
      },
      "position" : {
        "x" : 1288.8605904114602,
        "y" : -113.30395133839488
      },
      "selected" : false
    }, {
      "data" : {
        "id" : "227250",
        "metaId" : "metaid_337",
        "compartmentCode" : 3,
        "shared_name" : "PGR gene expression is stimulated by ERBB4s80:ESR1:estrogen",
        "sbml_type" : "reaction",
        "sbml_id" : "reaction_1254392",
        "reversible" : false,
        "SUID" : 227250,
        "sbml_compartment" : "compartment_7660",
        "selected" : false,
        "cyId" : "metaid_337",
        "Matching_Attribute" : [ "PGR gene expression is stimulated by ERBB4s80:ESR1:estrogen" ],
        "label" : "PGR gene expression is stimulated by ERBB4s80:ESR1:estrogen",
        "sbml_type_ext" : "reaction irreversible",
        "fast" : false
      },
      "position" : {
        "x" : 1270.5955757630227,
        "y" : 198.1213340009606
      },
      "selected" : false
    }, {
      "data" : {
        "id" : "227247",
        "metaId" : "metaid_338",
        "compartmentCode" : 3,
        "shared_name" : "KDM1A is recruited to MYC and BCL2 genes",
        "sbml_type" : "reaction",
        "sbml_id" : "reaction_9011984",
        "reversible" : false,
        "SUID" : 227247,
        "sbml_compartment" : "compartment_7660",
        "selected" : false,
        "cyId" : "metaid_338",
        "Matching_Attribute" : [ "KDM1A is recruited to MYC and BCL2 genes" ],
        "label" : "KDM1A is recruited to MYC and BCL2 genes",
        "sbml_type_ext" : "reaction irreversible",
        "fast" : false
      },
      "position" : {
        "x" : 1478.2598824036477,
        "y" : 81.2407950605309
      },
      "selected" : false
    }, {
      "data" : {
        "id" : "227244",
        "metaId" : "metaid_339",
        "compartmentCode" : 3,
        "shared_name" : "AKT phosphorylates FOXO3 downstream of ESR1 and EGFR",
        "sbml_type" : "reaction",
        "sbml_id" : "reaction_9624526",
        "reversible" : false,
        "SUID" : 227244,
        "sbml_compartment" : "compartment_7660",
        "selected" : false,
        "cyId" : "metaid_339",
        "Matching_Attribute" : [ "AKT phosphorylates FOXO3 downstream of ESR1 and EGFR" ],
        "label" : "AKT phosphorylates FOXO3 downstream of ESR1 and EGFR",
        "sbml_type_ext" : "reaction irreversible",
        "fast" : false
      },
      "position" : {
        "x" : 836.2058662903664,
        "y" : -226.38382346974254
      },
      "selected" : false
    }, {
      "data" : {
        "id" : "227241",
        "metaId" : "metaid_340",
        "compartmentCode" : 3,
        "shared_name" : "NR5A2, ZNF217 and NCOA3 bind GREB1 promoter",
        "sbml_type" : "reaction",
        "sbml_id" : "reaction_9012000",
        "reversible" : false,
        "SUID" : 227241,
        "sbml_compartment" : "compartment_7660",
        "selected" : false,
        "cyId" : "metaid_340",
        "Matching_Attribute" : [ "NR5A2, ZNF217 and NCOA3 bind GREB1 promoter" ],
        "label" : "NR5A2, ZNF217 and NCOA3 bind GREB1 promoter",
        "sbml_type_ext" : "reaction irreversible",
        "fast" : false
      },
      "position" : {
        "x" : 1222.9902290833352,
        "y" : 171.38572303904652
      },
      "selected" : false
    }, {
      "data" : {
        "id" : "227238",
        "metaId" : "metaid_341",
        "compartmentCode" : 3,
        "shared_name" : "PRMT1 binds TBP:TFIIA:DDX5:ESR1:estrogen:TFF1 gene",
        "sbml_type" : "reaction",
        "sbml_id" : "reaction_9023861",
        "reversible" : false,
        "SUID" : 227238,
        "sbml_compartment" : "compartment_7660",
        "selected" : false,
        "cyId" : "metaid_341",
        "Matching_Attribute" : [ "PRMT1 binds TBP:TFIIA:DDX5:ESR1:estrogen:TFF1 gene" ],
        "label" : "PRMT1 binds TBP:TFIIA:DDX5:ESR1:estrogen:TFF1 gene",
        "sbml_type_ext" : "reaction irreversible",
        "fast" : false
      },
      "position" : {
        "x" : 1232.3885445130227,
        "y" : -608.6116829668129
      },
      "selected" : false
    }, {
      "data" : {
        "id" : "227235",
        "metaId" : "metaid_342",
        "compartmentCode" : 3,
        "shared_name" : "Estrogen-responsive CHD1 gene transcription",
        "sbml_type" : "reaction",
        "sbml_id" : "reaction_9012205",
        "reversible" : false,
        "SUID" : 227235,
        "sbml_compartment" : "compartment_7660",
        "selected" : false,
        "cyId" : "metaid_342",
        "Matching_Attribute" : [ "Estrogen-responsive CHD1 gene transcription" ],
        "label" : "Estrogen-responsive CHD1 gene transcription",
        "sbml_type_ext" : "reaction irreversible",
        "fast" : false
      },
      "position" : {
        "x" : 636.4514717591164,
        "y" : -292.327777937516
      },
      "selected" : false
    }, {
      "data" : {
        "id" : "227232",
        "metaId" : "metaid_343",
        "compartmentCode" : 2,
        "shared_name" : "PTK2 autophosphorylates downstream of EGFR",
        "sbml_type" : "reaction",
        "sbml_id" : "reaction_9625487",
        "reversible" : false,
        "SUID" : 227232,
        "sbml_compartment" : "compartment_876",
        "selected" : false,
        "cyId" : "metaid_343",
        "Matching_Attribute" : [ "PTK2 autophosphorylates downstream of EGFR" ],
        "label" : "PTK2 autophosphorylates downstream of EGFR",
        "sbml_type_ext" : "reaction irreversible",
        "fast" : false
      },
      "position" : {
        "x" : -653.4851737486961,
        "y" : -84.11292655812144
      },
      "selected" : false
    }, {
      "data" : {
        "id" : "227229",
        "metaId" : "metaid_344",
        "compartmentCode" : 3,
        "shared_name" : "Estrogen-responsive CXXC5 gene expresion",
        "sbml_type" : "reaction",
        "sbml_id" : "reaction_9018334",
        "reversible" : false,
        "SUID" : 227229,
        "sbml_compartment" : "compartment_7660",
        "selected" : false,
        "cyId" : "metaid_344",
        "Matching_Attribute" : [ "Estrogen-responsive CXXC5 gene expresion" ],
        "label" : "Estrogen-responsive CXXC5 gene expresion",
        "sbml_type_ext" : "reaction irreversible",
        "fast" : false
      },
      "position" : {
        "x" : 1424.4931587708352,
        "y" : 221.6207999433434
      },
      "selected" : false
    }, {
      "data" : {
        "id" : "227226",
        "metaId" : "metaid_345",
        "compartmentCode" : 3,
        "shared_name" : "Estrogen-responsive GREB1 gene transcription",
        "sbml_type" : "reaction",
        "sbml_id" : "reaction_9011950",
        "reversible" : false,
        "SUID" : 227226,
        "sbml_compartment" : "compartment_7660",
        "selected" : false,
        "cyId" : "metaid_345",
        "Matching_Attribute" : [ "Estrogen-responsive GREB1 gene transcription" ],
        "label" : "Estrogen-responsive GREB1 gene transcription",
        "sbml_type_ext" : "reaction irreversible",
        "fast" : false
      },
      "position" : {
        "x" : 649.2601265442727,
        "y" : -147.6520272050941
      },
      "selected" : false
    }, {
      "data" : {
        "id" : "227223",
        "metaId" : "metaid_346",
        "compartmentCode" : 3,
        "shared_name" : "ESR1- and PRCKZ-dependent MAPK1 translocation to the nucleus",
        "sbml_type" : "reaction",
        "sbml_id" : "reaction_9632910",
        "reversible" : false,
        "SUID" : 227223,
        "sbml_compartment" : "compartment_7660",
        "selected" : false,
        "cyId" : "metaid_346",
        "Matching_Attribute" : [ "ESR1- and PRCKZ-dependent MAPK1 translocation to the nucleus" ],
        "label" : "ESR1- and PRCKZ-dependent MAPK1 translocation to the nucleus",
        "sbml_type_ext" : "reaction irreversible",
        "fast" : false
      },
      "position" : {
        "x" : 397.88753743294455,
        "y" : -167.29735191212535
      },
      "selected" : false
    }, {
      "data" : {
        "id" : "227220",
        "metaId" : "metaid_347",
        "compartmentCode" : 2,
        "shared_name" : "PRKCZ recruits RAS in response to estrogen stimulation",
        "sbml_type" : "reaction",
        "sbml_id" : "reaction_9632906",
        "reversible" : false,
        "SUID" : 227220,
        "sbml_compartment" : "compartment_876",
        "selected" : false,
        "cyId" : "metaid_347",
        "Matching_Attribute" : [ "PRKCZ recruits RAS in response to estrogen stimulation" ],
        "label" : "PRKCZ recruits RAS in response to estrogen stimulation",
        "sbml_type_ext" : "reaction irreversible",
        "fast" : false
      },
      "position" : {
        "x" : -752.0338187682273,
        "y" : 337.3762015546715
      },
      "selected" : false
    }, {
      "data" : {
        "id" : "227217",
        "metaId" : "metaid_349",
        "compartmentCode" : 3,
        "shared_name" : "27-hydroxysterol binds ESR1, ESR2",
        "sbml_type" : "reaction",
        "sbml_id" : "reaction_9038029",
        "reversible" : false,
        "SUID" : 227217,
        "sbml_compartment" : "compartment_7660",
        "selected" : false,
        "cyId" : "metaid_349",
        "Matching_Attribute" : [ "27-hydroxysterol binds ESR1, ESR2" ],
        "label" : "27-hydroxysterol binds ESR1, ESR2",
        "sbml_type_ext" : "reaction irreversible",
        "fast" : false
      },
      "position" : {
        "x" : 1371.5900825989602,
        "y" : -136.53041465626598
      },
      "selected" : false
    }, {
      "data" : {
        "id" : "227214",
        "metaId" : "metaid_350",
        "compartmentCode" : 3,
        "shared_name" : "Estrogen-responsive KDM4B gene expression",
        "sbml_type" : "reaction",
        "sbml_id" : "reaction_9011966",
        "reversible" : false,
        "SUID" : 227214,
        "sbml_compartment" : "compartment_7660",
        "selected" : false,
        "cyId" : "metaid_350",
        "Matching_Attribute" : [ "Estrogen-responsive KDM4B gene expression" ],
        "label" : "Estrogen-responsive KDM4B gene expression",
        "sbml_type_ext" : "reaction irreversible",
        "fast" : false
      },
      "position" : {
        "x" : 1295.1387886536477,
        "y" : 5.827083512679337
      },
      "selected" : false
    }, {
      "data" : {
        "id" : "227211",
        "metaId" : "metaid_351",
        "compartmentCode" : 3,
        "shared_name" : "p-S10 CDKN1B translocates to the cytosol",
        "sbml_type" : "reaction",
        "sbml_id" : "reaction_9632873",
        "reversible" : false,
        "SUID" : 227211,
        "sbml_compartment" : "compartment_7660",
        "selected" : false,
        "cyId" : "metaid_351",
        "Matching_Attribute" : [ "p-S10 CDKN1B translocates to the cytosol" ],
        "label" : "p-S10 CDKN1B translocates to the cytosol",
        "sbml_type_ext" : "reaction irreversible",
        "fast" : false
      },
      "position" : {
        "x" : 737.2590279114602,
        "y" : -428.3899727617347
      },
      "selected" : false
    }, {
      "data" : {
        "id" : "227208",
        "metaId" : "metaid_352",
        "compartmentCode" : 2,
        "shared_name" : "PRKCZ stimulates RAS nucleotide exchange in response to estrogen",
        "sbml_type" : "reaction",
        "sbml_id" : "reaction_9632918",
        "reversible" : false,
        "SUID" : 227208,
        "sbml_compartment" : "compartment_876",
        "selected" : false,
        "cyId" : "metaid_352",
        "Matching_Attribute" : [ "PRKCZ stimulates RAS nucleotide exchange in response to estrogen" ],
        "label" : "PRKCZ stimulates RAS nucleotide exchange in response to estrogen",
        "sbml_type_ext" : "reaction irreversible",
        "fast" : false
      },
      "position" : {
        "x" : -567.9890189635398,
        "y" : 342.4016532148278
      },
      "selected" : false
    }, {
      "data" : {
        "id" : "227205",
        "metaId" : "metaid_353",
        "compartmentCode" : 3,
        "shared_name" : "RUNX1 and ESR1 bind the AXIN1 gene",
        "sbml_type" : "reaction",
        "sbml_id" : "reaction_8932084",
        "reversible" : false,
        "SUID" : 227205,
        "sbml_compartment" : "compartment_7660",
        "selected" : false,
        "cyId" : "metaid_353",
        "Matching_Attribute" : [ "RUNX1 and ESR1 bind the AXIN1 gene" ],
        "label" : "RUNX1 and ESR1 bind the AXIN1 gene",
        "sbml_type_ext" : "reaction irreversible",
        "fast" : false
      },
      "position" : {
        "x" : 987.5324043763039,
        "y" : -147.41409690724254
      },
      "selected" : false
    }, {
      "data" : {
        "id" : "227202",
        "metaId" : "metaid_354",
        "compartmentCode" : 7,
        "shared_name" : "ZDHHC7, ZDHHC21 palmitoylate ESR1",
        "sbml_type" : "reaction",
        "sbml_id" : "reaction_9021072",
        "reversible" : false,
        "SUID" : 227202,
        "sbml_compartment" : "compartment_20699",
        "selected" : false,
        "cyId" : "metaid_354",
        "Matching_Attribute" : [ "ZDHHC7, ZDHHC21 palmitoylate ESR1" ],
        "label" : "ZDHHC7, ZDHHC21 palmitoylate ESR1",
        "sbml_type_ext" : "reaction irreversible",
        "fast" : false
      },
      "position" : {
        "x" : 22.525492144858617,
        "y" : -249.91023643360973
      },
      "selected" : false
    }, {
      "data" : {
        "id" : "227199",
        "metaId" : "metaid_355",
        "compartmentCode" : 3,
        "shared_name" : "ESR dimerizes",
        "sbml_type" : "reaction",
        "sbml_id" : "reaction_8939201",
        "reversible" : false,
        "SUID" : 227199,
        "sbml_compartment" : "compartment_7660",
        "selected" : false,
        "cyId" : "metaid_355",
        "Matching_Attribute" : [ "ESR dimerizes" ],
        "label" : "ESR dimerizes",
        "sbml_type_ext" : "reaction irreversible",
        "fast" : false
      },
      "position" : {
        "x" : 1325.8596138489602,
        "y" : 166.31307594431996
      },
      "selected" : false
    }, {
      "data" : {
        "id" : "227196",
        "metaId" : "metaid_356",
        "compartmentCode" : 3,
        "shared_name" : "p-S133 CREB1 dimer binds the CCND1 promoter",
        "sbml_type" : "reaction",
        "sbml_id" : "reaction_9623341",
        "reversible" : false,
        "SUID" : 227196,
        "sbml_compartment" : "compartment_7660",
        "selected" : false,
        "cyId" : "metaid_356",
        "Matching_Attribute" : [ "p-S133 CREB1 dimer binds the CCND1 promoter" ],
        "label" : "p-S133 CREB1 dimer binds the CCND1 promoter",
        "sbml_type_ext" : "reaction irreversible",
        "fast" : false
      },
      "position" : {
        "x" : 1033.4336494934914,
        "y" : -1.3818627153480065
      },
      "selected" : false
    }, {
      "data" : {
        "id" : "227193",
        "metaId" : "metaid_357",
        "compartmentCode" : 3,
        "shared_name" : "ESTG binds ESR1:chaperone complex",
        "sbml_type" : "reaction",
        "sbml_id" : "reaction_8939204",
        "reversible" : false,
        "SUID" : 227193,
        "sbml_compartment" : "compartment_7660",
        "selected" : false,
        "cyId" : "metaid_357",
        "Matching_Attribute" : [ "ESTG binds ESR1:chaperone complex" ],
        "label" : "ESTG binds ESR1:chaperone complex",
        "sbml_type_ext" : "reaction irreversible",
        "fast" : false
      },
      "position" : {
        "x" : 1084.141779376304,
        "y" : 218.46424476756215
      },
      "selected" : false
    }, {
      "data" : {
        "id" : "227190",
        "metaId" : "metaid_358",
        "compartmentCode" : 3,
        "shared_name" : "p-TEFb phosphorylates serine 2 in RNA polymerase II CTD",
        "sbml_type" : "reaction",
        "sbml_id" : "reaction_9012319",
        "reversible" : false,
        "SUID" : 227190,
        "sbml_compartment" : "compartment_7660",
        "selected" : false,
        "cyId" : "metaid_358",
        "Matching_Attribute" : [ "p-TEFb phosphorylates serine 2 in RNA polymerase II CTD" ],
        "label" : "p-TEFb phosphorylates serine 2 in RNA polymerase II CTD",
        "sbml_type_ext" : "reaction irreversible",
        "fast" : false
      },
      "position" : {
        "x" : 1343.9576363098977,
        "y" : -127.90971000538707
      },
      "selected" : false
    }, {
      "data" : {
        "id" : "227187",
        "metaId" : "metaid_359",
        "compartmentCode" : 3,
        "shared_name" : "Estrogen-responsive TFF3 gene expression",
        "sbml_type" : "reaction",
        "sbml_id" : "reaction_9018497",
        "reversible" : false,
        "SUID" : 227187,
        "sbml_compartment" : "compartment_7660",
        "selected" : false,
        "cyId" : "metaid_359",
        "Matching_Attribute" : [ "Estrogen-responsive TFF3 gene expression" ],
        "label" : "Estrogen-responsive TFF3 gene expression",
        "sbml_type_ext" : "reaction irreversible",
        "fast" : false
      },
      "position" : {
        "x" : 676.2654976380227,
        "y" : 201.3352011884606
      },
      "selected" : false
    }, {
      "data" : {
        "id" : "227184",
        "metaId" : "metaid_360",
        "compartmentCode" : 3,
        "shared_name" : "Estrogen-responsive CCND1 gene expression",
        "sbml_type" : "reaction",
        "sbml_id" : "reaction_9009378",
        "reversible" : false,
        "SUID" : 227184,
        "sbml_compartment" : "compartment_7660",
        "selected" : false,
        "cyId" : "metaid_360",
        "Matching_Attribute" : [ "Estrogen-responsive CCND1 gene expression" ],
        "label" : "Estrogen-responsive CCND1 gene expression",
        "sbml_type_ext" : "reaction irreversible",
        "fast" : false
      },
      "position" : {
        "x" : 896.5644478333352,
        "y" : -298.0514412675941
      },
      "selected" : false
    }, {
      "data" : {
        "id" : "227181",
        "metaId" : "metaid_361",
        "compartmentCode" : 3,
        "shared_name" : "CARM1 binds TBP:TFIIA:DDX5:ESR1:estrogen:TFF1 gene ",
        "sbml_type" : "reaction",
        "sbml_id" : "reaction_9009526",
        "reversible" : false,
        "SUID" : 227181,
        "sbml_compartment" : "compartment_7660",
        "selected" : false,
        "cyId" : "metaid_361",
        "Matching_Attribute" : [ "CARM1 binds TBP:TFIIA:DDX5:ESR1:estrogen:TFF1 gene " ],
        "label" : "CARM1 binds TBP:TFIIA:DDX5:ESR1:estrogen:TFF1 gene ",
        "sbml_type_ext" : "reaction irreversible",
        "fast" : false
      },
      "position" : {
        "x" : 1344.5201363098977,
        "y" : -73.47240836964488
      },
      "selected" : false
    }, {
      "data" : {
        "id" : "227178",
        "metaId" : "metaid_362",
        "compartmentCode" : 3,
        "shared_name" : "EP300 is recruited to MYC and BCL2 genes",
        "sbml_type" : "reaction",
        "sbml_id" : "reaction_9011981",
        "reversible" : false,
        "SUID" : 227178,
        "sbml_compartment" : "compartment_7660",
        "selected" : false,
        "cyId" : "metaid_362",
        "Matching_Attribute" : [ "EP300 is recruited to MYC and BCL2 genes" ],
        "label" : "EP300 is recruited to MYC and BCL2 genes",
        "sbml_type_ext" : "reaction irreversible",
        "fast" : false
      },
      "position" : {
        "x" : 1287.9049019348977,
        "y" : -84.03181846485973
      },
      "selected" : false
    }, {
      "data" : {
        "id" : "227175",
        "metaId" : "metaid_363",
        "compartmentCode" : 1,
        "shared_name" : "PDPK1 binds PRKCZ",
        "sbml_type" : "reaction",
        "sbml_id" : "reaction_437192",
        "reversible" : false,
        "SUID" : 227175,
        "sbml_compartment" : "compartment_70101",
        "selected" : false,
        "cyId" : "metaid_363",
        "Matching_Attribute" : [ "PDPK1 binds PRKCZ" ],
        "label" : "PDPK1 binds PRKCZ",
        "sbml_type_ext" : "reaction irreversible",
        "fast" : false
      },
      "position" : {
        "x" : -803.4223075377586,
        "y" : -742.8064461504066
      },
      "selected" : false
    }, {
      "data" : {
        "id" : "227172",
        "metaId" : "metaid_364",
        "compartmentCode" : 3,
        "shared_name" : "ESR1:ESTG binds to proximal and distal regions of the CTSD promoter",
        "sbml_type" : "reaction",
        "sbml_id" : "reaction_9023845",
        "reversible" : false,
        "SUID" : 227172,
        "sbml_compartment" : "compartment_7660",
        "selected" : false,
        "cyId" : "metaid_364",
        "Matching_Attribute" : [ "ESR1:ESTG binds to proximal and distal regions of the CTSD promoter" ],
        "label" : "ESR1:ESTG binds to proximal and distal regions of the CTSD promoter",
        "sbml_type_ext" : "reaction irreversible",
        "fast" : false
      },
      "position" : {
        "x" : 1150.6530708802102,
        "y" : -406.1176949297035
      },
      "selected" : false
    }, {
      "data" : {
        "id" : "227169",
        "metaId" : "metaid_365",
        "compartmentCode" : 1,
        "shared_name" : "miR-26A and B bind to the 3'UTR of the CHD11 mRNA",
        "sbml_type" : "reaction",
        "sbml_id" : "reaction_9012203",
        "reversible" : false,
        "SUID" : 227169,
        "sbml_compartment" : "compartment_70101",
        "selected" : false,
        "cyId" : "metaid_365",
        "Matching_Attribute" : [ "miR-26A and B bind to the 3'UTR of the CHD11 mRNA" ],
        "label" : "miR-26A and B bind to the 3'UTR of the CHD11 mRNA",
        "sbml_type_ext" : "reaction irreversible",
        "fast" : false
      },
      "position" : {
        "x" : -36.76311259146951,
        "y" : -719.4592781816566
      },
      "selected" : false
    }, {
      "data" : {
        "id" : "227166",
        "metaId" : "metaid_366",
        "compartmentCode" : 3,
        "shared_name" : "ESR1 binds ESR1 agonists",
        "sbml_type" : "reaction",
        "sbml_id" : "reaction_9716947",
        "reversible" : false,
        "SUID" : 227166,
        "sbml_compartment" : "compartment_7660",
        "selected" : false,
        "cyId" : "metaid_366",
        "Matching_Attribute" : [ "ESR1 binds ESR1 agonists" ],
        "label" : "ESR1 binds ESR1 agonists",
        "sbml_type_ext" : "reaction irreversible",
        "fast" : false
      },
      "position" : {
        "x" : 953.2546944153664,
        "y" : -361.9897957597816
      },
      "selected" : false
    }, {
      "data" : {
        "id" : "227163",
        "metaId" : "metaid_367",
        "compartmentCode" : 2,
        "shared_name" : "G-proteins dissociate from plasma-membrane estrogen receptors",
        "sbml_type" : "reaction",
        "sbml_id" : "reaction_9021600",
        "reversible" : false,
        "SUID" : 227163,
        "sbml_compartment" : "compartment_876",
        "selected" : false,
        "cyId" : "metaid_367",
        "Matching_Attribute" : [ "G-proteins dissociate from plasma-membrane estrogen receptors" ],
        "label" : "G-proteins dissociate from plasma-membrane estrogen receptors",
        "sbml_type_ext" : "reaction irreversible",
        "fast" : false
      },
      "position" : {
        "x" : -732.2500663268211,
        "y" : 101.46583168162465
      },
      "selected" : false
    }, {
      "data" : {
        "id" : "227160",
        "metaId" : "metaid_368",
        "compartmentCode" : 3,
        "shared_name" : "E2-mediated FOS gene expression",
        "sbml_type" : "reaction",
        "sbml_id" : "reaction_9625465",
        "reversible" : false,
        "SUID" : 227160,
        "sbml_compartment" : "compartment_7660",
        "selected" : false,
        "cyId" : "metaid_368",
        "Matching_Attribute" : [ "E2-mediated FOS gene expression" ],
        "label" : "E2-mediated FOS gene expression",
        "sbml_type_ext" : "reaction irreversible",
        "fast" : false
      },
      "position" : {
        "x" : 614.4954475891946,
        "y" : -34.07715232716441
      },
      "selected" : false
    }, {
      "data" : {
        "id" : "227157",
        "metaId" : "metaid_369",
        "compartmentCode" : 3,
        "shared_name" : "HSP90-dependent ATP hydrolysis promotes release of ESR:ESTG from chaperone complex",
        "sbml_type" : "reaction",
        "sbml_id" : "reaction_8939203",
        "reversible" : false,
        "SUID" : 227157,
        "sbml_compartment" : "compartment_7660",
        "selected" : false,
        "cyId" : "metaid_369",
        "Matching_Attribute" : [ "HSP90-dependent ATP hydrolysis promotes release of ESR:ESTG from chaperone complex" ],
        "label" : "HSP90-dependent ATP hydrolysis promotes release of ESR:ESTG from chaperone complex",
        "sbml_type_ext" : "reaction irreversible",
        "fast" : false
      },
      "position" : {
        "x" : 1203.6021675598977,
        "y" : -71.3046379839027
      },
      "selected" : false
    }, {
      "data" : {
        "id" : "227154",
        "metaId" : "metaid_370",
        "compartmentCode" : 3,
        "shared_name" : "Progesterone stimulation promotes PGR:P4 binding to ESR1:ESTG",
        "sbml_type" : "reaction",
        "sbml_id" : "reaction_9038161",
        "reversible" : false,
        "SUID" : 227154,
        "sbml_compartment" : "compartment_7660",
        "selected" : false,
        "cyId" : "metaid_370",
        "Matching_Attribute" : [ "Progesterone stimulation promotes PGR:P4 binding to ESR1:ESTG" ],
        "label" : "Progesterone stimulation promotes PGR:P4 binding to ESR1:ESTG",
        "sbml_type_ext" : "reaction irreversible",
        "fast" : false
      },
      "position" : {
        "x" : 1084.6416573059914,
        "y" : -243.40216453419566
      },
      "selected" : false
    }, {
      "data" : {
        "id" : "227151",
        "metaId" : "metaid_371",
        "compartmentCode" : 3,
        "shared_name" : "Estrogen-responsive CTSD expression",
        "sbml_type" : "reaction",
        "sbml_id" : "reaction_9023846",
        "reversible" : false,
        "SUID" : 227151,
        "sbml_compartment" : "compartment_7660",
        "selected" : false,
        "cyId" : "metaid_371",
        "Matching_Attribute" : [ "Estrogen-responsive CTSD expression" ],
        "label" : "Estrogen-responsive CTSD expression",
        "sbml_type_ext" : "reaction irreversible",
        "fast" : false
      },
      "position" : {
        "x" : 1705.1472115052102,
        "y" : -323.5702400957191
      },
      "selected" : false
    }, {
      "data" : {
        "id" : "227148",
        "metaId" : "metaid_372",
        "compartmentCode" : 3,
        "shared_name" : "NCOA3 binds ESR1:estrogen:TFGA gene",
        "sbml_type" : "reaction",
        "sbml_id" : "reaction_9008258",
        "reversible" : false,
        "SUID" : 227148,
        "sbml_compartment" : "compartment_7660",
        "selected" : false,
        "cyId" : "metaid_372",
        "Matching_Attribute" : [ "NCOA3 binds ESR1:estrogen:TFGA gene" ],
        "label" : "NCOA3 binds ESR1:estrogen:TFGA gene",
        "sbml_type_ext" : "reaction irreversible",
        "fast" : false
      },
      "position" : {
        "x" : 1371.6269478333352,
        "y" : 34.75246803416371
      },
      "selected" : false
    }, {
      "data" : {
        "id" : "227145",
        "metaId" : "metaid_373",
        "compartmentCode" : 1,
        "shared_name" : "miR-26A and B bind to the 3'UTR of the GREB1 mRNA",
        "sbml_type" : "reaction",
        "sbml_id" : "reaction_9011958",
        "reversible" : false,
        "SUID" : 227145,
        "sbml_compartment" : "compartment_70101",
        "selected" : false,
        "cyId" : "metaid_373",
        "Matching_Attribute" : [ "miR-26A and B bind to the 3'UTR of the GREB1 mRNA" ],
        "label" : "miR-26A and B bind to the 3'UTR of the GREB1 mRNA",
        "sbml_type_ext" : "reaction irreversible",
        "fast" : false
      },
      "position" : {
        "x" : -26.957204388344508,
        "y" : -622.3016854082191
      },
      "selected" : false
    }, {
      "data" : {
        "id" : "227142",
        "metaId" : "metaid_374",
        "compartmentCode" : 3,
        "shared_name" : "Estrogen-responsive KPNA2 gene transcription",
        "sbml_type" : "reaction",
        "sbml_id" : "reaction_9012209",
        "reversible" : false,
        "SUID" : 227142,
        "sbml_compartment" : "compartment_7660",
        "selected" : false,
        "cyId" : "metaid_374",
        "Matching_Attribute" : [ "Estrogen-responsive KPNA2 gene transcription" ],
        "label" : "Estrogen-responsive KPNA2 gene transcription",
        "sbml_type_ext" : "reaction irreversible",
        "fast" : false
      },
      "position" : {
        "x" : 508.9408211243508,
        "y" : -374.79466636525035
      },
      "selected" : false
    }, {
      "data" : {
        "id" : "227139",
        "metaId" : "metaid_375",
        "compartmentCode" : 3,
        "shared_name" : "RUNX1 and ESR1 bind the GPAM gene enhancer",
        "sbml_type" : "reaction",
        "sbml_id" : "reaction_8932021",
        "reversible" : false,
        "SUID" : 227139,
        "sbml_compartment" : "compartment_7660",
        "selected" : false,
        "cyId" : "metaid_375",
        "Matching_Attribute" : [ "RUNX1 and ESR1 bind the GPAM gene enhancer" ],
        "label" : "RUNX1 and ESR1 bind the GPAM gene enhancer",
        "sbml_type_ext" : "reaction irreversible",
        "fast" : false
      },
      "position" : {
        "x" : 1286.8474068177102,
        "y" : 145.74737159861684
      },
      "selected" : false
    }, {
      "data" : {
        "id" : "227136",
        "metaId" : "metaid_376",
        "compartmentCode" : 3,
        "shared_name" : "BCL gene expression downstream of ESR1",
        "sbml_type" : "reaction",
        "sbml_id" : "reaction_9623999",
        "reversible" : false,
        "SUID" : 227136,
        "sbml_compartment" : "compartment_7660",
        "selected" : false,
        "cyId" : "metaid_376",
        "Matching_Attribute" : [ "BCL gene expression downstream of ESR1" ],
        "label" : "BCL gene expression downstream of ESR1",
        "sbml_type_ext" : "reaction irreversible",
        "fast" : false
      },
      "position" : {
        "x" : 1557.8198189270852,
        "y" : -155.06859214650035
      },
      "selected" : false
    }, {
      "data" : {
        "id" : "227133",
        "metaId" : "metaid_377",
        "compartmentCode" : 1,
        "shared_name" : "HSBP1 oligomer binds ESRs",
        "sbml_type" : "reaction",
        "sbml_id" : "reaction_9021050",
        "reversible" : false,
        "SUID" : 227133,
        "sbml_compartment" : "compartment_70101",
        "selected" : false,
        "cyId" : "metaid_377",
        "Matching_Attribute" : [ "HSBP1 oligomer binds ESRs" ],
        "label" : "HSBP1 oligomer binds ESRs",
        "sbml_type_ext" : "reaction irreversible",
        "fast" : false
      },
      "position" : {
        "x" : -109.27710490103982,
        "y" : -585.1677132402504
      },
      "selected" : false
    }, {
      "data" : {
        "id" : "227130",
        "metaId" : "metaid_378",
        "compartmentCode" : 3,
        "shared_name" : "ESR1 binds to TFF1 gene promoter",
        "sbml_type" : "reaction",
        "sbml_id" : "reaction_9009541",
        "reversible" : false,
        "SUID" : 227130,
        "sbml_compartment" : "compartment_7660",
        "selected" : false,
        "cyId" : "metaid_378",
        "Matching_Attribute" : [ "ESR1 binds to TFF1 gene promoter" ],
        "label" : "ESR1 binds to TFF1 gene promoter",
        "sbml_type_ext" : "reaction irreversible",
        "fast" : false
      },
      "position" : {
        "x" : 1221.2792915833352,
        "y" : 126.11764137400746
      },
      "selected" : false
    }, {
      "data" : {
        "id" : "227127",
        "sbo" : "SBO:0000253",
        "constant" : false,
        "metaId" : "metaid_1",
        "compartmentCode" : 1,
        "shared_name" : "MSX2:RUNX2 gene [nucleoplasm]",
        "sbml_type" : "species",
        "boundaryCondition" : false,
        "sbml_id" : "species_9007758",
        "SUID" : 227127,
        "sbml_compartment" : "compartment_7660",
        "selected" : false,
        "cyId" : "metaid_1",
        "Matching_Attribute" : [ "MSX2:RUNX2 gene [nucleoplasm]" ],
        "hasOnlySubstanceUnits" : false,
        "label" : "MSX2:RUNX2 gene [nucleoplasm]",
        "sbml_type_ext" : "species"
      },
      "position" : {
        "x" : 1069.7268623841164,
        "y" : 2.505483552352189
      },
      "selected" : false
    }, {
      "data" : {
        "id" : "227124",
        "sbo" : "SBO:0000253",
        "constant" : false,
        "metaId" : "metaid_3",
        "compartmentCode" : 1,
        "shared_name" : "NKX3-2:RUNX2 gene [nucleoplasm]",
        "sbml_type" : "species",
        "boundaryCondition" : false,
        "sbml_id" : "species_8985291",
        "SUID" : 227124,
        "sbml_compartment" : "compartment_7660",
        "selected" : false,
        "cyId" : "metaid_3",
        "Matching_Attribute" : [ "NKX3-2:RUNX2 gene [nucleoplasm]" ],
        "hasOnlySubstanceUnits" : false,
        "label" : "NKX3-2:RUNX2 gene [nucleoplasm]",
        "sbml_type_ext" : "species"
      },
      "position" : {
        "x" : 816.9429878723977,
        "y" : -101.57926566944957
      },
      "selected" : false
    }, {
      "data" : {
        "id" : "227121",
        "sbo" : "SBO:0000243",
        "constant" : false,
        "metaId" : "metaid_6",
        "compartmentCode" : 1,
        "shared_name" : "ITGA5 [nucleoplasm]",
        "sbml_type" : "species",
        "boundaryCondition" : false,
        "sbml_id" : "species_8939659",
        "SUID" : 227121,
        "sbml_compartment" : "compartment_7660",
        "selected" : false,
        "cyId" : "metaid_6",
        "Matching_Attribute" : [ "ITGA5 [nucleoplasm]" ],
        "hasOnlySubstanceUnits" : false,
        "label" : "ITGA5 [nucleoplasm]",
        "sbml_type_ext" : "species"
      },
      "position" : {
        "x" : 944.1064400208352,
        "y" : 133.0979727949059
      },
      "selected" : false
    }, {
      "data" : {
        "id" : "227118",
        "sbo" : "SBO:0000297",
        "constant" : false,
        "metaId" : "metaid_7",
        "compartmentCode" : 1,
        "shared_name" : "RUNX2:TWIST1,TWIST2 [nucleoplasm]",
        "sbml_type" : "species",
        "boundaryCondition" : false,
        "sbml_id" : "species_9007857",
        "SUID" : 227118,
        "sbml_compartment" : "compartment_7660",
        "selected" : false,
        "cyId" : "metaid_7",
        "Matching_Attribute" : [ "RUNX2:TWIST1,TWIST2 [nucleoplasm]" ],
        "hasOnlySubstanceUnits" : false,
        "label" : "RUNX2:TWIST1,TWIST2 [nucleoplasm]",
        "sbml_type_ext" : "species"
      },
      "position" : {
        "x" : 1306.8050484192727,
        "y" : -55.99155814991832
      },
      "selected" : false
    }, {
      "data" : {
        "id" : "227115",
        "sbo" : "SBO:0000297",
        "constant" : false,
        "metaId" : "metaid_8",
        "compartmentCode" : 3,
        "shared_name" : "MyrG-p-Y419-SRC,MyrG-p-Y426-YES1:YAP1 [plasma membrane]",
        "sbml_type" : "species",
        "boundaryCondition" : false,
        "sbml_id" : "species_8937821",
        "SUID" : 227115,
        "sbml_compartment" : "compartment_876",
        "selected" : false,
        "cyId" : "metaid_8",
        "Matching_Attribute" : [ "MyrG-p-Y419-SRC,MyrG-p-Y426-YES1:YAP1 [plasma membrane]" ],
        "hasOnlySubstanceUnits" : false,
        "label" : "MyrG-p-Y419-SRC,MyrG-p-Y426-YES1:YAP1 [plasma membrane]",
        "sbml_type_ext" : "species"
      },
      "position" : {
        "x" : -491.98993449088357,
        "y" : -169.74000938282848
      },
      "selected" : false
    }, {
      "data" : {
        "id" : "227112",
        "sbo" : "SBO:0000253",
        "constant" : false,
        "metaId" : "metaid_10",
        "compartmentCode" : 1,
        "shared_name" : "ESRRA:PPARG1CB:RUNX2 gene [nucleoplasm]",
        "sbml_type" : "species",
        "boundaryCondition" : false,
        "sbml_id" : "species_8939943",
        "SUID" : 227112,
        "sbml_compartment" : "compartment_7660",
        "selected" : false,
        "cyId" : "metaid_10",
        "Matching_Attribute" : [ "ESRRA:PPARG1CB:RUNX2 gene [nucleoplasm]" ],
        "hasOnlySubstanceUnits" : false,
        "label" : "ESRRA:PPARG1CB:RUNX2 gene [nucleoplasm]",
        "sbml_type_ext" : "species"
      },
      "position" : {
        "x" : 940.1686958802102,
        "y" : -116.01350791798473
      },
      "selected" : false
    }, {
      "data" : {
        "id" : "227109",
        "sbo" : "SBO:0000253",
        "constant" : false,
        "metaId" : "metaid_11",
        "compartmentCode" : 2,
        "shared_name" : "PolyUb-RUNX2:HIVEP3:WWP1 [cytosol]",
        "sbml_type" : "species",
        "boundaryCondition" : false,
        "sbml_id" : "species_9008103",
        "SUID" : 227109,
        "sbml_compartment" : "compartment_70101",
        "selected" : false,
        "cyId" : "metaid_11",
        "Matching_Attribute" : [ "PolyUb-RUNX2:HIVEP3:WWP1 [cytosol]" ],
        "hasOnlySubstanceUnits" : false,
        "label" : "PolyUb-RUNX2:HIVEP3:WWP1 [cytosol]",
        "sbml_type_ext" : "species"
      },
      "position" : {
        "x" : -114.6478019225242,
        "y" : -629.0334358965004
      },
      "selected" : false
    }, {
      "data" : {
        "id" : "227106",
        "sbo" : "SBO:0000252",
        "constant" : false,
        "metaId" : "metaid_13",
        "compartmentCode" : 4,
        "shared_name" : "MMP13 [extracellular region]",
        "sbml_type" : "species",
        "boundaryCondition" : false,
        "sbml_id" : "species_1442483",
        "SUID" : 227106,
        "sbml_compartment" : "compartment_984",
        "selected" : false,
        "cyId" : "metaid_13",
        "Matching_Attribute" : [ "MMP13 [extracellular region]" ],
        "hasOnlySubstanceUnits" : false,
        "label" : "MMP13 [extracellular region]",
        "sbml_type_ext" : "species"
      },
      "position" : {
        "x" : 8.542887164389867,
        "y" : 619.3056754316246
      },
      "selected" : false
    }, {
      "data" : {
        "id" : "227103",
        "sbo" : "SBO:0000253",
        "constant" : false,
        "metaId" : "metaid_15",
        "compartmentCode" : 1,
        "shared_name" : "ESR1 dimer:ESTG [nucleoplasm]",
        "sbml_type" : "species",
        "boundaryCondition" : false,
        "sbml_id" : "species_1254381",
        "SUID" : 227103,
        "sbml_compartment" : "compartment_7660",
        "selected" : false,
        "cyId" : "metaid_15",
        "Matching_Attribute" : [ "ESR1 dimer:ESTG [nucleoplasm]" ],
        "hasOnlySubstanceUnits" : false,
        "label" : "ESR1 dimer:ESTG [nucleoplasm]",
        "sbml_type_ext" : "species"
      },
      "position" : {
        "x" : 1224.4901070130227,
        "y" : -266.7462197099769
      },
      "selected" : false
    }, {
      "data" : {
        "id" : "227100",
        "sbo" : "SBO:0000252",
        "constant" : false,
        "metaId" : "metaid_16",
        "compartmentCode" : 1,
        "shared_name" : "HDAC6 [nucleoplasm]",
        "sbml_type" : "species",
        "boundaryCondition" : false,
        "sbml_id" : "species_351589",
        "SUID" : 227100,
        "sbml_compartment" : "compartment_7660",
        "selected" : false,
        "cyId" : "metaid_16",
        "Matching_Attribute" : [ "HDAC6 [nucleoplasm]" ],
        "hasOnlySubstanceUnits" : false,
        "label" : "HDAC6 [nucleoplasm]",
        "sbml_type_ext" : "species"
      },
      "position" : {
        "x" : 1100.1875557434914,
        "y" : -480.9555855547035
      },
      "selected" : false
    }, {
      "data" : {
        "id" : "227097",
        "sbo" : "SBO:0000253",
        "constant" : false,
        "metaId" : "metaid_17",
        "compartmentCode" : 2,
        "shared_name" : "RUNX2:HIVEP3:WWP1 [cytosol]",
        "sbml_type" : "species",
        "boundaryCondition" : false,
        "sbml_id" : "species_9008033",
        "SUID" : 227097,
        "sbml_compartment" : "compartment_70101",
        "selected" : false,
        "cyId" : "metaid_17",
        "Matching_Attribute" : [ "RUNX2:HIVEP3:WWP1 [cytosol]" ],
        "hasOnlySubstanceUnits" : false,
        "label" : "RUNX2:HIVEP3:WWP1 [cytosol]",
        "sbml_type_ext" : "species"
      },
      "position" : {
        "x" : -195.2404532897117,
        "y" : -810.2368660722816
      },
      "selected" : false
    }, {
      "data" : {
        "id" : "227094",
        "sbo" : "SBO:0000243",
        "constant" : false,
        "metaId" : "metaid_19",
        "compartmentCode" : 1,
        "shared_name" : "BAX [nucleoplasm]",
        "sbml_type" : "species",
        "boundaryCondition" : false,
        "sbml_id" : "species_3700977",
        "SUID" : 227094,
        "sbml_compartment" : "compartment_7660",
        "selected" : false,
        "cyId" : "metaid_19",
        "Matching_Attribute" : [ "BAX [nucleoplasm]" ],
        "hasOnlySubstanceUnits" : false,
        "label" : "BAX [nucleoplasm]",
        "sbml_type_ext" : "species"
      },
      "position" : {
        "x" : 678.5491890442727,
        "y" : 18.11942283763051
      },
      "selected" : false
    }, {
      "data" : {
        "id" : "227091",
        "sbo" : "SBO:0000297",
        "constant" : false,
        "metaId" : "metaid_20",
        "compartmentCode" : 1,
        "shared_name" : "GSK3B [nucleoplasm]",
        "sbml_type" : "species",
        "boundaryCondition" : false,
        "sbml_id" : "species_2022823",
        "SUID" : 227091,
        "sbml_compartment" : "compartment_7660",
        "selected" : false,
        "cyId" : "metaid_20",
        "Matching_Attribute" : [ "GSK3B [nucleoplasm]" ],
        "hasOnlySubstanceUnits" : false,
        "label" : "GSK3B [nucleoplasm]",
        "sbml_type_ext" : "species"
      },
      "position" : {
        "x" : 617.7962593567727,
        "y" : -315.5175972734535
      },
      "selected" : false
    }, {
      "data" : {
        "id" : "227088",
        "sbo" : "SBO:0000297",
        "constant" : false,
        "metaId" : "metaid_21",
        "compartmentCode" : 1,
        "shared_name" : "p-S196,T198,T200-RUNX2:CBFB [nucleoplasm]",
        "sbml_type" : "species",
        "boundaryCondition" : false,
        "sbml_id" : "species_8939962",
        "SUID" : 227088,
        "sbml_compartment" : "compartment_7660",
        "selected" : false,
        "cyId" : "metaid_21",
        "Matching_Attribute" : [ "p-S196,T198,T200-RUNX2:CBFB [nucleoplasm]" ],
        "hasOnlySubstanceUnits" : false,
        "label" : "p-S196,T198,T200-RUNX2:CBFB [nucleoplasm]",
        "sbml_type_ext" : "species"
      },
      "position" : {
        "x" : 956.8786568177102,
        "y" : -19.067839220627548
      },
      "selected" : false
    }, {
      "data" : {
        "id" : "227085",
        "sbo" : "SBO:0000252",
        "constant" : false,
        "metaId" : "metaid_22",
        "compartmentCode" : 4,
        "shared_name" : "COL1A1 [extracellular region]",
        "sbml_type" : "species",
        "boundaryCondition" : false,
        "sbml_id" : "species_51125",
        "SUID" : 227085,
        "sbml_compartment" : "compartment_984",
        "selected" : false,
        "cyId" : "metaid_22",
        "Matching_Attribute" : [ "COL1A1 [extracellular region]" ],
        "hasOnlySubstanceUnits" : false,
        "label" : "COL1A1 [extracellular region]",
        "sbml_type_ext" : "species"
      },
      "position" : {
        "x" : 48.25683827522971,
        "y" : 610.7821158613121
      },
      "selected" : false
    }, {
      "data" : {
        "id" : "227082",
        "sbo" : "SBO:0000297",
        "constant" : false,
        "metaId" : "metaid_23",
        "compartmentCode" : 2,
        "shared_name" : "STAT1 [cytosol]",
        "sbml_type" : "species",
        "boundaryCondition" : false,
        "sbml_id" : "species_629622",
        "SUID" : 227082,
        "sbml_compartment" : "compartment_70101",
        "selected" : false,
        "cyId" : "metaid_23",
        "Matching_Attribute" : [ "STAT1 [cytosol]" ],
        "hasOnlySubstanceUnits" : false,
        "label" : "STAT1 [cytosol]",
        "sbml_type_ext" : "species"
      },
      "position" : {
        "x" : 41.57359547737815,
        "y" : -735.3817635332191
      },
      "selected" : false
    }, {
      "data" : {
        "id" : "227079",
        "sbo" : "SBO:0000243",
        "constant" : false,
        "metaId" : "metaid_24",
        "compartmentCode" : 1,
        "shared_name" : "BGLAP [nucleoplasm]",
        "sbml_type" : "species",
        "boundaryCondition" : false,
        "sbml_id" : "species_8877914",
        "SUID" : 227079,
        "sbml_compartment" : "compartment_7660",
        "selected" : false,
        "cyId" : "metaid_24",
        "Matching_Attribute" : [ "BGLAP [nucleoplasm]" ],
        "hasOnlySubstanceUnits" : false,
        "label" : "BGLAP [nucleoplasm]",
        "sbml_type_ext" : "species"
      },
      "position" : {
        "x" : 1328.2161812317727,
        "y" : -48.19087417469859
      },
      "selected" : false
    }, {
      "data" : {
        "id" : "227076",
        "sbo" : "SBO:0000253",
        "constant" : false,
        "metaId" : "metaid_26",
        "compartmentCode" : 1,
        "shared_name" : "ESRRA:PPARG1CA:RUNX2 gene [nucleoplasm]",
        "sbml_type" : "species",
        "boundaryCondition" : false,
        "sbml_id" : "species_8939930",
        "SUID" : 227076,
        "sbml_compartment" : "compartment_7660",
        "selected" : false,
        "cyId" : "metaid_26",
        "Matching_Attribute" : [ "ESRRA:PPARG1CA:RUNX2 gene [nucleoplasm]" ],
        "hasOnlySubstanceUnits" : false,
        "label" : "ESRRA:PPARG1CA:RUNX2 gene [nucleoplasm]",
        "sbml_type_ext" : "species"
      },
      "position" : {
        "x" : 972.8766426575539,
        "y" : -253.61421592579723
      },
      "selected" : false
    }, {
      "data" : {
        "id" : "227073",
        "sbo" : "SBO:0000243",
        "constant" : false,
        "metaId" : "metaid_27",
        "compartmentCode" : 1,
        "shared_name" : "SMAD6 [nucleoplasm]",
        "sbml_type" : "species",
        "boundaryCondition" : false,
        "sbml_id" : "species_8878015",
        "SUID" : 227073,
        "sbml_compartment" : "compartment_7660",
        "selected" : false,
        "cyId" : "metaid_27",
        "Matching_Attribute" : [ "SMAD6 [nucleoplasm]" ],
        "hasOnlySubstanceUnits" : false,
        "label" : "SMAD6 [nucleoplasm]",
        "sbml_type_ext" : "species"
      },
      "position" : {
        "x" : 731.9341377747414,
        "y" : 128.4606894697106
      },
      "selected" : false
    }, {
      "data" : {
        "id" : "227070",
        "sbo" : "SBO:0000252",
        "constant" : false,
        "metaId" : "metaid_28",
        "compartmentCode" : 4,
        "shared_name" : "UCMA [extracellular region]",
        "sbml_type" : "species",
        "boundaryCondition" : false,
        "sbml_id" : "species_8939847",
        "SUID" : 227070,
        "sbml_compartment" : "compartment_984",
        "selected" : false,
        "cyId" : "metaid_28",
        "Matching_Attribute" : [ "UCMA [extracellular region]" ],
        "hasOnlySubstanceUnits" : false,
        "label" : "UCMA [extracellular region]",
        "sbml_type_ext" : "species"
      },
      "position" : {
        "x" : -5.671788738930445,
        "y" : 497.5563468183434
      },
      "selected" : false
    }, {
      "data" : {
        "id" : "227067",
        "sbo" : "SBO:0000253",
        "constant" : false,
        "metaId" : "metaid_29",
        "compartmentCode" : 1,
        "shared_name" : "RUNX2-P2:CBFB [nucleoplasm]",
        "sbml_type" : "species",
        "boundaryCondition" : false,
        "sbml_id" : "species_9016525",
        "SUID" : 227067,
        "sbml_compartment" : "compartment_7660",
        "selected" : false,
        "cyId" : "metaid_29",
        "Matching_Attribute" : [ "RUNX2-P2:CBFB [nucleoplasm]" ],
        "hasOnlySubstanceUnits" : false,
        "label" : "RUNX2-P2:CBFB [nucleoplasm]",
        "sbml_type_ext" : "species"
      },
      "position" : {
        "x" : 1132.4556221497414,
        "y" : 15.250904008284806
      },
      "selected" : false
    }, {
      "data" : {
        "id" : "227064",
        "sbo" : "SBO:0000297",
        "constant" : false,
        "metaId" : "metaid_30",
        "compartmentCode" : 1,
        "shared_name" : "RUNX2:CBFB:ITGBL1 gene [nucleoplasm]",
        "sbml_type" : "species",
        "boundaryCondition" : false,
        "sbml_id" : "species_8939834",
        "SUID" : 227064,
        "sbml_compartment" : "compartment_7660",
        "selected" : false,
        "cyId" : "metaid_30",
        "Matching_Attribute" : [ "RUNX2:CBFB:ITGBL1 gene [nucleoplasm]" ],
        "hasOnlySubstanceUnits" : false,
        "label" : "RUNX2:CBFB:ITGBL1 gene [nucleoplasm]",
        "sbml_type_ext" : "species"
      },
      "position" : {
        "x" : 774.8906197083352,
        "y" : 31.984390183821915
      },
      "selected" : false
    }, {
      "data" : {
        "id" : "227061",
        "sbo" : "SBO:0000243",
        "constant" : false,
        "metaId" : "metaid_31",
        "compartmentCode" : 1,
        "shared_name" : "LGALS3 [nucleoplasm]",
        "sbml_type" : "species",
        "boundaryCondition" : false,
        "sbml_id" : "species_8938366",
        "SUID" : 227061,
        "sbml_compartment" : "compartment_7660",
        "selected" : false,
        "cyId" : "metaid_31",
        "Matching_Attribute" : [ "LGALS3 [nucleoplasm]" ],
        "hasOnlySubstanceUnits" : false,
        "label" : "LGALS3 [nucleoplasm]",
        "sbml_type_ext" : "species"
      },
      "position" : {
        "x" : 618.7011055481789,
        "y" : -177.5153084550941
      },
      "selected" : false
    }, {
      "data" : {
        "id" : "227058",
        "sbo" : "SBO:0000289",
        "constant" : false,
        "metaId" : "metaid_32",
        "compartmentCode" : 1,
        "shared_name" : "TWIST1,TWIST2 [nucleoplasm]",
        "sbml_type" : "species",
        "boundaryCondition" : false,
        "sbml_id" : "species_9007859",
        "SUID" : 227058,
        "sbml_compartment" : "compartment_7660",
        "selected" : false,
        "cyId" : "metaid_32",
        "Matching_Attribute" : [ "TWIST1,TWIST2 [nucleoplasm]" ],
        "hasOnlySubstanceUnits" : false,
        "label" : "TWIST1,TWIST2 [nucleoplasm]",
        "sbml_type_ext" : "species"
      },
      "position" : {
        "x" : 1375.4499458802102,
        "y" : -474.9175606523597
      },
      "selected" : false
    }, {
      "data" : {
        "id" : "227055",
        "sbo" : "SBO:0000252",
        "constant" : false,
        "metaId" : "metaid_33",
        "compartmentCode" : 1,
        "shared_name" : "PPM1D [nucleoplasm]",
        "sbml_type" : "species",
        "boundaryCondition" : false,
        "sbml_id" : "species_2562518",
        "SUID" : 227055,
        "sbml_compartment" : "compartment_7660",
        "selected" : false,
        "cyId" : "metaid_33",
        "Matching_Attribute" : [ "PPM1D [nucleoplasm]" ],
        "hasOnlySubstanceUnits" : false,
        "label" : "PPM1D [nucleoplasm]",
        "sbml_type_ext" : "species"
      },
      "position" : {
        "x" : 1228.9619087708352,
        "y" : -423.52171714650035
      },
      "selected" : false
    }, {
      "data" : {
        "id" : "227052",
        "sbo" : "SBO:0000253",
        "constant" : false,
        "metaId" : "metaid_34",
        "compartmentCode" : 1,
        "shared_name" : "26S proteasome [nucleoplasm]",
        "sbml_type" : "species",
        "boundaryCondition" : false,
        "sbml_id" : "species_177750",
        "SUID" : 227052,
        "sbml_compartment" : "compartment_7660",
        "selected" : false,
        "cyId" : "metaid_34",
        "Matching_Attribute" : [ "26S proteasome [nucleoplasm]" ],
        "hasOnlySubstanceUnits" : false,
        "label" : "26S proteasome [nucleoplasm]",
        "sbml_type_ext" : "species"
      },
      "position" : {
        "x" : 690.5053658020852,
        "y" : -344.5188179765785
      },
      "selected" : false
    }, {
      "data" : {
        "id" : "227049",
        "sbo" : "SBO:0000252",
        "constant" : false,
        "metaId" : "metaid_35",
        "compartmentCode" : 1,
        "shared_name" : "SATB2 [nucleoplasm]",
        "sbml_type" : "species",
        "boundaryCondition" : false,
        "sbml_id" : "species_4615944",
        "SUID" : 227049,
        "sbml_compartment" : "compartment_7660",
        "selected" : false,
        "cyId" : "metaid_35",
        "Matching_Attribute" : [ "SATB2 [nucleoplasm]" ],
        "hasOnlySubstanceUnits" : false,
        "label" : "SATB2 [nucleoplasm]",
        "sbml_type_ext" : "species"
      },
      "position" : {
        "x" : 889.2409004700539,
        "y" : 24.50983039988637
      },
      "selected" : false
    }, {
      "data" : {
        "id" : "227046",
        "sbo" : "SBO:0000297",
        "constant" : false,
        "metaId" : "metaid_37",
        "compartmentCode" : 1,
        "shared_name" : "RUNX2:CBFB:p-2S-SMAD1:p-2S-SMAD1:SMAD4:SMAD6 gene [nucleoplasm]",
        "sbml_type" : "species",
        "boundaryCondition" : false,
        "sbml_id" : "species_8878016",
        "SUID" : 227046,
        "sbml_compartment" : "compartment_7660",
        "selected" : false,
        "cyId" : "metaid_37",
        "Matching_Attribute" : [ "RUNX2:CBFB:p-2S-SMAD1:p-2S-SMAD1:SMAD4:SMAD6 gene [nucleoplasm]" ],
        "hasOnlySubstanceUnits" : false,
        "label" : "RUNX2:CBFB:p-2S-SMAD1:p-2S-SMAD1:SMAD4:SMAD6 gene [nucleoplasm]",
        "sbml_type_ext" : "species"
      },
      "position" : {
        "x" : 753.4359688294289,
        "y" : -129.8738289629066
      },
      "selected" : false
    }, {
      "data" : {
        "id" : "227043",
        "sbo" : "SBO:0000253",
        "constant" : false,
        "metaId" : "metaid_38",
        "compartmentCode" : 1,
        "shared_name" : "ESR1:estrogen:RUNX2 gene [nucleoplasm]",
        "sbml_type" : "species",
        "boundaryCondition" : false,
        "sbml_id" : "species_8939910",
        "SUID" : 227043,
        "sbml_compartment" : "compartment_7660",
        "selected" : false,
        "cyId" : "metaid_38",
        "Matching_Attribute" : [ "ESR1:estrogen:RUNX2 gene [nucleoplasm]" ],
        "hasOnlySubstanceUnits" : false,
        "label" : "ESR1:estrogen:RUNX2 gene [nucleoplasm]",
        "sbml_type_ext" : "species"
      },
      "position" : {
        "x" : 1142.2822212708352,
        "y" : 47.86242286814809
      },
      "selected" : false
    }, {
      "data" : {
        "id" : "227040",
        "sbo" : "SBO:0000253",
        "constant" : false,
        "metaId" : "metaid_39",
        "compartmentCode" : 1,
        "shared_name" : "SCF (SKP2) complex [nucleoplasm]",
        "sbml_type" : "species",
        "boundaryCondition" : false,
        "sbml_id" : "species_8939693",
        "SUID" : 227040,
        "sbml_compartment" : "compartment_7660",
        "selected" : false,
        "cyId" : "metaid_39",
        "Matching_Attribute" : [ "SCF (SKP2) complex [nucleoplasm]" ],
        "hasOnlySubstanceUnits" : false,
        "label" : "SCF (SKP2) complex [nucleoplasm]",
        "sbml_type_ext" : "species"
      },
      "position" : {
        "x" : 1467.1518501770852,
        "y" : -421.17699058400035
      },
      "selected" : false
    }, {
      "data" : {
        "id" : "227037",
        "sbo" : "SBO:0000297",
        "constant" : false,
        "metaId" : "metaid_40",
        "compartmentCode" : 1,
        "shared_name" : "p-S432-RUNX2:CBFB [nucleoplasm]",
        "sbml_type" : "species",
        "boundaryCondition" : false,
        "sbml_id" : "species_9008869",
        "SUID" : 227037,
        "sbml_compartment" : "compartment_7660",
        "selected" : false,
        "cyId" : "metaid_40",
        "Matching_Attribute" : [ "p-S432-RUNX2:CBFB [nucleoplasm]" ],
        "hasOnlySubstanceUnits" : false,
        "label" : "p-S432-RUNX2:CBFB [nucleoplasm]",
        "sbml_type_ext" : "species"
      },
      "position" : {
        "x" : 1140.1633858216164,
        "y" : -332.5882149492347
      },
      "selected" : false
    }, {
      "data" : {
        "id" : "227034",
        "sbo" : "SBO:0000253",
        "constant" : false,
        "metaId" : "metaid_41",
        "compartmentCode" : 1,
        "shared_name" : "FBXW7alpha:SKP1:CUL1:RBX1:PolyUb,p-3S-RUNX2:GSK3B [nucleoplasm]",
        "sbml_type" : "species",
        "boundaryCondition" : false,
        "sbml_id" : "species_9008665",
        "SUID" : 227034,
        "sbml_compartment" : "compartment_7660",
        "selected" : false,
        "cyId" : "metaid_41",
        "Matching_Attribute" : [ "FBXW7alpha:SKP1:CUL1:RBX1:PolyUb,p-3S-RUNX2:GSK3B [nucleoplasm]" ],
        "hasOnlySubstanceUnits" : false,
        "label" : "FBXW7alpha:SKP1:CUL1:RBX1:PolyUb,p-3S-RUNX2:GSK3B [nucleoplasm]",
        "sbml_type_ext" : "species"
      },
      "position" : {
        "x" : 727.4365181458352,
        "y" : -517.1844368730629
      },
      "selected" : false
    }, {
      "data" : {
        "id" : "227031",
        "sbo" : "SBO:0000243",
        "constant" : false,
        "metaId" : "metaid_42",
        "compartmentCode" : 1,
        "shared_name" : "COL1A1 [nucleoplasm]",
        "sbml_type" : "species",
        "boundaryCondition" : false,
        "sbml_id" : "species_8985634",
        "SUID" : 227031,
        "sbml_compartment" : "compartment_7660",
        "selected" : false,
        "cyId" : "metaid_42",
        "Matching_Attribute" : [ "COL1A1 [nucleoplasm]" ],
        "hasOnlySubstanceUnits" : false,
        "label" : "COL1A1 [nucleoplasm]",
        "sbml_type_ext" : "species"
      },
      "position" : {
        "x" : 1136.9846138489602,
        "y" : 192.74113075389027
      },
      "selected" : false
    }, {
      "data" : {
        "id" : "227028",
        "constant" : false,
        "metaId" : "metaid_43",
        "compartmentCode" : 2,
        "shared_name" : "PolyUb-RUNX2 [cytosol]",
        "sbml_type" : "species",
        "boundaryCondition" : false,
        "sbml_id" : "species_9008097",
        "SUID" : 227028,
        "sbml_compartment" : "compartment_70101",
        "selected" : false,
        "cyId" : "metaid_43",
        "Matching_Attribute" : [ "PolyUb-RUNX2 [cytosol]" ],
        "hasOnlySubstanceUnits" : false,
        "label" : "PolyUb-RUNX2 [cytosol]",
        "sbml_type_ext" : "species"
      },
      "position" : {
        "x" : -256.47562174674295,
        "y" : -1138.377857283219
      },
      "selected" : false
    }, {
      "data" : {
        "id" : "227025",
        "sbo" : "SBO:0000297",
        "constant" : false,
        "metaId" : "metaid_44",
        "compartmentCode" : 1,
        "shared_name" : "RUNX2:RBM14 [nucleoplasm]",
        "sbml_type" : "species",
        "boundaryCondition" : false,
        "sbml_id" : "species_8938353",
        "SUID" : 227025,
        "sbml_compartment" : "compartment_7660",
        "selected" : false,
        "cyId" : "metaid_44",
        "Matching_Attribute" : [ "RUNX2:RBM14 [nucleoplasm]" ],
        "hasOnlySubstanceUnits" : false,
        "label" : "RUNX2:RBM14 [nucleoplasm]",
        "sbml_type_ext" : "species"
      },
      "position" : {
        "x" : 1094.3621773255227,
        "y" : -353.49083335743785
      },
      "selected" : false
    }, {
      "data" : {
        "id" : "227022",
        "sbo" : "SBO:0000297",
        "constant" : false,
        "metaId" : "metaid_45",
        "compartmentCode" : 2,
        "shared_name" : "HIVEP3 [cytosol]",
        "sbml_type" : "species",
        "boundaryCondition" : false,
        "sbml_id" : "species_9008029",
        "SUID" : 227022,
        "sbml_compartment" : "compartment_70101",
        "selected" : false,
        "cyId" : "metaid_45",
        "Matching_Attribute" : [ "HIVEP3 [cytosol]" ],
        "hasOnlySubstanceUnits" : false,
        "label" : "HIVEP3 [cytosol]",
        "sbml_type_ext" : "species"
      },
      "position" : {
        "x" : 1.488855792319555,
        "y" : -635.7822151933754
      },
      "selected" : false
    }, {
      "data" : {
        "id" : "227019",
        "sbo" : "SBO:0000297",
        "constant" : false,
        "metaId" : "metaid_46",
        "compartmentCode" : 1,
        "shared_name" : "RUNX2:CBFB [nucleoplasm]",
        "sbml_type" : "species",
        "boundaryCondition" : false,
        "sbml_id" : "species_8865420",
        "SUID" : 227019,
        "sbml_compartment" : "compartment_7660",
        "selected" : false,
        "cyId" : "metaid_46",
        "Matching_Attribute" : [ "RUNX2:CBFB [nucleoplasm]" ],
        "hasOnlySubstanceUnits" : false,
        "label" : "RUNX2:CBFB [nucleoplasm]",
        "sbml_type_ext" : "species"
      },
      "position" : {
        "x" : 850.8268379700539,
        "y" : -58.080375746353866
      },
      "selected" : false
    }, {
      "data" : {
        "id" : "227016",
        "sbo" : "SBO:0000252",
        "constant" : false,
        "metaId" : "metaid_47",
        "compartmentCode" : 1,
        "shared_name" : "GLI2 [nucleoplasm]",
        "sbml_type" : "species",
        "boundaryCondition" : false,
        "sbml_id" : "species_5635055",
        "SUID" : 227016,
        "sbml_compartment" : "compartment_7660",
        "selected" : false,
        "cyId" : "metaid_47",
        "Matching_Attribute" : [ "GLI2 [nucleoplasm]" ],
        "hasOnlySubstanceUnits" : false,
        "label" : "GLI2 [nucleoplasm]",
        "sbml_type_ext" : "species"
      },
      "position" : {
        "x" : 1340.3301949036477,
        "y" : -400.1938668047035
      },
      "selected" : false
    }, {
      "data" : {
        "id" : "227013",
        "sbo" : "SBO:0000297",
        "constant" : false,
        "metaId" : "metaid_48",
        "compartmentCode" : 1,
        "shared_name" : "RUNX2:CBFB:p-Y-YAP1:BGLAP gene [nucleoplasm]",
        "sbml_type" : "species",
        "boundaryCondition" : false,
        "sbml_id" : "species_8937871",
        "SUID" : 227013,
        "sbml_compartment" : "compartment_7660",
        "selected" : false,
        "cyId" : "metaid_48",
        "Matching_Attribute" : [ "RUNX2:CBFB:p-Y-YAP1:BGLAP gene [nucleoplasm]" ],
        "hasOnlySubstanceUnits" : false,
        "label" : "RUNX2:CBFB:p-Y-YAP1:BGLAP gene [nucleoplasm]",
        "sbml_type_ext" : "species"
      },
      "position" : {
        "x" : 1198.2691597473977,
        "y" : 131.65516273631215
      },
      "selected" : false
    }, {
      "data" : {
        "id" : "227010",
        "sbo" : "SBO:0000252",
        "constant" : false,
        "metaId" : "metaid_49",
        "compartmentCode" : 1,
        "shared_name" : "ZNF521 [nucleoplasm]",
        "sbml_type" : "species",
        "boundaryCondition" : false,
        "sbml_id" : "species_3222324",
        "SUID" : 227010,
        "sbml_compartment" : "compartment_7660",
        "selected" : false,
        "cyId" : "metaid_49",
        "Matching_Attribute" : [ "ZNF521 [nucleoplasm]" ],
        "hasOnlySubstanceUnits" : false,
        "label" : "ZNF521 [nucleoplasm]",
        "sbml_type_ext" : "species"
      },
      "position" : {
        "x" : 1567.4769234192727,
        "y" : -123.14670951710582
      },
      "selected" : false
    }, {
      "data" : {
        "id" : "227007",
        "sbo" : "SBO:0000253",
        "constant" : false,
        "metaId" : "metaid_50",
        "compartmentCode" : 1,
        "shared_name" : "TWIST1:RUNX2 gene [nucleoplasm]",
        "sbml_type" : "species",
        "boundaryCondition" : false,
        "sbml_id" : "species_8940046",
        "SUID" : 227007,
        "sbml_compartment" : "compartment_7660",
        "selected" : false,
        "cyId" : "metaid_50",
        "Matching_Attribute" : [ "TWIST1:RUNX2 gene [nucleoplasm]" ],
        "hasOnlySubstanceUnits" : false,
        "label" : "TWIST1:RUNX2 gene [nucleoplasm]",
        "sbml_type_ext" : "species"
      },
      "position" : {
        "x" : 1032.8762764466164,
        "y" : -16.528326109513046
      },
      "selected" : false
    }, {
      "data" : {
        "id" : "227004",
        "sbo" : "SBO:0000252",
        "constant" : false,
        "metaId" : "metaid_51",
        "compartmentCode" : 5,
        "shared_name" : "BGLAP [endoplasmic reticulum lumen]",
        "sbml_type" : "species",
        "boundaryCondition" : false,
        "sbml_id" : "species_6807212",
        "SUID" : 227004,
        "sbml_compartment" : "compartment_17957",
        "selected" : false,
        "cyId" : "metaid_51",
        "Matching_Attribute" : [ "BGLAP [endoplasmic reticulum lumen]" ],
        "hasOnlySubstanceUnits" : false,
        "label" : "BGLAP [endoplasmic reticulum lumen]",
        "sbml_type_ext" : "species"
      },
      "position" : {
        "x" : 1267.1674751770852,
        "y" : 545.6658438886559
      },
      "selected" : false
    }, {
      "data" : {
        "id" : "227001",
        "sbo" : "SBO:0000297",
        "constant" : false,
        "metaId" : "metaid_53",
        "compartmentCode" : 1,
        "shared_name" : "RUNX2:CBFB:LGALS3 gene [nucleoplasm]",
        "sbml_type" : "species",
        "boundaryCondition" : false,
        "sbml_id" : "species_8938367",
        "SUID" : 227001,
        "sbml_compartment" : "compartment_7660",
        "selected" : false,
        "cyId" : "metaid_53",
        "Matching_Attribute" : [ "RUNX2:CBFB:LGALS3 gene [nucleoplasm]" ],
        "hasOnlySubstanceUnits" : false,
        "label" : "RUNX2:CBFB:LGALS3 gene [nucleoplasm]",
        "sbml_type_ext" : "species"
      },
      "position" : {
        "x" : 678.7757515442727,
        "y" : -116.85214622364879
      },
      "selected" : false
    }, {
      "data" : {
        "id" : "226998",
        "sbo" : "SBO:0000297",
        "constant" : false,
        "metaId" : "metaid_54",
        "compartmentCode" : 1,
        "shared_name" : "RUNX2:MAF:BGLAP gene [nucleoplasm]",
        "sbml_type" : "species",
        "boundaryCondition" : false,
        "sbml_id" : "species_8877917",
        "SUID" : 226998,
        "sbml_compartment" : "compartment_7660",
        "selected" : false,
        "cyId" : "metaid_54",
        "Matching_Attribute" : [ "RUNX2:MAF:BGLAP gene [nucleoplasm]" ],
        "hasOnlySubstanceUnits" : false,
        "label" : "RUNX2:MAF:BGLAP gene [nucleoplasm]",
        "sbml_type_ext" : "species"
      },
      "position" : {
        "x" : 1313.8290962708352,
        "y" : 130.98553077830434
      },
      "selected" : false
    }, {
      "data" : {
        "id" : "226995",
        "sbo" : "SBO:0000252",
        "constant" : false,
        "metaId" : "metaid_55",
        "compartmentCode" : 1,
        "shared_name" : "HAND2 [nucleoplasm]",
        "sbml_type" : "species",
        "boundaryCondition" : false,
        "sbml_id" : "species_9007820",
        "SUID" : 226995,
        "sbml_compartment" : "compartment_7660",
        "selected" : false,
        "cyId" : "metaid_55",
        "Matching_Attribute" : [ "HAND2 [nucleoplasm]" ],
        "hasOnlySubstanceUnits" : false,
        "label" : "HAND2 [nucleoplasm]",
        "sbml_type_ext" : "species"
      },
      "position" : {
        "x" : 962.1162056458352,
        "y" : 36.49834434641957
      },
      "selected" : false
    }, {
      "data" : {
        "id" : "226992",
        "sbo" : "SBO:0000253",
        "constant" : false,
        "metaId" : "metaid_56",
        "compartmentCode" : 1,
        "shared_name" : "p-3S-RUNX2:GSK3B [nucleoplasm]",
        "sbml_type" : "species",
        "boundaryCondition" : false,
        "sbml_id" : "species_9008635",
        "SUID" : 226992,
        "sbml_compartment" : "compartment_7660",
        "selected" : false,
        "cyId" : "metaid_56",
        "Matching_Attribute" : [ "p-3S-RUNX2:GSK3B [nucleoplasm]" ],
        "hasOnlySubstanceUnits" : false,
        "label" : "p-3S-RUNX2:GSK3B [nucleoplasm]",
        "sbml_type_ext" : "species"
      },
      "position" : {
        "x" : 1110.652765704429,
        "y" : -280.8706551347816
      },
      "selected" : false
    }, {
      "data" : {
        "id" : "226989",
        "sbo" : "SBO:0000289",
        "constant" : false,
        "metaId" : "metaid_57",
        "compartmentCode" : 1,
        "shared_name" : "p-T,p-S-AKT [nucleoplasm]",
        "sbml_type" : "species",
        "boundaryCondition" : false,
        "sbml_id" : "species_202072",
        "SUID" : 226989,
        "sbml_compartment" : "compartment_7660",
        "selected" : false,
        "cyId" : "metaid_57",
        "Matching_Attribute" : [ "p-T,p-S-AKT [nucleoplasm]" ],
        "hasOnlySubstanceUnits" : false,
        "label" : "p-T,p-S-AKT [nucleoplasm]",
        "sbml_type_ext" : "species"
      },
      "position" : {
        "x" : 1229.1093697083352,
        "y" : -310.8440438066566
      },
      "selected" : false
    }, {
      "data" : {
        "id" : "226986",
        "constant" : false,
        "metaId" : "metaid_58",
        "compartmentCode" : 1,
        "shared_name" : "DLX5,(DLX6) [nucleoplasm]",
        "sbml_type" : "species",
        "boundaryCondition" : false,
        "sbml_id" : "species_9007779",
        "SUID" : 226986,
        "sbml_compartment" : "compartment_7660",
        "selected" : false,
        "cyId" : "metaid_58",
        "Matching_Attribute" : [ "DLX5,(DLX6) [nucleoplasm]" ],
        "hasOnlySubstanceUnits" : false,
        "label" : "DLX5,(DLX6) [nucleoplasm]",
        "sbml_type_ext" : "species"
      },
      "position" : {
        "x" : 1200.4171089661477,
        "y" : -129.14027793751598
      },
      "selected" : false
    }, {
      "data" : {
        "id" : "226983",
        "sbo" : "SBO:0000297",
        "constant" : false,
        "metaId" : "metaid_59",
        "compartmentCode" : 1,
        "shared_name" : "RUNX2:CBFB,p-S451-RUNX2:CBFB,(p-2S-RUNX2:CBFB):BGLAP gene [nucleoplasm]",
        "sbml_type" : "species",
        "boundaryCondition" : false,
        "sbml_id" : "species_9008882",
        "SUID" : 226983,
        "sbml_compartment" : "compartment_7660",
        "selected" : false,
        "cyId" : "metaid_59",
        "Matching_Attribute" : [ "RUNX2:CBFB,p-S451-RUNX2:CBFB,(p-2S-RUNX2:CBFB):BGLAP gene [nucleoplasm]" ],
        "hasOnlySubstanceUnits" : false,
        "label" : "RUNX2:CBFB,p-S451-RUNX2:CBFB,(p-2S-RUNX2:CBFB):BGLAP gene [nucleoplasm]",
        "sbml_type_ext" : "species"
      },
      "position" : {
        "x" : 1288.5071968567727,
        "y" : 67.99709694041371
      },
      "selected" : false
    }, {
      "data" : {
        "id" : "226980",
        "sbo" : "SBO:0000297",
        "constant" : false,
        "metaId" : "metaid_60",
        "compartmentCode" : 1,
        "shared_name" : "RUNX2:WWTR1(TAZ) [nucleoplasm]",
        "sbml_type" : "species",
        "boundaryCondition" : false,
        "sbml_id" : "species_2064919",
        "SUID" : 226980,
        "sbml_compartment" : "compartment_7660",
        "selected" : false,
        "cyId" : "metaid_60",
        "Matching_Attribute" : [ "RUNX2:WWTR1(TAZ) [nucleoplasm]" ],
        "hasOnlySubstanceUnits" : false,
        "label" : "RUNX2:WWTR1(TAZ) [nucleoplasm]",
        "sbml_type_ext" : "species"
      },
      "position" : {
        "x" : 1242.2744087708352,
        "y" : 131.37842933787465
      },
      "selected" : false
    }, {
      "data" : {
        "id" : "226977",
        "sbo" : "SBO:0000297",
        "constant" : false,
        "metaId" : "metaid_61",
        "compartmentCode" : 1,
        "shared_name" : "RUNX2:SATB2 [nucleoplasm]",
        "sbml_type" : "species",
        "boundaryCondition" : false,
        "sbml_id" : "species_8985281",
        "SUID" : 226977,
        "sbml_compartment" : "compartment_7660",
        "selected" : false,
        "cyId" : "metaid_61",
        "Matching_Attribute" : [ "RUNX2:SATB2 [nucleoplasm]" ],
        "hasOnlySubstanceUnits" : false,
        "label" : "RUNX2:SATB2 [nucleoplasm]",
        "sbml_type_ext" : "species"
      },
      "position" : {
        "x" : 1124.4246162903664,
        "y" : 264.970073624984
      },
      "selected" : false
    }, {
      "data" : {
        "id" : "226974",
        "sbo" : "SBO:0000253",
        "constant" : false,
        "metaId" : "metaid_62",
        "compartmentCode" : 1,
        "shared_name" : "ESRRA:PPARGC1B [nucleoplasm]",
        "sbml_type" : "species",
        "boundaryCondition" : false,
        "sbml_id" : "species_8939923",
        "SUID" : 226974,
        "sbml_compartment" : "compartment_7660",
        "selected" : false,
        "cyId" : "metaid_62",
        "Matching_Attribute" : [ "ESRRA:PPARGC1B [nucleoplasm]" ],
        "hasOnlySubstanceUnits" : false,
        "label" : "ESRRA:PPARGC1B [nucleoplasm]",
        "sbml_type_ext" : "species"
      },
      "position" : {
        "x" : 1007.2495674622414,
        "y" : 2.7520465101158607
      },
      "selected" : false
    }, {
      "data" : {
        "id" : "226971",
        "sbo" : "SBO:0000252",
        "constant" : false,
        "metaId" : "metaid_63",
        "compartmentCode" : 4,
        "shared_name" : "IHH [extracellular region]",
        "sbml_type" : "species",
        "boundaryCondition" : false,
        "sbml_id" : "species_5362778",
        "SUID" : 226971,
        "sbml_compartment" : "compartment_984",
        "selected" : false,
        "cyId" : "metaid_63",
        "Matching_Attribute" : [ "IHH [extracellular region]" ],
        "hasOnlySubstanceUnits" : false,
        "label" : "IHH [extracellular region]",
        "sbml_type_ext" : "species"
      },
      "position" : {
        "x" : -78.66753153678201,
        "y" : 499.57813636912465
      },
      "selected" : false
    }, {
      "data" : {
        "id" : "226968",
        "sbo" : "SBO:0000252",
        "constant" : false,
        "metaId" : "metaid_64",
        "compartmentCode" : 1,
        "shared_name" : "HDAC3 [nucleoplasm]",
        "sbml_type" : "species",
        "boundaryCondition" : false,
        "sbml_id" : "species_442464",
        "SUID" : 226968,
        "sbml_compartment" : "compartment_7660",
        "selected" : false,
        "cyId" : "metaid_64",
        "Matching_Attribute" : [ "HDAC3 [nucleoplasm]" ],
        "hasOnlySubstanceUnits" : false,
        "label" : "HDAC3 [nucleoplasm]",
        "sbml_type_ext" : "species"
      },
      "position" : {
        "x" : 1430.6020454895852,
        "y" : 253.4954337324059
      },
      "selected" : false
    }, {
      "data" : {
        "id" : "226965",
        "sbo" : "SBO:0000247",
        "constant" : false,
        "metaId" : "metaid_65",
        "compartmentCode" : 1,
        "shared_name" : "PPi [nucleoplasm]",
        "sbml_type" : "species",
        "boundaryCondition" : false,
        "sbml_id" : "species_113541",
        "SUID" : 226965,
        "sbml_compartment" : "compartment_7660",
        "selected" : false,
        "cyId" : "metaid_65",
        "Matching_Attribute" : [ "PPi [nucleoplasm]" ],
        "hasOnlySubstanceUnits" : false,
        "label" : "PPi [nucleoplasm]",
        "sbml_type_ext" : "species"
      },
      "position" : {
        "x" : 1080.8282417786477,
        "y" : -167.6951943193519
      },
      "selected" : false
    }, {
      "data" : {
        "id" : "226962",
        "sbo" : "SBO:0000297",
        "constant" : false,
        "metaId" : "metaid_66",
        "compartmentCode" : 1,
        "shared_name" : "SMURF1 [nucleoplasm]",
        "sbml_type" : "species",
        "boundaryCondition" : false,
        "sbml_id" : "species_9009448",
        "SUID" : 226962,
        "sbml_compartment" : "compartment_7660",
        "selected" : false,
        "cyId" : "metaid_66",
        "Matching_Attribute" : [ "SMURF1 [nucleoplasm]" ],
        "hasOnlySubstanceUnits" : false,
        "label" : "SMURF1 [nucleoplasm]",
        "sbml_type_ext" : "species"
      },
      "position" : {
        "x" : 900.1672920716164,
        "y" : -276.1299019609535
      },
      "selected" : false
    }, {
      "data" : {
        "id" : "226959",
        "sbo" : "SBO:0000252",
        "constant" : false,
        "metaId" : "metaid_67",
        "compartmentCode" : 3,
        "shared_name" : "LGALS3 [plasma membrane]",
        "sbml_type" : "species",
        "boundaryCondition" : false,
        "sbml_id" : "species_879445",
        "SUID" : 226959,
        "sbml_compartment" : "compartment_876",
        "selected" : false,
        "cyId" : "metaid_67",
        "Matching_Attribute" : [ "LGALS3 [plasma membrane]" ],
        "hasOnlySubstanceUnits" : false,
        "label" : "LGALS3 [plasma membrane]",
        "sbml_type_ext" : "species"
      },
      "position" : {
        "x" : -137.90649943228982,
        "y" : 120.51107399119496
      },
      "selected" : false
    }, {
      "data" : {
        "id" : "226956",
        "sbo" : "SBO:0000297",
        "constant" : false,
        "metaId" : "metaid_68",
        "compartmentCode" : 1,
        "shared_name" : "RUNX2:RB1:BGLAP gene [nucleoplasm]",
        "sbml_type" : "species",
        "boundaryCondition" : false,
        "sbml_id" : "species_8985483",
        "SUID" : 226956,
        "sbml_compartment" : "compartment_7660",
        "selected" : false,
        "cyId" : "metaid_68",
        "Matching_Attribute" : [ "RUNX2:RB1:BGLAP gene [nucleoplasm]" ],
        "hasOnlySubstanceUnits" : false,
        "label" : "RUNX2:RB1:BGLAP gene [nucleoplasm]",
        "sbml_type_ext" : "species"
      },
      "position" : {
        "x" : 1531.9778999817727,
        "y" : 234.16822425974965
      },
      "selected" : false
    }, {
      "data" : {
        "id" : "226953",
        "sbo" : "SBO:0000297",
        "constant" : false,
        "metaId" : "metaid_69",
        "compartmentCode" : 2,
        "shared_name" : "WWP1 [cytosol]",
        "sbml_type" : "species",
        "boundaryCondition" : false,
        "sbml_id" : "species_976037",
        "SUID" : 226953,
        "sbml_compartment" : "compartment_70101",
        "selected" : false,
        "cyId" : "metaid_69",
        "Matching_Attribute" : [ "WWP1 [cytosol]" ],
        "hasOnlySubstanceUnits" : false,
        "label" : "WWP1 [cytosol]",
        "sbml_type_ext" : "species"
      },
      "position" : {
        "x" : 139.43273015145041,
        "y" : -671.4929085527504
      },
      "selected" : false
    }, {
      "data" : {
        "id" : "226950",
        "sbo" : "SBO:0000252",
        "constant" : false,
        "metaId" : "metaid_70",
        "compartmentCode" : 1,
        "shared_name" : "GLI3 [nucleoplasm]",
        "sbml_type" : "species",
        "boundaryCondition" : false,
        "sbml_id" : "species_5610371",
        "SUID" : 226950,
        "sbml_compartment" : "compartment_7660",
        "selected" : false,
        "cyId" : "metaid_70",
        "Matching_Attribute" : [ "GLI3 [nucleoplasm]" ],
        "hasOnlySubstanceUnits" : false,
        "label" : "GLI3 [nucleoplasm]",
        "sbml_type_ext" : "species"
      },
      "position" : {
        "x" : 1326.8195747864602,
        "y" : 131.7318839277184
      },
      "selected" : false
    }, {
      "data" : {
        "id" : "226947",
        "sbo" : "SBO:0000297",
        "constant" : false,
        "metaId" : "metaid_72",
        "compartmentCode" : 1,
        "shared_name" : "RUNX2:AR:androgen [nucleoplasm]",
        "sbml_type" : "species",
        "boundaryCondition" : false,
        "sbml_id" : "species_8877906",
        "SUID" : 226947,
        "sbml_compartment" : "compartment_7660",
        "selected" : false,
        "cyId" : "metaid_72",
        "Matching_Attribute" : [ "RUNX2:AR:androgen [nucleoplasm]" ],
        "hasOnlySubstanceUnits" : false,
        "label" : "RUNX2:AR:androgen [nucleoplasm]",
        "sbml_type_ext" : "species"
      },
      "position" : {
        "x" : 1382.9597115052102,
        "y" : -82.85447318898082
      },
      "selected" : false
    }, {
      "data" : {
        "id" : "226944",
        "sbo" : "SBO:0000252",
        "constant" : false,
        "metaId" : "metaid_73",
        "compartmentCode" : 1,
        "shared_name" : "MAF [nucleoplasm]",
        "sbml_type" : "species",
        "boundaryCondition" : false,
        "sbml_id" : "species_8984728",
        "SUID" : 226944,
        "sbml_compartment" : "compartment_7660",
        "selected" : false,
        "cyId" : "metaid_73",
        "Matching_Attribute" : [ "MAF [nucleoplasm]" ],
        "hasOnlySubstanceUnits" : false,
        "label" : "MAF [nucleoplasm]",
        "sbml_type_ext" : "species"
      },
      "position" : {
        "x" : 712.7705635559914,
        "y" : -81.64448936329723
      },
      "selected" : false
    }, {
      "data" : {
        "id" : "226941",
        "sbo" : "SBO:0000297",
        "constant" : false,
        "metaId" : "metaid_74",
        "compartmentCode" : 1,
        "shared_name" : "(p-S451-RUNX2:CBFB,RUNX2:CBFB,RUNX2:HDAC6):CDKN1A gene [nucleoplasm]",
        "sbml_type" : "species",
        "boundaryCondition" : false,
        "sbml_id" : "species_9008444",
        "SUID" : 226941,
        "sbml_compartment" : "compartment_7660",
        "selected" : false,
        "cyId" : "metaid_74",
        "Matching_Attribute" : [ "(p-S451-RUNX2:CBFB,RUNX2:CBFB,RUNX2:HDAC6):CDKN1A gene [nucleoplasm]" ],
        "hasOnlySubstanceUnits" : false,
        "label" : "(p-S451-RUNX2:CBFB,RUNX2:CBFB,RUNX2:HDAC6):CDKN1A gene [nucleoplasm]",
        "sbml_type_ext" : "species"
      },
      "position" : {
        "x" : 1695.1402534973977,
        "y" : -93.90311057911754
      },
      "selected" : false
    }, {
      "data" : {
        "id" : "226938",
        "sbo" : "SBO:0000297",
        "constant" : false,
        "metaId" : "metaid_76",
        "compartmentCode" : 1,
        "shared_name" : "CCNB1:p-T161-CDK1 [nucleoplasm]",
        "sbml_type" : "species",
        "boundaryCondition" : false,
        "sbml_id" : "species_170160",
        "SUID" : 226938,
        "sbml_compartment" : "compartment_7660",
        "selected" : false,
        "cyId" : "metaid_76",
        "Matching_Attribute" : [ "CCNB1:p-T161-CDK1 [nucleoplasm]" ],
        "hasOnlySubstanceUnits" : false,
        "label" : "CCNB1:p-T161-CDK1 [nucleoplasm]",
        "sbml_type_ext" : "species"
      },
      "position" : {
        "x" : 988.7694038880227,
        "y" : -58.828144148453475
      },
      "selected" : false
    }, {
      "data" : {
        "id" : "226935",
        "sbo" : "SBO:0000253",
        "constant" : false,
        "metaId" : "metaid_77",
        "compartmentCode" : 1,
        "shared_name" : "DLX5,(DLX6):RUNX2 gene [nucleoplasm]",
        "sbml_type" : "species",
        "boundaryCondition" : false,
        "sbml_id" : "species_9007721",
        "SUID" : 226935,
        "sbml_compartment" : "compartment_7660",
        "selected" : false,
        "cyId" : "metaid_77",
        "Matching_Attribute" : [ "DLX5,(DLX6):RUNX2 gene [nucleoplasm]" ],
        "hasOnlySubstanceUnits" : false,
        "label" : "DLX5,(DLX6):RUNX2 gene [nucleoplasm]",
        "sbml_type_ext" : "species"
      },
      "position" : {
        "x" : 1010.9745430481789,
        "y" : 29.907192155257462
      },
      "selected" : false
    }, {
      "data" : {
        "id" : "226932",
        "sbo" : "SBO:0000253",
        "constant" : false,
        "metaId" : "metaid_78",
        "compartmentCode" : 2,
        "shared_name" : "RUNX2:SMURF1 [cytosol]",
        "sbml_type" : "species",
        "boundaryCondition" : false,
        "sbml_id" : "species_9009416",
        "SUID" : 226932,
        "sbml_compartment" : "compartment_70101",
        "selected" : false,
        "cyId" : "metaid_78",
        "Matching_Attribute" : [ "RUNX2:SMURF1 [cytosol]" ],
        "hasOnlySubstanceUnits" : false,
        "label" : "RUNX2:SMURF1 [cytosol]",
        "sbml_type_ext" : "species"
      },
      "position" : {
        "x" : -282.65445475455545,
        "y" : -681.1171761308754
      },
      "selected" : false
    }, {
      "data" : {
        "id" : "226929",
        "sbo" : "SBO:0000243",
        "constant" : false,
        "metaId" : "metaid_79",
        "compartmentCode" : 1,
        "shared_name" : "UCMA [nucleoplasm]",
        "sbml_type" : "species",
        "boundaryCondition" : false,
        "sbml_id" : "species_8939861",
        "SUID" : 226929,
        "sbml_compartment" : "compartment_7660",
        "selected" : false,
        "cyId" : "metaid_79",
        "Matching_Attribute" : [ "UCMA [nucleoplasm]" ],
        "hasOnlySubstanceUnits" : false,
        "label" : "UCMA [nucleoplasm]",
        "sbml_type_ext" : "species"
      },
      "position" : {
        "x" : 875.7639107239602,
        "y" : 243.77836219920277
      },
      "selected" : false
    }, {
      "data" : {
        "id" : "226926",
        "sbo" : "SBO:0000297",
        "constant" : false,
        "metaId" : "metaid_80",
        "compartmentCode" : 1,
        "shared_name" : "RUNX2:SOX9 [nucleoplasm]",
        "sbml_type" : "species",
        "boundaryCondition" : false,
        "sbml_id" : "species_8985335",
        "SUID" : 226926,
        "sbml_compartment" : "compartment_7660",
        "selected" : false,
        "cyId" : "metaid_80",
        "Matching_Attribute" : [ "RUNX2:SOX9 [nucleoplasm]" ],
        "hasOnlySubstanceUnits" : false,
        "label" : "RUNX2:SOX9 [nucleoplasm]",
        "sbml_type_ext" : "species"
      },
      "position" : {
        "x" : 1294.0146431458352,
        "y" : -369.28783042775035
      },
      "selected" : false
    }, {
      "data" : {
        "id" : "226923",
        "sbo" : "SBO:0000252",
        "constant" : false,
        "metaId" : "metaid_18;metaid_81",
        "compartmentCode" : 1,
        "shared_name" : "CDKN1A [nucleoplasm]",
        "sbml_type" : "species",
        "boundaryCondition" : false,
        "sbml_id" : "species_182585",
        "SUID" : 226923,
        "sbml_compartment" : "compartment_7660",
        "selected" : false,
        "cyId" : "metaid_18",
        "Matching_Attribute" : [ "CDKN1A [nucleoplasm]" ],
        "hasOnlySubstanceUnits" : false,
        "label" : "CDKN1A [nucleoplasm]",
        "sbml_type_ext" : "species"
      },
      "position" : {
        "x" : 1735.0961861145852,
        "y" : -275.06969077931285
      },
      "selected" : false
    }, {
      "data" : {
        "id" : "226920",
        "sbo" : "SBO:0000297",
        "constant" : false,
        "metaId" : "metaid_82",
        "compartmentCode" : 1,
        "shared_name" : "MSX2 [nucleoplasm]",
        "sbml_type" : "species",
        "boundaryCondition" : false,
        "sbml_id" : "species_9007760",
        "SUID" : 226920,
        "sbml_compartment" : "compartment_7660",
        "selected" : false,
        "cyId" : "metaid_82",
        "Matching_Attribute" : [ "MSX2 [nucleoplasm]" ],
        "hasOnlySubstanceUnits" : false,
        "label" : "MSX2 [nucleoplasm]",
        "sbml_type_ext" : "species"
      },
      "position" : {
        "x" : 1358.5677437317727,
        "y" : -300.9014168535316
      },
      "selected" : false
    }, {
      "data" : {
        "id" : "226917",
        "sbo" : "SBO:0000252",
        "constant" : false,
        "metaId" : "metaid_83",
        "compartmentCode" : 1,
        "shared_name" : "ABL1 [nucleoplasm]",
        "sbml_type" : "species",
        "boundaryCondition" : false,
        "sbml_id" : "species_8985251",
        "SUID" : 226917,
        "sbml_compartment" : "compartment_7660",
        "selected" : false,
        "cyId" : "metaid_83",
        "Matching_Attribute" : [ "ABL1 [nucleoplasm]" ],
        "hasOnlySubstanceUnits" : false,
        "label" : "ABL1 [nucleoplasm]",
        "sbml_type_ext" : "species"
      },
      "position" : {
        "x" : 1363.0904488098977,
        "y" : 30.90948860301137
      },
      "selected" : false
    }, {
      "data" : {
        "id" : "226914",
        "sbo" : "SBO:0000253",
        "constant" : false,
        "metaId" : "metaid_84",
        "compartmentCode" : 1,
        "shared_name" : "NR3C1:(ALDO,11DCORST,CORST,CORT) dimer [nucleoplasm]",
        "sbml_type" : "species",
        "boundaryCondition" : false,
        "sbml_id" : "species_879850",
        "SUID" : 226914,
        "sbml_compartment" : "compartment_7660",
        "selected" : false,
        "cyId" : "metaid_84",
        "Matching_Attribute" : [ "NR3C1:(ALDO,11DCORST,CORST,CORT) dimer [nucleoplasm]" ],
        "hasOnlySubstanceUnits" : false,
        "label" : "NR3C1:(ALDO,11DCORST,CORST,CORT) dimer [nucleoplasm]",
        "sbml_type_ext" : "species"
      },
      "position" : {
        "x" : 1042.9689888489602,
        "y" : -449.95225913868785
      },
      "selected" : false
    }, {
      "data" : {
        "id" : "226911",
        "sbo" : "SBO:0000297",
        "constant" : false,
        "metaId" : "metaid_85",
        "compartmentCode" : 1,
        "shared_name" : "RUNX2:HEY1,HEY2,HES1 [nucleoplasm]",
        "sbml_type" : "species",
        "boundaryCondition" : false,
        "sbml_id" : "species_9008188",
        "SUID" : 226911,
        "sbml_compartment" : "compartment_7660",
        "selected" : false,
        "cyId" : "metaid_85",
        "Matching_Attribute" : [ "RUNX2:HEY1,HEY2,HES1 [nucleoplasm]" ],
        "hasOnlySubstanceUnits" : false,
        "label" : "RUNX2:HEY1,HEY2,HES1 [nucleoplasm]",
        "sbml_type_ext" : "species"
      },
      "position" : {
        "x" : 1237.5379585755227,
        "y" : -502.395160750016
      },
      "selected" : false
    }, {
      "data" : {
        "id" : "226908",
        "sbo" : "SBO:0000253",
        "constant" : false,
        "metaId" : "metaid_86",
        "compartmentCode" : 1,
        "shared_name" : "FBXW7alpha:SKP1:CUL1:RBX1 [nucleoplasm]",
        "sbml_type" : "species",
        "boundaryCondition" : false,
        "sbml_id" : "species_3215119",
        "SUID" : 226908,
        "sbml_compartment" : "compartment_7660",
        "selected" : false,
        "cyId" : "metaid_86",
        "Matching_Attribute" : [ "FBXW7alpha:SKP1:CUL1:RBX1 [nucleoplasm]" ],
        "hasOnlySubstanceUnits" : false,
        "label" : "FBXW7alpha:SKP1:CUL1:RBX1 [nucleoplasm]",
        "sbml_type_ext" : "species"
      },
      "position" : {
        "x" : 734.4285835755227,
        "y" : -425.6341133867347
      },
      "selected" : false
    }, {
      "data" : {
        "id" : "226905",
        "sbo" : "SBO:0000297",
        "constant" : false,
        "metaId" : "metaid_87",
        "compartmentCode" : 1,
        "shared_name" : "RUNX2:CBFB:ITGA5 gene [nucleoplasm]",
        "sbml_type" : "species",
        "boundaryCondition" : false,
        "sbml_id" : "species_8939664",
        "SUID" : 226905,
        "sbml_compartment" : "compartment_7660",
        "selected" : false,
        "cyId" : "metaid_87",
        "Matching_Attribute" : [ "RUNX2:CBFB:ITGA5 gene [nucleoplasm]" ],
        "hasOnlySubstanceUnits" : false,
        "label" : "RUNX2:CBFB:ITGA5 gene [nucleoplasm]",
        "sbml_type_ext" : "species"
      },
      "position" : {
        "x" : 739.6627144348977,
        "y" : 17.335674210921525
      },
      "selected" : false
    }, {
      "data" : {
        "id" : "226902",
        "sbo" : "SBO:0000289",
        "constant" : false,
        "metaId" : "metaid_88",
        "compartmentCode" : 3,
        "shared_name" : "MyrG-p-Y419-SRC,MyrG-p-Y426-YES1 [plasma membrane]",
        "sbml_type" : "species",
        "boundaryCondition" : false,
        "sbml_id" : "species_8937825",
        "SUID" : 226902,
        "sbml_compartment" : "compartment_876",
        "selected" : false,
        "cyId" : "metaid_88",
        "Matching_Attribute" : [ "MyrG-p-Y419-SRC,MyrG-p-Y426-YES1 [plasma membrane]" ],
        "hasOnlySubstanceUnits" : false,
        "label" : "MyrG-p-Y419-SRC,MyrG-p-Y426-YES1 [plasma membrane]",
        "sbml_type_ext" : "species"
      },
      "position" : {
        "x" : -523.8850150572898,
        "y" : -85.24473960743785
      },
      "selected" : false
    }, {
      "data" : {
        "id" : "226899",
        "sbo" : "SBO:0000253",
        "constant" : false,
        "metaId" : "metaid_89",
        "compartmentCode" : 1,
        "shared_name" : "RUNX2-P1:CBFB:RUNX2 gene [nucleoplasm]",
        "sbml_type" : "species",
        "boundaryCondition" : false,
        "sbml_id" : "species_9008361",
        "SUID" : 226899,
        "sbml_compartment" : "compartment_7660",
        "selected" : false,
        "cyId" : "metaid_89",
        "Matching_Attribute" : [ "RUNX2-P1:CBFB:RUNX2 gene [nucleoplasm]" ],
        "hasOnlySubstanceUnits" : false,
        "label" : "RUNX2-P1:CBFB:RUNX2 gene [nucleoplasm]",
        "sbml_type_ext" : "species"
      },
      "position" : {
        "x" : 918.6060738098977,
        "y" : -37.394001082047225
      },
      "selected" : false
    }, {
      "data" : {
        "id" : "226896",
        "sbo" : "SBO:0000297",
        "constant" : false,
        "metaId" : "metaid_90",
        "compartmentCode" : 1,
        "shared_name" : "RUNX2:HDAC6 [nucleoplasm]",
        "sbml_type" : "species",
        "boundaryCondition" : false,
        "sbml_id" : "species_9008392",
        "SUID" : 226896,
        "sbml_compartment" : "compartment_7660",
        "selected" : false,
        "cyId" : "metaid_90",
        "Matching_Attribute" : [ "RUNX2:HDAC6 [nucleoplasm]" ],
        "hasOnlySubstanceUnits" : false,
        "label" : "RUNX2:HDAC6 [nucleoplasm]",
        "sbml_type_ext" : "species"
      },
      "position" : {
        "x" : 1251.3925728333352,
        "y" : -557.3368416582191
      },
      "selected" : false
    }, {
      "data" : {
        "id" : "226893",
        "sbo" : "SBO:0000297",
        "constant" : false,
        "metaId" : "metaid_91",
        "compartmentCode" : 1,
        "shared_name" : "RUNX1:CBFB:LGALS3 gene [nucleoplasm]",
        "sbml_type" : "species",
        "boundaryCondition" : false,
        "sbml_id" : "species_8938391",
        "SUID" : 226893,
        "sbml_compartment" : "compartment_7660",
        "selected" : false,
        "cyId" : "metaid_91",
        "Matching_Attribute" : [ "RUNX1:CBFB:LGALS3 gene [nucleoplasm]" ],
        "hasOnlySubstanceUnits" : false,
        "label" : "RUNX1:CBFB:LGALS3 gene [nucleoplasm]",
        "sbml_type_ext" : "species"
      },
      "position" : {
        "x" : 744.1362862122414,
        "y" : 41.46819679392934
      },
      "selected" : false
    }, {
      "data" : {
        "id" : "226890",
        "sbo" : "SBO:0000289",
        "constant" : false,
        "metaId" : "metaid_93",
        "compartmentCode" : 1,
        "shared_name" : "HEY1,HEY2,HES1 [nucleoplasm]",
        "sbml_type" : "species",
        "boundaryCondition" : false,
        "sbml_id" : "species_9008192",
        "SUID" : 226890,
        "sbml_compartment" : "compartment_7660",
        "selected" : false,
        "cyId" : "metaid_93",
        "Matching_Attribute" : [ "HEY1,HEY2,HES1 [nucleoplasm]" ],
        "hasOnlySubstanceUnits" : false,
        "label" : "HEY1,HEY2,HES1 [nucleoplasm]",
        "sbml_type_ext" : "species"
      },
      "position" : {
        "x" : 1613.0239204895852,
        "y" : -298.99852378712535
      },
      "selected" : false
    }, {
      "data" : {
        "id" : "226887",
        "sbo" : "SBO:0000253",
        "constant" : false,
        "metaId" : "metaid_94",
        "compartmentCode" : 1,
        "shared_name" : "ESRRA:PPARGC1A [nucleoplasm]",
        "sbml_type" : "species",
        "boundaryCondition" : false,
        "sbml_id" : "species_8939924",
        "SUID" : 226887,
        "sbml_compartment" : "compartment_7660",
        "selected" : false,
        "cyId" : "metaid_94",
        "Matching_Attribute" : [ "ESRRA:PPARGC1A [nucleoplasm]" ],
        "hasOnlySubstanceUnits" : false,
        "label" : "ESRRA:PPARGC1A [nucleoplasm]",
        "sbml_type_ext" : "species"
      },
      "position" : {
        "x" : 1029.4150948059914,
        "y" : -211.0055428300941
      },
      "selected" : false
    }, {
      "data" : {
        "id" : "226884",
        "sbo" : "SBO:0000297",
        "constant" : false,
        "metaId" : "metaid_95",
        "compartmentCode" : 1,
        "shared_name" : "TWIST1 [nucleoplasm]",
        "sbml_type" : "species",
        "boundaryCondition" : false,
        "sbml_id" : "species_445442",
        "derivedUnits" : "substance",
        "SUID" : 226884,
        "sbml_compartment" : "compartment_7660",
        "sbml_initial_amount" : 0.0,
        "value" : 0.0,
        "selected" : false,
        "cyId" : "metaid_95",
        "Matching_Attribute" : [ "TWIST1 [nucleoplasm]" ],
        "hasOnlySubstanceUnits" : false,
        "label" : "TWIST1 [nucleoplasm]",
        "sbml_type_ext" : "species",
        "sbml_charge" : 0
      },
      "position" : {
        "x" : 1136.9581245911477,
        "y" : 427.3948477949059
      },
      "selected" : false
    }, {
      "data" : {
        "id" : "226881",
        "sbo" : "SBO:0000297",
        "constant" : false,
        "metaId" : "metaid_96",
        "compartmentCode" : 1,
        "shared_name" : "p-2S-SMAD1:p-2S-SMAD1:SMAD4 [nucleoplasm]",
        "sbml_type" : "species",
        "boundaryCondition" : false,
        "sbml_id" : "species_206654",
        "SUID" : 226881,
        "sbml_compartment" : "compartment_7660",
        "selected" : false,
        "cyId" : "metaid_96",
        "Matching_Attribute" : [ "p-2S-SMAD1:p-2S-SMAD1:SMAD4 [nucleoplasm]" ],
        "hasOnlySubstanceUnits" : false,
        "label" : "p-2S-SMAD1:p-2S-SMAD1:SMAD4 [nucleoplasm]",
        "sbml_type_ext" : "species"
      },
      "position" : {
        "x" : 954.2932686341164,
        "y" : 223.36333839549184
      },
      "selected" : false
    }, {
      "data" : {
        "id" : "226878",
        "sbo" : "SBO:0000297",
        "constant" : false,
        "metaId" : "metaid_97",
        "compartmentCode" : 1,
        "shared_name" : "RUNX2:MAF [nucleoplasm]",
        "sbml_type" : "species",
        "boundaryCondition" : false,
        "sbml_id" : "species_8984995",
        "SUID" : 226878,
        "sbml_compartment" : "compartment_7660",
        "selected" : false,
        "cyId" : "metaid_97",
        "Matching_Attribute" : [ "RUNX2:MAF [nucleoplasm]" ],
        "hasOnlySubstanceUnits" : false,
        "label" : "RUNX2:MAF [nucleoplasm]",
        "sbml_type_ext" : "species"
      },
      "position" : {
        "x" : 1213.6445259583352,
        "y" : -54.26449973927379
      },
      "selected" : false
    }, {
      "data" : {
        "id" : "226875",
        "sbo" : "SBO:0000297",
        "constant" : false,
        "metaId" : "metaid_98",
        "compartmentCode" : 1,
        "shared_name" : "RUNX2:CBFB:SP7:UCMA gene [nucleoplasm]",
        "sbml_type" : "species",
        "boundaryCondition" : false,
        "sbml_id" : "species_8939856",
        "SUID" : 226875,
        "sbml_compartment" : "compartment_7660",
        "selected" : false,
        "cyId" : "metaid_98",
        "Matching_Attribute" : [ "RUNX2:CBFB:SP7:UCMA gene [nucleoplasm]" ],
        "hasOnlySubstanceUnits" : false,
        "label" : "RUNX2:CBFB:SP7:UCMA gene [nucleoplasm]",
        "sbml_type_ext" : "species"
      },
      "position" : {
        "x" : 801.1093086731789,
        "y" : 196.81219093455434
      },
      "selected" : false
    }, {
      "data" : {
        "id" : "226872",
        "sbo" : "SBO:0000297",
        "constant" : false,
        "metaId" : "metaid_99",
        "compartmentCode" : 1,
        "shared_name" : "NKX3-2 [nucleoplasm]",
        "sbml_type" : "species",
        "boundaryCondition" : false,
        "sbml_id" : "species_8985289",
        "SUID" : 226872,
        "sbml_compartment" : "compartment_7660",
        "selected" : false,
        "cyId" : "metaid_99",
        "Matching_Attribute" : [ "NKX3-2 [nucleoplasm]" ],
        "hasOnlySubstanceUnits" : false,
        "label" : "NKX3-2 [nucleoplasm]",
        "sbml_type_ext" : "species"
      },
      "position" : {
        "x" : 1022.3293404114602,
        "y" : 86.50494758738637
      },
      "selected" : false
    }, {
      "data" : {
        "id" : "226869",
        "sbo" : "SBO:0000253",
        "constant" : false,
        "metaId" : "metaid_101",
        "compartmentCode" : 1,
        "shared_name" : "RUNX2:SCF(SKP2) [nucleoplasm]",
        "sbml_type" : "species",
        "boundaryCondition" : false,
        "sbml_id" : "species_8939702",
        "SUID" : 226869,
        "sbml_compartment" : "compartment_7660",
        "selected" : false,
        "cyId" : "metaid_101",
        "Matching_Attribute" : [ "RUNX2:SCF(SKP2) [nucleoplasm]" ],
        "hasOnlySubstanceUnits" : false,
        "label" : "RUNX2:SCF(SKP2) [nucleoplasm]",
        "sbml_type_ext" : "species"
      },
      "position" : {
        "x" : 1443.8756050598977,
        "y" : -324.0451851640785
      },
      "selected" : false
    }, {
      "data" : {
        "id" : "226866",
        "sbo" : "SBO:0000297",
        "constant" : false,
        "metaId" : "metaid_102",
        "compartmentCode" : 1,
        "shared_name" : "RUNX2:RB1:COL1A1 gene [nucleoplasm]",
        "sbml_type" : "species",
        "boundaryCondition" : false,
        "sbml_id" : "species_8985630",
        "SUID" : 226866,
        "sbml_compartment" : "compartment_7660",
        "selected" : false,
        "cyId" : "metaid_102",
        "Matching_Attribute" : [ "RUNX2:RB1:COL1A1 gene [nucleoplasm]" ],
        "hasOnlySubstanceUnits" : false,
        "label" : "RUNX2:RB1:COL1A1 gene [nucleoplasm]",
        "sbml_type_ext" : "species"
      },
      "position" : {
        "x" : 976.1919502747414,
        "y" : 240.5584220136559
      },
      "selected" : false
    }, {
      "data" : {
        "id" : "226863",
        "sbo" : "SBO:0000253",
        "constant" : false,
        "metaId" : "metaid_103",
        "compartmentCode" : 1,
        "shared_name" : "FBXW7alpha:SKP1:CUL1:RBX1:p-3S-RUNX2:GSK3B [nucleoplasm]",
        "sbml_type" : "species",
        "boundaryCondition" : false,
        "sbml_id" : "species_9008647",
        "SUID" : 226863,
        "sbml_compartment" : "compartment_7660",
        "selected" : false,
        "cyId" : "metaid_103",
        "Matching_Attribute" : [ "FBXW7alpha:SKP1:CUL1:RBX1:p-3S-RUNX2:GSK3B [nucleoplasm]" ],
        "hasOnlySubstanceUnits" : false,
        "label" : "FBXW7alpha:SKP1:CUL1:RBX1:p-3S-RUNX2:GSK3B [nucleoplasm]",
        "sbml_type_ext" : "species"
      },
      "position" : {
        "x" : 1096.5166573059914,
        "y" : -443.0748787675941
      },
      "selected" : false
    }, {
      "data" : {
        "id" : "226860",
        "sbo" : "SBO:0000297",
        "constant" : false,
        "metaId" : "metaid_104",
        "compartmentCode" : 2,
        "shared_name" : "STUB1 [cytosol]",
        "sbml_type" : "species",
        "boundaryCondition" : false,
        "sbml_id" : "species_975970",
        "SUID" : 226860,
        "sbml_compartment" : "compartment_70101",
        "selected" : false,
        "cyId" : "metaid_104",
        "Matching_Attribute" : [ "STUB1 [cytosol]" ],
        "hasOnlySubstanceUnits" : false,
        "label" : "STUB1 [cytosol]",
        "sbml_type_ext" : "species"
      },
      "position" : {
        "x" : -225.69049601432107,
        "y" : -895.2606087480629
      },
      "selected" : false
    }, {
      "data" : {
        "id" : "226857",
        "sbo" : "SBO:0000252",
        "constant" : false,
        "metaId" : "metaid_105",
        "compartmentCode" : 3,
        "shared_name" : "ITGA5 [plasma membrane]",
        "sbml_type" : "species",
        "boundaryCondition" : false,
        "sbml_id" : "species_202735",
        "derivedUnits" : "substance",
        "SUID" : 226857,
        "sbml_compartment" : "compartment_876",
        "sbml_initial_amount" : 0.0,
        "value" : 0.0,
        "selected" : false,
        "cyId" : "metaid_105",
        "Matching_Attribute" : [ "ITGA5 [plasma membrane]" ],
        "hasOnlySubstanceUnits" : false,
        "label" : "ITGA5 [plasma membrane]",
        "sbml_type_ext" : "species"
      },
      "position" : {
        "x" : -20.08215861197732,
        "y" : 573.7400016034996
      },
      "selected" : false
    }, {
      "data" : {
        "id" : "226854",
        "sbo" : "SBO:0000289",
        "constant" : false,
        "metaId" : "metaid_106;metaid_36",
        "compartmentCode" : 1,
        "shared_name" : "RUNX2 [nucleoplasm]",
        "sbml_type" : "species",
        "boundaryCondition" : false,
        "sbml_id" : "species_9007751",
        "SUID" : 226854,
        "sbml_compartment" : "compartment_7660",
        "selected" : false,
        "cyId" : "metaid_106",
        "Matching_Attribute" : [ "RUNX2 [nucleoplasm]" ],
        "hasOnlySubstanceUnits" : false,
        "label" : "RUNX2 [nucleoplasm]",
        "sbml_type_ext" : "species"
      },
      "position" : {
        "x" : 1104.9502510559914,
        "y" : -164.79860313282848
      },
      "selected" : false
    }, {
      "data" : {
        "id" : "226851",
        "sbo" : "SBO:0000297",
        "constant" : false,
        "metaId" : "metaid_107",
        "compartmentCode" : 1,
        "shared_name" : "RUNX2:CBFB:IHH gene [nucleoplasm]",
        "sbml_type" : "species",
        "boundaryCondition" : false,
        "sbml_id" : "species_8878255",
        "SUID" : 226851,
        "sbml_compartment" : "compartment_7660",
        "selected" : false,
        "cyId" : "metaid_107",
        "Matching_Attribute" : [ "RUNX2:CBFB:IHH gene [nucleoplasm]" ],
        "hasOnlySubstanceUnits" : false,
        "label" : "RUNX2:CBFB:IHH gene [nucleoplasm]",
        "sbml_type_ext" : "species"
      },
      "position" : {
        "x" : 840.6562447083352,
        "y" : 103.70222847117543
      },
      "selected" : false
    }, {
      "data" : {
        "id" : "226848",
        "sbo" : "SBO:0000253",
        "constant" : false,
        "metaId" : "metaid_110",
        "compartmentCode" : 1,
        "shared_name" : "RUNX2-P2:CBFB:RUNX2 gene [nucleoplasm]",
        "sbml_type" : "species",
        "boundaryCondition" : false,
        "sbml_id" : "species_9016527",
        "SUID" : 226848,
        "sbml_compartment" : "compartment_7660",
        "selected" : false,
        "cyId" : "metaid_110",
        "Matching_Attribute" : [ "RUNX2-P2:CBFB:RUNX2 gene [nucleoplasm]" ],
        "hasOnlySubstanceUnits" : false,
        "label" : "RUNX2-P2:CBFB:RUNX2 gene [nucleoplasm]",
        "sbml_type_ext" : "species"
      },
      "position" : {
        "x" : 913.8074287903664,
        "y" : -106.36350639210582
      },
      "selected" : false
    }, {
      "data" : {
        "id" : "226845",
        "sbo" : "SBO:0000297",
        "constant" : false,
        "metaId" : "metaid_112",
        "compartmentCode" : 1,
        "shared_name" : "AR:androgens [nucleoplasm]",
        "sbml_type" : "species",
        "boundaryCondition" : false,
        "sbml_id" : "species_5618087",
        "SUID" : 226845,
        "sbml_compartment" : "compartment_7660",
        "selected" : false,
        "cyId" : "metaid_112",
        "Matching_Attribute" : [ "AR:androgens [nucleoplasm]" ],
        "hasOnlySubstanceUnits" : false,
        "label" : "AR:androgens [nucleoplasm]",
        "sbml_type_ext" : "species"
      },
      "position" : {
        "x" : 1602.1385445130227,
        "y" : -124.89454276905894
      },
      "selected" : false
    }, {
      "data" : {
        "id" : "226842",
        "sbo" : "SBO:0000297",
        "constant" : false,
        "metaId" : "metaid_113",
        "compartmentCode" : 1,
        "shared_name" : "p-S196,T198,T200-RUNX2:CBFB:MMP13 gene [nucleoplasm]",
        "sbml_type" : "species",
        "boundaryCondition" : false,
        "sbml_id" : "species_8939999",
        "SUID" : 226842,
        "sbml_compartment" : "compartment_7660",
        "selected" : false,
        "cyId" : "metaid_113",
        "Matching_Attribute" : [ "p-S196,T198,T200-RUNX2:CBFB:MMP13 gene [nucleoplasm]" ],
        "hasOnlySubstanceUnits" : false,
        "label" : "p-S196,T198,T200-RUNX2:CBFB:MMP13 gene [nucleoplasm]",
        "sbml_type_ext" : "species"
      },
      "position" : {
        "x" : 953.0989937317727,
        "y" : 313.2233695234215
      },
      "selected" : false
    }, {
      "data" : {
        "id" : "226839",
        "sbo" : "SBO:0000253",
        "constant" : false,
        "metaId" : "metaid_114",
        "compartmentCode" : 1,
        "shared_name" : "RUNX2:CBFB:SMURF1 gene [nucleoplasm]",
        "sbml_type" : "species",
        "boundaryCondition" : false,
        "sbml_id" : "species_9009447",
        "SUID" : 226839,
        "sbml_compartment" : "compartment_7660",
        "selected" : false,
        "cyId" : "metaid_114",
        "Matching_Attribute" : [ "RUNX2:CBFB:SMURF1 gene [nucleoplasm]" ],
        "hasOnlySubstanceUnits" : false,
        "label" : "RUNX2:CBFB:SMURF1 gene [nucleoplasm]",
        "sbml_type_ext" : "species"
      },
      "position" : {
        "x" : 780.4247383606789,
        "y" : -413.87816245900035
      },
      "selected" : false
    }, {
      "data" : {
        "id" : "226836",
        "sbo" : "SBO:0000297",
        "constant" : false,
        "metaId" : "metaid_115",
        "compartmentCode" : 2,
        "shared_name" : "SMURF1 [cytosol]",
        "sbml_type" : "species",
        "boundaryCondition" : false,
        "sbml_id" : "species_975972",
        "SUID" : 226836,
        "sbml_compartment" : "compartment_70101",
        "selected" : false,
        "cyId" : "metaid_115",
        "Matching_Attribute" : [ "SMURF1 [cytosol]" ],
        "hasOnlySubstanceUnits" : false,
        "label" : "SMURF1 [cytosol]",
        "sbml_type_ext" : "species"
      },
      "position" : {
        "x" : -251.4698234068992,
        "y" : -634.6580086504066
      },
      "selected" : false
    }, {
      "data" : {
        "id" : "226833",
        "sbo" : "SBO:0000297",
        "constant" : false,
        "metaId" : "metaid_116",
        "compartmentCode" : 1,
        "shared_name" : "p-S451-RUNX2:CBFB [nucleoplasm]",
        "sbml_type" : "species",
        "boundaryCondition" : false,
        "sbml_id" : "species_9008410",
        "SUID" : 226833,
        "sbml_compartment" : "compartment_7660",
        "selected" : false,
        "cyId" : "metaid_116",
        "Matching_Attribute" : [ "p-S451-RUNX2:CBFB [nucleoplasm]" ],
        "hasOnlySubstanceUnits" : false,
        "label" : "p-S451-RUNX2:CBFB [nucleoplasm]",
        "sbml_type_ext" : "species"
      },
      "position" : {
        "x" : 926.9214424622414,
        "y" : 116.79363624705434
      },
      "selected" : false
    }, {
      "data" : {
        "id" : "226830",
        "sbo" : "SBO:0000253",
        "constant" : false,
        "metaId" : "metaid_117",
        "compartmentCode" : 2,
        "shared_name" : "RUNX2:STAT1 [cytosol]",
        "sbml_type" : "species",
        "boundaryCondition" : false,
        "sbml_id" : "species_9008005",
        "SUID" : 226830,
        "sbml_compartment" : "compartment_70101",
        "selected" : false,
        "cyId" : "metaid_117",
        "Matching_Attribute" : [ "RUNX2:STAT1 [cytosol]" ],
        "hasOnlySubstanceUnits" : false,
        "label" : "RUNX2:STAT1 [cytosol]",
        "sbml_type_ext" : "species"
      },
      "position" : {
        "x" : 23.988596392905492,
        "y" : -568.8882332597816
      },
      "selected" : false
    }, {
      "data" : {
        "id" : "226827",
        "sbo" : "SBO:0000252",
        "constant" : false,
        "metaId" : "metaid_119",
        "compartmentCode" : 2,
        "shared_name" : "SMAD6 [cytosol]",
        "sbml_type" : "species",
        "boundaryCondition" : false,
        "sbml_id" : "species_3006350",
        "SUID" : 226827,
        "sbml_compartment" : "compartment_70101",
        "selected" : false,
        "cyId" : "metaid_119",
        "Matching_Attribute" : [ "SMAD6 [cytosol]" ],
        "hasOnlySubstanceUnits" : false,
        "label" : "SMAD6 [cytosol]",
        "sbml_type_ext" : "species"
      },
      "position" : {
        "x" : 169.67629666451194,
        "y" : -378.7252999101722
      },
      "selected" : false
    }, {
      "data" : {
        "id" : "226824",
        "sbo" : "SBO:0000253",
        "constant" : false,
        "metaId" : "metaid_120",
        "compartmentCode" : 1,
        "shared_name" : "RUNX2:GSK3B [nucleoplasm]",
        "sbml_type" : "species",
        "boundaryCondition" : false,
        "sbml_id" : "species_9008489",
        "SUID" : 226824,
        "sbml_compartment" : "compartment_7660",
        "selected" : false,
        "cyId" : "metaid_120",
        "Matching_Attribute" : [ "RUNX2:GSK3B [nucleoplasm]" ],
        "hasOnlySubstanceUnits" : false,
        "label" : "RUNX2:GSK3B [nucleoplasm]",
        "sbml_type_ext" : "species"
      },
      "position" : {
        "x" : 793.6424507630227,
        "y" : -260.5865975175941
      },
      "selected" : false
    }, {
      "data" : {
        "id" : "226821",
        "sbo" : "SBO:0000252",
        "constant" : false,
        "metaId" : "metaid_121",
        "compartmentCode" : 1,
        "shared_name" : "SOX9 [nucleoplasm]",
        "sbml_type" : "species",
        "boundaryCondition" : false,
        "sbml_id" : "species_3214954",
        "SUID" : 226821,
        "sbml_compartment" : "compartment_7660",
        "selected" : false,
        "cyId" : "metaid_121",
        "Matching_Attribute" : [ "SOX9 [nucleoplasm]" ],
        "hasOnlySubstanceUnits" : false,
        "label" : "SOX9 [nucleoplasm]",
        "sbml_type_ext" : "species"
      },
      "position" : {
        "x" : 1570.5277046692727,
        "y" : -204.58241660939098
      },
      "selected" : false
    }, {
      "data" : {
        "id" : "226818",
        "sbo" : "SBO:0000243",
        "constant" : false,
        "metaId" : "metaid_122",
        "compartmentCode" : 1,
        "shared_name" : "ITGBL1 [nucleoplasm]",
        "sbml_type" : "species",
        "boundaryCondition" : false,
        "sbml_id" : "species_8939831",
        "SUID" : 226818,
        "sbml_compartment" : "compartment_7660",
        "selected" : false,
        "cyId" : "metaid_122",
        "Matching_Attribute" : [ "ITGBL1 [nucleoplasm]" ],
        "hasOnlySubstanceUnits" : false,
        "label" : "ITGBL1 [nucleoplasm]",
        "sbml_type_ext" : "species"
      },
      "position" : {
        "x" : 727.4533028138039,
        "y" : -39.518207625015975
      },
      "selected" : false
    }, {
      "data" : {
        "id" : "226815",
        "sbo" : "SBO:0000243",
        "constant" : false,
        "metaId" : "metaid_123",
        "compartmentCode" : 1,
        "shared_name" : "MMP13 [nucleoplasm]",
        "sbml_type" : "species",
        "boundaryCondition" : false,
        "sbml_id" : "species_8940000",
        "derivedUnits" : "substance",
        "SUID" : 226815,
        "sbml_compartment" : "compartment_7660",
        "sbml_initial_amount" : 0.0,
        "value" : 0.0,
        "selected" : false,
        "cyId" : "metaid_123",
        "Matching_Attribute" : [ "MMP13 [nucleoplasm]" ],
        "hasOnlySubstanceUnits" : false,
        "label" : "MMP13 [nucleoplasm]",
        "sbml_type_ext" : "species"
      },
      "position" : {
        "x" : 910.8584541809914,
        "y" : 381.6482352460778
      },
      "selected" : false
    }, {
      "data" : {
        "id" : "226812",
        "sbo" : "SBO:0000297",
        "constant" : false,
        "metaId" : "metaid_124",
        "compartmentCode" : 1,
        "shared_name" : "CDK4:CCND1 [nucleoplasm]",
        "sbml_type" : "species",
```
