## Supplementary material for "Mechanotransduction and inflammation: an updated comprehensive representation": MechanoUnion.cyjs (part 2 of 5)

```
        "boundaryCondition" : false,
        "sbml_id" : "species_113844",
        "SUID" : 226812,
        "sbml_compartment" : "compartment_7660",
        "selected" : false,
        "cyId" : "metaid_124",
        "Matching_Attribute" : [ "CDK4:CCND1 [nucleoplasm]" ],
        "hasOnlySubstanceUnits" : false,
        "label" : "CDK4:CCND1 [nucleoplasm]",
        "sbml_type_ext" : "species"
      },
      "position" : {
        "x" : 986.5837959778664,
        "y" : 46.7344474042809
      },
      "selected" : false
    }, {
      "data" : {
        "id" : "226809",
        "sbo" : "SBO:0000289",
        "constant" : false,
        "metaId" : "metaid_125",
        "compartmentCode" : 1,
        "shared_name" : "RUNX2:CBFB,p-S451-RUNX2:CBFB,(p-2S-RUNX2:CBFB) [nucleoplasm]",
        "sbml_type" : "species",
        "boundaryCondition" : false,
        "sbml_id" : "species_9008881",
        "SUID" : 226809,
        "sbml_compartment" : "compartment_7660",
        "selected" : false,
        "cyId" : "metaid_125",
        "Matching_Attribute" : [ "RUNX2:CBFB,p-S451-RUNX2:CBFB,(p-2S-RUNX2:CBFB) [nucleoplasm]" ],
        "hasOnlySubstanceUnits" : false,
        "label" : "RUNX2:CBFB,p-S451-RUNX2:CBFB,(p-2S-RUNX2:CBFB) [nucleoplasm]",
        "sbml_type_ext" : "species"
      },
      "position" : {
        "x" : 1538.8016304505227,
        "y" : 87.12311164988637
      },
      "selected" : false
    }, {
      "data" : {
        "id" : "226806",
        "sbo" : "SBO:0000297",
        "constant" : false,
        "metaId" : "metaid_126",
        "compartmentCode" : 1,
        "shared_name" : "RUNX2:RB1 [nucleoplasm]",
        "sbml_type" : "species",
        "boundaryCondition" : false,
        "sbml_id" : "species_8985470",
        "SUID" : 226806,
        "sbml_compartment" : "compartment_7660",
        "selected" : false,
        "cyId" : "metaid_126",
        "Matching_Attribute" : [ "RUNX2:RB1 [nucleoplasm]" ],
        "hasOnlySubstanceUnits" : false,
        "label" : "RUNX2:RB1 [nucleoplasm]",
        "sbml_type_ext" : "species"
      },
      "position" : {
        "x" : 1257.0999702942727,
        "y" : 159.55460731639027
      },
      "selected" : false
    }, {
      "data" : {
        "id" : "226803",
        "sbo" : "SBO:0000252",
        "constant" : false,
        "metaId" : "metaid_127",
        "compartmentCode" : 1,
        "shared_name" : "RBM14 [nucleoplasm]",
        "sbml_type" : "species",
        "boundaryCondition" : false,
        "sbml_id" : "species_8938345",
        "SUID" : 226803,
        "sbml_compartment" : "compartment_7660",
        "selected" : false,
        "cyId" : "metaid_127",
        "Matching_Attribute" : [ "RBM14 [nucleoplasm]" ],
        "hasOnlySubstanceUnits" : false,
        "label" : "RBM14 [nucleoplasm]",
        "sbml_type_ext" : "species"
      },
      "position" : {
        "x" : 1412.8361763489602,
        "y" : 140.13270179881215
      },
      "selected" : false
    }, {
      "data" : {
        "id" : "226800",
        "sbo" : "SBO:0000243",
        "constant" : false,
        "metaId" : "metaid_128",
        "compartmentCode" : 1,
        "shared_name" : "IHH [nucleoplasm]",
        "sbml_type" : "species",
        "boundaryCondition" : false,
        "sbml_id" : "species_8878254",
        "SUID" : 226800,
        "sbml_compartment" : "compartment_7660",
        "selected" : false,
        "cyId" : "metaid_128",
        "Matching_Attribute" : [ "IHH [nucleoplasm]" ],
        "hasOnlySubstanceUnits" : false,
        "label" : "IHH [nucleoplasm]",
        "sbml_type_ext" : "species"
      },
      "position" : {
        "x" : 674.9802193177102,
        "y" : 142.8821524824059
      },
      "selected" : false
    }, {
      "data" : {
        "id" : "226797",
        "sbo" : "SBO:0000252",
        "constant" : false,
        "metaId" : "metaid_129",
        "compartmentCode" : 1,
        "shared_name" : "CBFB [nucleoplasm]",
        "sbml_type" : "species",
        "boundaryCondition" : false,
        "sbml_id" : "species_8865293",
        "SUID" : 226797,
        "sbml_compartment" : "compartment_7660",
        "selected" : false,
        "cyId" : "metaid_129",
        "Matching_Attribute" : [ "CBFB [nucleoplasm]" ],
        "hasOnlySubstanceUnits" : false,
        "label" : "CBFB [nucleoplasm]",
        "sbml_type_ext" : "species"
      },
      "position" : {
        "x" : 641.5337166321633,
        "y" : 6.042213364974259
      },
      "selected" : false
    }, {
      "data" : {
        "id" : "226794",
        "sbo" : "SBO:0000252",
        "constant" : false,
        "metaId" : "metaid_130",
        "compartmentCode" : 1,
        "shared_name" : "RB1 [nucleoplasm]",
        "sbml_type" : "species",
        "boundaryCondition" : false,
        "sbml_id" : "species_68642",
        "SUID" : 226794,
        "sbml_compartment" : "compartment_7660",
        "selected" : false,
        "cyId" : "metaid_130",
        "Matching_Attribute" : [ "RB1 [nucleoplasm]" ],
        "hasOnlySubstanceUnits" : false,
        "label" : "RB1 [nucleoplasm]",
        "sbml_type_ext" : "species"
      },
      "position" : {
        "x" : 1189.4473824036477,
        "y" : 256.2201651777184
      },
      "selected" : false
    }, {
      "data" : {
        "id" : "226791",
        "sbo" : "SBO:0000253",
        "constant" : false,
        "metaId" : "metaid_131",
        "compartmentCode" : 1,
        "shared_name" : "Glucocorticoid ligand:NR3C1:RUNX2 gene [nucleoplasm]",
        "sbml_type" : "species",
        "boundaryCondition" : false,
        "sbml_id" : "species_9009086",
        "SUID" : 226791,
        "sbml_compartment" : "compartment_7660",
        "selected" : false,
        "cyId" : "metaid_131",
        "Matching_Attribute" : [ "Glucocorticoid ligand:NR3C1:RUNX2 gene [nucleoplasm]" ],
        "hasOnlySubstanceUnits" : false,
        "label" : "Glucocorticoid ligand:NR3C1:RUNX2 gene [nucleoplasm]",
        "sbml_type_ext" : "species"
      },
      "position" : {
        "x" : 1109.7307075989602,
        "y" : -399.07921226368785
      },
      "selected" : false
    }, {
      "data" : {
        "id" : "226788",
        "sbo" : "SBO:0000297",
        "constant" : false,
        "metaId" : "metaid_132",
        "compartmentCode" : 4,
        "shared_name" : "BMP2 dimer [extracellular region]",
        "sbml_type" : "species",
        "boundaryCondition" : false,
        "sbml_id" : "species_201463",
        "SUID" : 226788,
        "sbml_compartment" : "compartment_984",
        "selected" : false,
        "cyId" : "metaid_132",
        "Matching_Attribute" : [ "BMP2 dimer [extracellular region]" ],
        "hasOnlySubstanceUnits" : false,
        "label" : "BMP2 dimer [extracellular region]",
        "sbml_type_ext" : "species"
      },
      "position" : {
        "x" : -9.782949017250758,
        "y" : 459.506450578109
      },
      "selected" : false
    }, {
      "data" : {
        "id" : "226785",
        "sbo" : "SBO:0000297",
        "constant" : false,
        "metaId" : "metaid_133",
        "compartmentCode" : 1,
        "shared_name" : "RUNX2:ZNF521:HDAC3 [nucleoplasm]",
        "sbml_type" : "species",
        "boundaryCondition" : false,
        "sbml_id" : "species_9008155",
        "SUID" : 226785,
        "sbml_compartment" : "compartment_7660",
        "selected" : false,
        "cyId" : "metaid_133",
        "Matching_Attribute" : [ "RUNX2:ZNF521:HDAC3 [nucleoplasm]" ],
        "hasOnlySubstanceUnits" : false,
        "label" : "RUNX2:ZNF521:HDAC3 [nucleoplasm]",
        "sbml_type_ext" : "species"
      },
      "position" : {
        "x" : 1497.7018990052102,
        "y" : 109.08402626170277
      },
      "selected" : false
    }, {
      "data" : {
        "id" : "226782",
        "sbo" : "SBO:0000297",
        "constant" : false,
        "metaId" : "metaid_134",
        "compartmentCode" : 1,
        "shared_name" : "RUNX2:GLI3R [nucleoplasm]",
        "sbml_type" : "species",
        "boundaryCondition" : false,
        "sbml_id" : "species_9008227",
        "SUID" : 226782,
        "sbml_compartment" : "compartment_7660",
        "selected" : false,
        "cyId" : "metaid_134",
        "Matching_Attribute" : [ "RUNX2:GLI3R [nucleoplasm]" ],
        "hasOnlySubstanceUnits" : false,
        "label" : "RUNX2:GLI3R [nucleoplasm]",
        "sbml_type_ext" : "species"
      },
      "position" : {
        "x" : 1332.1031441223977,
        "y" : 218.73490516795277
      },
      "selected" : false
    }, {
      "data" : {
        "id" : "226779",
        "sbo" : "SBO:0000253",
        "constant" : false,
        "metaId" : "metaid_135",
        "compartmentCode" : 2,
        "shared_name" : "RUNX2:STUB1 [cytosol]",
        "sbml_type" : "species",
        "boundaryCondition" : false,
        "sbml_id" : "species_9009311",
        "SUID" : 226779,
        "sbml_compartment" : "compartment_70101",
        "selected" : false,
        "cyId" : "metaid_135",
        "Matching_Attribute" : [ "RUNX2:STUB1 [cytosol]" ],
        "hasOnlySubstanceUnits" : false,
        "label" : "RUNX2:STUB1 [cytosol]",
        "sbml_type_ext" : "species"
      },
      "position" : {
        "x" : -171.53021769400857,
        "y" : -907.6032601152504
      },
      "selected" : false
    }, {
      "data" : {
        "id" : "226776",
        "sbo" : "SBO:0000252",
        "constant" : false,
        "metaId" : "metaid_136",
        "compartmentCode" : 1,
        "shared_name" : "SP7 [nucleoplasm]",
        "sbml_type" : "species",
        "boundaryCondition" : false,
        "sbml_id" : "species_8939843",
        "SUID" : 226776,
        "sbml_compartment" : "compartment_7660",
        "selected" : false,
        "cyId" : "metaid_136",
        "Matching_Attribute" : [ "SP7 [nucleoplasm]" ],
        "hasOnlySubstanceUnits" : false,
        "label" : "SP7 [nucleoplasm]",
        "sbml_type_ext" : "species"
      },
      "position" : {
        "x" : 1179.9905952942727,
        "y" : 234.5496787275231
      },
      "selected" : false
    }, {
      "data" : {
        "id" : "226773",
        "sbo" : "SBO:0000297",
        "constant" : false,
        "metaId" : "metaid_137",
        "compartmentCode" : 1,
        "shared_name" : "RUNX2:CBFB:BAX gene [nucleoplasm]",
        "sbml_type" : "species",
        "boundaryCondition" : false,
        "sbml_id" : "species_9008858",
        "SUID" : 226773,
        "sbml_compartment" : "compartment_7660",
        "selected" : false,
        "cyId" : "metaid_137",
        "Matching_Attribute" : [ "RUNX2:CBFB:BAX gene [nucleoplasm]" ],
        "hasOnlySubstanceUnits" : false,
        "label" : "RUNX2:CBFB:BAX gene [nucleoplasm]",
        "sbml_type_ext" : "species"
      },
      "position" : {
        "x" : 642.1437935364602,
        "y" : -83.0409432207191
      },
      "selected" : false
    }, {
      "data" : {
        "id" : "226770",
        "sbo" : "SBO:0000297",
        "constant" : false,
        "metaId" : "metaid_138;metaid_139;metaid_4",
        "compartmentCode" : 2,
        "shared_name" : "RUNX2 [cytosol]",
        "sbml_type" : "species",
        "boundaryCondition" : false,
        "sbml_id" : "species_9007983",
        "SUID" : 226770,
        "sbml_compartment" : "compartment_70101",
        "selected" : false,
        "cyId" : "metaid_139",
        "Matching_Attribute" : [ "RUNX2 [cytosol]" ],
        "hasOnlySubstanceUnits" : false,
        "label" : "RUNX2 [cytosol]",
        "sbml_type_ext" : "species"
      },
      "position" : {
        "x" : 194.6365990174172,
        "y" : -565.9352303300941
      },
      "selected" : false
    }, {
      "data" : {
        "id" : "226767",
        "sbo" : "SBO:0000297",
        "constant" : false,
        "metaId" : "metaid_140",
        "compartmentCode" : 1,
        "shared_name" : "RUNX2:CBFB:p-2S-SMAD1:p-2S-SMAD1:SMAD4 [nucleoplasm]",
        "sbml_type" : "species",
        "boundaryCondition" : false,
        "sbml_id" : "species_8877936",
        "SUID" : 226767,
        "sbml_compartment" : "compartment_7660",
        "selected" : false,
        "cyId" : "metaid_140",
        "Matching_Attribute" : [ "RUNX2:CBFB:p-2S-SMAD1:p-2S-SMAD1:SMAD4 [nucleoplasm]" ],
        "hasOnlySubstanceUnits" : false,
        "label" : "RUNX2:CBFB:p-2S-SMAD1:p-2S-SMAD1:SMAD4 [nucleoplasm]",
        "sbml_type_ext" : "species"
      },
      "position" : {
        "x" : 941.9459175598977,
        "y" : 103.5914801801598
      },
      "selected" : false
    }, {
      "data" : {
        "id" : "226764",
        "sbo" : "SBO:0000297",
        "constant" : false,
        "metaId" : "metaid_141",
        "compartmentCode" : 1,
        "shared_name" : "RUNX2:2p-GLI2 [nucleoplasm]",
        "sbml_type" : "species",
        "boundaryCondition" : false,
        "sbml_id" : "species_8986298",
        "SUID" : 226764,
        "sbml_compartment" : "compartment_7660",
        "selected" : false,
        "cyId" : "metaid_141",
        "Matching_Attribute" : [ "RUNX2:2p-GLI2 [nucleoplasm]" ],
        "hasOnlySubstanceUnits" : false,
        "label" : "RUNX2:2p-GLI2 [nucleoplasm]",
        "sbml_type_ext" : "species"
      },
      "position" : {
        "x" : 1374.0839790833352,
        "y" : -155.25006492482066
      },
      "selected" : false
    }, {
      "data" : {
        "id" : "226761",
        "sbo" : "SBO:0000252",
        "constant" : false,
        "metaId" : "metaid_142",
        "compartmentCode" : 1,
        "shared_name" : "HDAC4 [nucleoplasm]",
        "sbml_type" : "species",
        "boundaryCondition" : false,
        "sbml_id" : "species_351581",
        "SUID" : 226761,
        "sbml_compartment" : "compartment_7660",
        "selected" : false,
        "cyId" : "metaid_142",
        "Matching_Attribute" : [ "HDAC4 [nucleoplasm]" ],
        "hasOnlySubstanceUnits" : false,
        "label" : "HDAC4 [nucleoplasm]",
        "sbml_type_ext" : "species"
      },
      "position" : {
        "x" : 1637.7578072083352,
        "y" : 42.66243354930043
      },
      "selected" : false
    }, {
      "data" : {
        "id" : "226758",
        "sbo" : "SBO:0000297",
        "constant" : false,
        "metaId" : "metaid_143",
        "compartmentCode" : 1,
        "shared_name" : "p-2S-RUNX2:CBFB [nucleoplasm]",
        "sbml_type" : "species",
        "boundaryCondition" : false,
        "sbml_id" : "species_9009233",
        "SUID" : 226758,
        "sbml_compartment" : "compartment_7660",
        "selected" : false,
        "cyId" : "metaid_143",
        "Matching_Attribute" : [ "p-2S-RUNX2:CBFB [nucleoplasm]" ],
        "hasOnlySubstanceUnits" : false,
        "label" : "p-2S-RUNX2:CBFB [nucleoplasm]",
        "sbml_type_ext" : "species"
      },
      "position" : {
        "x" : 976.2789253723977,
        "y" : 23.979473039046525
      },
      "selected" : false
    }, {
      "data" : {
        "id" : "226755",
        "sbo" : "SBO:0000252",
        "constant" : false,
        "metaId" : "metaid_144",
        "compartmentCode" : 2,
        "shared_name" : "BAX [cytosol]",
        "sbml_type" : "species",
        "boundaryCondition" : false,
        "sbml_id" : "species_139916",
        "SUID" : 226755,
        "sbml_compartment" : "compartment_70101",
        "selected" : false,
        "cyId" : "metaid_144",
        "Matching_Attribute" : [ "BAX [cytosol]" ],
        "hasOnlySubstanceUnits" : false,
        "label" : "BAX [cytosol]",
        "sbml_type_ext" : "species"
      },
      "position" : {
        "x" : 118.63614888313987,
        "y" : -483.7574044023597
      },
      "selected" : false
    }, {
      "data" : {
        "id" : "226752",
        "sbo" : "SBO:0000289",
        "constant" : false,
        "metaId" : "metaid_145",
        "compartmentCode" : 1,
        "shared_name" : "(p-S451-RUNX2:CBFB,RUNX2:CBFB,RUNX2:HDAC6) [nucleoplasm]",
        "sbml_type" : "species",
        "boundaryCondition" : false,
        "sbml_id" : "species_9008443",
        "SUID" : 226752,
        "sbml_compartment" : "compartment_7660",
        "selected" : false,
        "cyId" : "metaid_145",
        "Matching_Attribute" : [ "(p-S451-RUNX2:CBFB,RUNX2:CBFB,RUNX2:HDAC6) [nucleoplasm]" ],
        "hasOnlySubstanceUnits" : false,
        "label" : "(p-S451-RUNX2:CBFB,RUNX2:CBFB,RUNX2:HDAC6) [nucleoplasm]",
        "sbml_type_ext" : "species"
      },
      "position" : {
        "x" : 1418.7683052552102,
        "y" : -305.6762886797035
      },
      "selected" : false
    }, {
      "data" : {
        "id" : "226749",
        "sbo" : "SBO:0000297",
        "constant" : false,
        "metaId" : "metaid_146",
        "compartmentCode" : 1,
        "shared_name" : "RUNX2:HAND2 [nucleoplasm]",
        "sbml_type" : "species",
        "boundaryCondition" : false,
        "sbml_id" : "species_9007811",
        "SUID" : 226749,
        "sbml_compartment" : "compartment_7660",
        "selected" : false,
        "cyId" : "metaid_146",
        "Matching_Attribute" : [ "RUNX2:HAND2 [nucleoplasm]" ],
        "hasOnlySubstanceUnits" : false,
        "label" : "RUNX2:HAND2 [nucleoplasm]",
        "sbml_type_ext" : "species"
      },
      "position" : {
        "x" : 1399.6163277161477,
        "y" : -107.90024192677379
      },
      "selected" : false
    }, {
      "data" : {
        "id" : "226746",
        "sbo" : "SBO:0000253",
        "constant" : false,
        "metaId" : "metaid_148",
        "compartmentCode" : 1,
        "shared_name" : "RUNX2-P1:CBFB [nucleoplasm]",
        "sbml_type" : "species",
        "boundaryCondition" : false,
        "sbml_id" : "species_9016495",
        "SUID" : 226746,
        "sbml_compartment" : "compartment_7660",
        "selected" : false,
        "cyId" : "metaid_148",
        "Matching_Attribute" : [ "RUNX2-P1:CBFB [nucleoplasm]" ],
        "hasOnlySubstanceUnits" : false,
        "label" : "RUNX2-P1:CBFB [nucleoplasm]",
        "sbml_type_ext" : "species"
      },
      "position" : {
        "x" : 1241.6971382630227,
        "y" : 242.8457755292809
      },
      "selected" : false
    }, {
      "data" : {
        "id" : "226743",
        "constant" : false,
        "metaId" : "metaid_150",
        "compartmentCode" : 1,
        "shared_name" : "PolyUb-RUNX2 [nucleoplasm]",
        "sbml_type" : "species",
        "boundaryCondition" : false,
        "sbml_id" : "species_9008122",
        "SUID" : 226743,
        "sbml_compartment" : "compartment_7660",
        "selected" : false,
        "cyId" : "metaid_150",
        "Matching_Attribute" : [ "PolyUb-RUNX2 [nucleoplasm]" ],
        "hasOnlySubstanceUnits" : false,
        "label" : "PolyUb-RUNX2 [nucleoplasm]",
        "sbml_type_ext" : "species"
      },
      "position" : {
        "x" : 1115.9315132630227,
        "y" : -681.5067024980629
      },
      "selected" : false
    }, {
      "data" : {
        "id" : "226740",
        "sbo" : "SBO:0000252",
        "constant" : false,
        "metaId" : "metaid_152",
        "compartmentCode" : 3,
        "shared_name" : "ITGBL1 [plasma membrane]",
        "sbml_type" : "species",
        "boundaryCondition" : false,
        "sbml_id" : "species_8939819",
        "SUID" : 226740,
        "sbml_compartment" : "compartment_876",
        "selected" : false,
        "cyId" : "metaid_152",
        "Matching_Attribute" : [ "ITGBL1 [plasma membrane]" ],
        "hasOnlySubstanceUnits" : false,
        "label" : "ITGBL1 [plasma membrane]",
        "sbml_type_ext" : "species"
      },
      "position" : {
        "x" : -127.50125651236795,
        "y" : 45.76924507273793
      },
      "selected" : false
    }, {
      "data" : {
        "id" : "226737",
        "sbo" : "SBO:0000297",
        "constant" : false,
        "metaId" : "metaid_153",
        "compartmentCode" : 1,
        "shared_name" : "RUNX2:HDAC4 [nucleoplasm]",
        "sbml_type" : "species",
        "boundaryCondition" : false,
        "sbml_id" : "species_9008328",
        "SUID" : 226737,
        "sbml_compartment" : "compartment_7660",
        "selected" : false,
        "cyId" : "metaid_153",
        "Matching_Attribute" : [ "RUNX2:HDAC4 [nucleoplasm]" ],
        "hasOnlySubstanceUnits" : false,
        "label" : "RUNX2:HDAC4 [nucleoplasm]",
        "sbml_type_ext" : "species"
      },
      "position" : {
        "x" : 1451.4769234192727,
        "y" : 4.899795457259415
      },
      "selected" : false
    }, {
      "data" : {
        "id" : "226734",
        "sbo" : "SBO:0000297",
        "constant" : false,
        "metaId" : "metaid_154",
        "compartmentCode" : 1,
        "shared_name" : "RUNX2:WWTR1:BGLAP gene [nucleoplasm]",
        "sbml_type" : "species",
        "boundaryCondition" : false,
        "sbml_id" : "species_8985224",
        "SUID" : 226734,
        "sbml_compartment" : "compartment_7660",
        "selected" : false,
        "cyId" : "metaid_154",
        "Matching_Attribute" : [ "RUNX2:WWTR1:BGLAP gene [nucleoplasm]" ],
        "hasOnlySubstanceUnits" : false,
        "label" : "RUNX2:WWTR1:BGLAP gene [nucleoplasm]",
        "sbml_type_ext" : "species"
      },
      "position" : {
        "x" : 1517.1491646302102,
        "y" : 145.9892539228356
      },
      "selected" : false
    }, {
      "data" : {
        "id" : "226731",
        "sbo" : "SBO:0000297",
        "constant" : false,
        "metaId" : "metaid_155",
        "compartmentCode" : 1,
        "shared_name" : "RUNX2:CBFB:p-Y-YAP1 [nucleoplasm]",
        "sbml_type" : "species",
        "boundaryCondition" : false,
        "sbml_id" : "species_8937863",
        "SUID" : 226731,
        "sbml_compartment" : "compartment_7660",
        "selected" : false,
        "cyId" : "metaid_155",
        "Matching_Attribute" : [ "RUNX2:CBFB:p-Y-YAP1 [nucleoplasm]" ],
        "hasOnlySubstanceUnits" : false,
        "label" : "RUNX2:CBFB:p-Y-YAP1 [nucleoplasm]",
        "sbml_type_ext" : "species"
      },
      "position" : {
        "x" : 1130.5931343567727,
        "y" : 122.21470253123402
      },
      "selected" : false
    }, {
      "data" : {
        "id" : "226728",
        "metaId" : "metaid_156",
        "compartmentCode" : 1,
        "shared_name" : "RUNX2 binds ZNF521 and HDAC3",
        "sbml_type" : "reaction",
        "sbml_id" : "reaction_9008137",
        "reversible" : false,
        "SUID" : 226728,
        "sbml_compartment" : "compartment_7660",
        "selected" : false,
        "cyId" : "metaid_156",
        "Matching_Attribute" : [ "RUNX2 binds ZNF521 and HDAC3" ],
        "label" : "RUNX2 binds ZNF521 and HDAC3",
        "sbml_type_ext" : "reaction irreversible",
        "fast" : false
      },
      "position" : {
        "x" : 1325.7965034973977,
        "y" : 48.978443070784806
      },
      "selected" : false
    }, {
      "data" : {
        "id" : "226725",
        "metaId" : "metaid_157",
        "compartmentCode" : 1,
        "shared_name" : "RUNX2 binds RB1",
        "sbml_type" : "reaction",
        "sbml_id" : "reaction_8985460",
        "reversible" : false,
        "SUID" : 226725,
        "sbml_compartment" : "compartment_7660",
        "selected" : false,
        "cyId" : "metaid_157",
        "Matching_Attribute" : [ "RUNX2 binds RB1" ],
        "label" : "RUNX2 binds RB1",
        "sbml_type_ext" : "reaction irreversible",
        "fast" : false
      },
      "position" : {
        "x" : 1186.8842720520852,
        "y" : 272.58887855662465
      },
      "selected" : false
    }, {
      "data" : {
        "id" : "226722",
        "metaId" : "metaid_158",
        "compartmentCode" : 1,
        "shared_name" : "RUNX2 binds SMURF1 gene",
        "sbml_type" : "reaction",
        "sbml_id" : "reaction_9009451",
        "reversible" : false,
        "SUID" : 226722,
        "sbml_compartment" : "compartment_7660",
        "selected" : false,
        "cyId" : "metaid_158",
        "Matching_Attribute" : [ "RUNX2 binds SMURF1 gene" ],
        "label" : "RUNX2 binds SMURF1 gene",
        "sbml_type_ext" : "reaction irreversible",
        "fast" : false
      },
      "position" : {
        "x" : 1011.0612129700539,
        "y" : -305.46727378712535
      },
      "selected" : false
    }, {
      "data" : {
        "id" : "226719",
        "metaId" : "metaid_159",
        "compartmentCode" : 2,
        "shared_name" : "RUNX2 binds SMURF1",
        "sbml_type" : "reaction",
        "sbml_id" : "reaction_9009401",
        "reversible" : false,
        "SUID" : 226719,
        "sbml_compartment" : "compartment_70101",
        "selected" : false,
        "cyId" : "metaid_159",
        "Matching_Attribute" : [ "RUNX2 binds SMURF1" ],
        "label" : "RUNX2 binds SMURF1",
        "sbml_type_ext" : "reaction irreversible",
        "fast" : false
      },
      "position" : {
        "x" : -186.64783244010232,
        "y" : -754.9376717363441
      },
      "selected" : false
    }, {
      "data" : {
        "id" : "226716",
        "metaId" : "metaid_160",
        "compartmentCode" : 1,
        "shared_name" : "SMURF1 gene expression is stimulated by RUNX2",
        "sbml_type" : "reaction",
        "sbml_id" : "reaction_9009452",
        "reversible" : false,
        "SUID" : 226716,
        "sbml_compartment" : "compartment_7660",
        "selected" : false,
        "cyId" : "metaid_160",
        "Matching_Attribute" : [ "SMURF1 gene expression is stimulated by RUNX2" ],
        "label" : "SMURF1 gene expression is stimulated by RUNX2",
        "sbml_type_ext" : "reaction irreversible",
        "fast" : false
      },
      "position" : {
        "x" : 571.6855415833352,
        "y" : -427.852924421891
      },
      "selected" : false
    }, {
      "data" : {
        "id" : "226713",
        "metaId" : "metaid_161",
        "compartmentCode" : 1,
        "shared_name" : "Activated AR binds RUNX2",
        "sbml_type" : "reaction",
        "sbml_id" : "reaction_8877902",
        "reversible" : false,
        "SUID" : 226713,
        "sbml_compartment" : "compartment_7660",
        "selected" : false,
        "cyId" : "metaid_161",
        "Matching_Attribute" : [ "Activated AR binds RUNX2" ],
        "label" : "Activated AR binds RUNX2",
        "sbml_type_ext" : "reaction irreversible",
        "fast" : false
      },
      "position" : {
        "x" : 1467.8989204895852,
        "y" : -62.59400184498668
      },
      "selected" : false
    }, {
      "data" : {
        "id" : "226710",
        "metaId" : "metaid_162",
        "compartmentCode" : 1,
        "shared_name" : "RUNX2 binds GLI3R",
        "sbml_type" : "reaction",
        "sbml_id" : "reaction_9008215",
        "reversible" : false,
        "SUID" : 226710,
        "sbml_compartment" : "compartment_7660",
        "selected" : false,
        "cyId" : "metaid_162",
        "Matching_Attribute" : [ "RUNX2 binds GLI3R" ],
        "label" : "RUNX2 binds GLI3R",
        "sbml_type_ext" : "reaction irreversible",
        "fast" : false
      },
      "position" : {
        "x" : 1236.2285103333352,
        "y" : -174.62848289357066
      },
      "selected" : false
    }, {
      "data" : {
        "id" : "226707",
        "metaId" : "metaid_163",
        "compartmentCode" : 2,
        "shared_name" : "WWP1 polyubiquitinates RUNX2",
        "sbml_type" : "reaction",
        "sbml_id" : "reaction_9008076",
        "reversible" : false,
        "SUID" : 226707,
        "sbml_compartment" : "compartment_70101",
        "selected" : false,
        "cyId" : "metaid_163",
        "Matching_Attribute" : [ "WWP1 polyubiquitinates RUNX2" ],
        "label" : "WWP1 polyubiquitinates RUNX2",
        "sbml_type_ext" : "reaction irreversible",
        "fast" : false
      },
      "position" : {
        "x" : -218.10315470572732,
        "y" : -592.8586922441566
      },
      "selected" : false
    }, {
      "data" : {
        "id" : "226704",
        "metaId" : "metaid_164",
        "compartmentCode" : 1,
        "shared_name" : "RUNX2:MAF complex binds the BGLAP gene promoter",
        "sbml_type" : "reaction",
        "sbml_id" : "reaction_8877918",
        "reversible" : false,
        "SUID" : 226704,
        "sbml_compartment" : "compartment_7660",
        "selected" : false,
        "cyId" : "metaid_164",
        "Matching_Attribute" : [ "RUNX2:MAF complex binds the BGLAP gene promoter" ],
        "label" : "RUNX2:MAF complex binds the BGLAP gene promoter",
        "sbml_type_ext" : "reaction irreversible",
        "fast" : false
      },
      "position" : {
        "x" : 1447.7089790833352,
        "y" : -70.99740608082652
      },
      "selected" : false
    }, {
      "data" : {
        "id" : "226701",
        "metaId" : "metaid_165",
        "compartmentCode" : 1,
        "shared_name" : "ITGBL1 gene expression is stimulated by RUNX2",
        "sbml_type" : "reaction",
        "sbml_id" : "reaction_8939829",
        "reversible" : false,
        "SUID" : 226701,
        "sbml_compartment" : "compartment_7660",
        "selected" : false,
        "cyId" : "metaid_165",
        "Matching_Attribute" : [ "ITGBL1 gene expression is stimulated by RUNX2" ],
        "label" : "ITGBL1 gene expression is stimulated by RUNX2",
        "sbml_type_ext" : "reaction irreversible",
        "fast" : false
      },
      "position" : {
        "x" : 523.4660591614602,
        "y" : -75.44839485035777
      },
      "selected" : false
    }, {
      "data" : {
        "id" : "226698",
        "metaId" : "metaid_166",
        "compartmentCode" : 2,
        "shared_name" : "SRC,YES1 bind YAP1",
        "sbml_type" : "reaction",
        "sbml_id" : "reaction_8937820",
        "reversible" : false,
        "SUID" : 226698,
        "sbml_compartment" : "compartment_70101",
        "selected" : false,
        "cyId" : "metaid_166",
        "Matching_Attribute" : [ "SRC,YES1 bind YAP1" ],
        "label" : "SRC,YES1 bind YAP1",
        "sbml_type_ext" : "reaction irreversible",
        "fast" : false
      },
      "position" : {
        "x" : -277.9965568053367,
        "y" : -243.13434226857066
      },
      "selected" : false
    }, {
      "data" : {
        "id" : "226695",
        "metaId" : "metaid_167",
        "compartmentCode" : 1,
        "shared_name" : "RUNX2 binds GLI2",
        "sbml_type" : "reaction",
        "sbml_id" : "reaction_8986294",
        "reversible" : false,
        "SUID" : 226695,
        "sbml_compartment" : "compartment_7660",
        "selected" : false,
        "cyId" : "metaid_167",
        "Matching_Attribute" : [ "RUNX2 binds GLI2" ],
        "label" : "RUNX2 binds GLI2",
        "sbml_type_ext" : "reaction irreversible",
        "fast" : false
      },
      "position" : {
        "x" : 1405.9986519348977,
        "y" : -154.2203865800941
      },
      "selected" : false
    }, {
      "data" : {
        "id" : "226692",
        "metaId" : "metaid_168",
        "compartmentCode" : 1,
        "shared_name" : "FBXW7 binds RUNX2 and GSK3B",
        "sbml_type" : "reaction",
        "sbml_id" : "reaction_9008478",
        "reversible" : false,
        "SUID" : 226692,
        "sbml_compartment" : "compartment_7660",
        "selected" : false,
        "cyId" : "metaid_168",
        "Matching_Attribute" : [ "FBXW7 binds RUNX2 and GSK3B" ],
        "label" : "FBXW7 binds RUNX2 and GSK3B",
        "sbml_type_ext" : "reaction irreversible",
        "fast" : false
      },
      "position" : {
        "x" : 1187.4883980286477,
        "y" : -223.17464073048473
      },
      "selected" : false
    }, {
      "data" : {
        "id" : "226689",
        "metaId" : "metaid_169",
        "compartmentCode" : 1,
        "shared_name" : "RUNX2 and SP7 bind the UCMA gene promoter",
        "sbml_type" : "reaction",
        "sbml_id" : "reaction_8939852",
        "reversible" : false,
        "SUID" : 226689,
        "sbml_compartment" : "compartment_7660",
        "selected" : false,
        "cyId" : "metaid_169",
        "Matching_Attribute" : [ "RUNX2 and SP7 bind the UCMA gene promoter" ],
        "label" : "RUNX2 and SP7 bind the UCMA gene promoter",
        "sbml_type_ext" : "reaction irreversible",
        "fast" : false
      },
      "position" : {
        "x" : 873.8555855286477,
        "y" : 237.37415687693715
      },
      "selected" : false
    }, {
      "data" : {
        "id" : "226686",
        "metaId" : "metaid_170",
        "compartmentCode" : 1,
        "shared_name" : "IHH gene transcription is stimulated by RUNX2",
        "sbml_type" : "reaction",
        "sbml_id" : "reaction_8878266",
        "reversible" : false,
        "SUID" : 226686,
        "sbml_compartment" : "compartment_7660",
        "selected" : false,
        "cyId" : "metaid_170",
        "Matching_Attribute" : [ "IHH gene transcription is stimulated by RUNX2" ],
        "label" : "IHH gene transcription is stimulated by RUNX2",
        "sbml_type_ext" : "reaction irreversible",
        "fast" : false
      },
      "position" : {
        "x" : 568.5801338684914,
        "y" : 221.40787880076527
      },
      "selected" : false
    }, {
      "data" : {
        "id" : "226683",
        "metaId" : "metaid_171",
        "compartmentCode" : 1,
        "shared_name" : "PPM1D dephosphorylates RUNX2",
        "sbml_type" : "reaction",
        "sbml_id" : "reaction_9008822",
        "reversible" : false,
        "SUID" : 226683,
        "sbml_compartment" : "compartment_7660",
        "selected" : false,
        "cyId" : "metaid_171",
        "Matching_Attribute" : [ "PPM1D dephosphorylates RUNX2" ],
        "label" : "PPM1D dephosphorylates RUNX2",
        "sbml_type_ext" : "reaction irreversible",
        "fast" : false
      },
      "position" : {
        "x" : 1130.5372261536477,
        "y" : -216.6793251787269
      },
      "selected" : false
    }, {
      "data" : {
        "id" : "226680",
        "metaId" : "metaid_172",
        "compartmentCode" : 1,
        "shared_name" : "Activated ESR1 binds the RUNX2 gene promoter",
        "sbml_type" : "reaction",
        "sbml_id" : "reaction_8939904",
        "reversible" : false,
        "SUID" : 226680,
        "sbml_compartment" : "compartment_7660",
        "selected" : false,
        "cyId" : "metaid_172",
        "Matching_Attribute" : [ "Activated ESR1 binds the RUNX2 gene promoter" ],
        "label" : "Activated ESR1 binds the RUNX2 gene promoter",
        "sbml_type_ext" : "reaction irreversible",
        "fast" : false
      },
      "position" : {
        "x" : 1052.8915962708352,
        "y" : -100.01665885792613
      },
      "selected" : false
    }, {
      "data" : {
        "id" : "226677",
        "metaId" : "metaid_173",
        "compartmentCode" : 1,
        "shared_name" : "RMB14 binds RUNX2",
        "sbml_type" : "reaction",
        "sbml_id" : "reaction_8938356",
        "reversible" : false,
        "SUID" : 226677,
        "sbml_compartment" : "compartment_7660",
        "selected" : false,
        "cyId" : "metaid_173",
        "Matching_Attribute" : [ "RMB14 binds RUNX2" ],
        "label" : "RMB14 binds RUNX2",
        "sbml_type_ext" : "reaction irreversible",
        "fast" : false
      },
      "position" : {
        "x" : 1307.5339302552102,
        "y" : -196.2059822832191
      },
      "selected" : false
    }, {
      "data" : {
        "id" : "226674",
        "metaId" : "metaid_174",
        "compartmentCode" : 1,
        "shared_name" : "BGLAP gene expression is stimulated by RUNX2, WWTR1 and RB1 and inhibited by AR, YAP1 and ZNF521",
        "sbml_type" : "reaction",
        "sbml_id" : "reaction_8877922",
        "reversible" : false,
        "SUID" : 226674,
        "sbml_compartment" : "compartment_7660",
        "selected" : false,
        "cyId" : "metaid_174",
        "Matching_Attribute" : [ "BGLAP gene expression is stimulated by RUNX2, WWTR1 and RB1 and inhibited by AR, YAP1 and ZNF521" ],
        "label" : "BGLAP gene expression is stimulated by RUNX2, WWTR1 and RB1 and inhibited by AR, YAP1 and ZNF521",
        "sbml_type_ext" : "reaction irreversible",
        "fast" : false
      },
      "position" : {
        "x" : 1362.0550484192727,
        "y" : 208.8899192060387
      },
      "selected" : false
    }, {
      "data" : {
        "id" : "226671",
        "metaId" : "metaid_175",
        "compartmentCode" : 1,
        "shared_name" : "RUNX2-P2 binds RUNX2 gene promoter",
        "sbml_type" : "reaction",
        "sbml_id" : "reaction_9016526",
        "reversible" : false,
        "SUID" : 226671,
        "sbml_compartment" : "compartment_7660",
        "selected" : false,
        "cyId" : "metaid_175",
        "Matching_Attribute" : [ "RUNX2-P2 binds RUNX2 gene promoter" ],
        "label" : "RUNX2-P2 binds RUNX2 gene promoter",
        "sbml_type_ext" : "reaction irreversible",
        "fast" : false
      },
      "position" : {
        "x" : 1067.894953204429,
        "y" : -95.3235359941566
      },
      "selected" : false
    }, {
      "data" : {
        "id" : "226668",
        "metaId" : "metaid_176",
        "compartmentCode" : 1,
        "shared_name" : "ESRRA:PPARG1CA binds the RUNX2 gene promoter",
        "sbml_type" : "reaction",
        "sbml_id" : "reaction_8939929",
        "reversible" : false,
        "SUID" : 226668,
        "sbml_compartment" : "compartment_7660",
        "selected" : false,
        "cyId" : "metaid_176",
        "Matching_Attribute" : [ "ESRRA:PPARG1CA binds the RUNX2 gene promoter" ],
        "label" : "ESRRA:PPARG1CA binds the RUNX2 gene promoter",
        "sbml_type_ext" : "reaction irreversible",
        "fast" : false
      },
      "position" : {
        "x" : 1092.5468697083352,
        "y" : 39.13352195872426
      },
      "selected" : false
    }, {
      "data" : {
        "id" : "226665",
        "metaId" : "metaid_177",
        "compartmentCode" : 2,
        "shared_name" : "RUNX2 binds to HIVEP3 and WWP1",
        "sbml_type" : "reaction",
        "sbml_id" : "reaction_9008036",
        "reversible" : false,
        "SUID" : 226665,
        "sbml_compartment" : "compartment_70101",
        "selected" : false,
        "cyId" : "metaid_177",
        "Matching_Attribute" : [ "RUNX2 binds to HIVEP3 and WWP1" ],
        "label" : "RUNX2 binds to HIVEP3 and WWP1",
        "sbml_type_ext" : "reaction irreversible",
        "fast" : false
      },
      "position" : {
        "x" : -121.48611979361795,
        "y" : -727.4982186113441
      },
      "selected" : false
    }, {
      "data" : {
        "id" : "226662",
        "metaId" : "metaid_178",
        "compartmentCode" : 2,
        "shared_name" : "p-Y-YAP1 translocates to the nucleus",
        "sbml_type" : "reaction",
        "sbml_id" : "reaction_8937856",
        "reversible" : false,
        "SUID" : 226662,
        "sbml_compartment" : "compartment_70101",
        "selected" : false,
        "cyId" : "metaid_178",
        "Matching_Attribute" : [ "p-Y-YAP1 translocates to the nucleus" ],
        "label" : "p-Y-YAP1 translocates to the nucleus",
        "sbml_type_ext" : "reaction irreversible",
        "fast" : false
      },
      "position" : {
        "x" : -8.40253214713357,
        "y" : -290.127094343766
      },
      "selected" : false
    }, {
      "data" : {
        "id" : "226659",
        "metaId" : "metaid_179",
        "compartmentCode" : 1,
        "shared_name" : "Activated ERKs phosphorylate RUNX2",
        "sbml_type" : "reaction",
        "sbml_id" : "reaction_9009208",
        "reversible" : false,
        "SUID" : 226659,
        "sbml_compartment" : "compartment_7660",
        "selected" : false,
        "cyId" : "metaid_179",
        "Matching_Attribute" : [ "Activated ERKs phosphorylate RUNX2" ],
        "label" : "Activated ERKs phosphorylate RUNX2",
        "sbml_type_ext" : "reaction irreversible",
        "fast" : false
      },
      "position" : {
        "x" : 825.5952705872414,
        "y" : 80.1976050580895
      },
      "selected" : false
    }, {
      "data" : {
        "id" : "226656",
        "metaId" : "metaid_180",
        "compartmentCode" : 1,
        "shared_name" : "RUNX2 binds HAND2",
        "sbml_type" : "reaction",
        "sbml_id" : "reaction_9007816",
        "reversible" : false,
        "SUID" : 226656,
        "sbml_compartment" : "compartment_7660",
        "selected" : false,
        "cyId" : "metaid_180",
        "Matching_Attribute" : [ "RUNX2 binds HAND2" ],
        "label" : "RUNX2 binds HAND2",
        "sbml_type_ext" : "reaction irreversible",
        "fast" : false
      },
      "position" : {
        "x" : 912.2706245911477,
        "y" : -76.44104011402965
      },
      "selected" : false
    }, {
      "data" : {
        "id" : "226653",
        "metaId" : "metaid_182",
        "compartmentCode" : 1,
        "shared_name" : "RUNX2:CBFB binds the MMP13 gene promoter",
        "sbml_type" : "reaction",
        "sbml_id" : "reaction_8940001",
        "reversible" : false,
        "SUID" : 226653,
        "sbml_compartment" : "compartment_7660",
        "selected" : false,
        "cyId" : "metaid_182",
        "Matching_Attribute" : [ "RUNX2:CBFB binds the MMP13 gene promoter" ],
        "label" : "RUNX2:CBFB binds the MMP13 gene promoter",
        "sbml_type_ext" : "reaction irreversible",
        "fast" : false
      },
      "position" : {
        "x" : 941.6899361145852,
        "y" : 244.1117667402184
      },
      "selected" : false
    }, {
      "data" : {
        "id" : "226650",
        "metaId" : "metaid_183",
        "compartmentCode" : 1,
        "shared_name" : "RUNX2 binds CBFB",
        "sbml_type" : "reaction",
        "sbml_id" : "reaction_8865425",
        "reversible" : false,
        "SUID" : 226650,
        "sbml_compartment" : "compartment_7660",
        "selected" : false,
        "cyId" : "metaid_183",
        "Matching_Attribute" : [ "RUNX2 binds CBFB" ],
        "label" : "RUNX2 binds CBFB",
        "sbml_type_ext" : "reaction irreversible",
        "fast" : false
      },
      "position" : {
        "x" : 971.2670845520852,
        "y" : -165.82420738087535
      },
      "selected" : false
    }, {
      "data" : {
        "id" : "226647",
        "metaId" : "metaid_184",
        "compartmentCode" : 1,
        "shared_name" : "RUNX2 binds GSK3B",
        "sbml_type" : "reaction",
        "sbml_id" : "reaction_9008476",
        "reversible" : false,
        "SUID" : 226647,
        "sbml_compartment" : "compartment_7660",
        "selected" : false,
        "cyId" : "metaid_184",
        "Matching_Attribute" : [ "RUNX2 binds GSK3B" ],
        "label" : "RUNX2 binds GSK3B",
        "sbml_type_ext" : "reaction irreversible",
        "fast" : false
      },
      "position" : {
        "x" : 955.2181953919289,
        "y" : -409.1267281328285
      },
      "selected" : false
    }, {
      "data" : {
        "id" : "226644",
        "metaId" : "metaid_185",
        "compartmentCode" : 1,
        "shared_name" : "BAX gene expression is stimulated by RUNX2",
        "sbml_type" : "reaction",
        "sbml_id" : "reaction_9008839",
        "reversible" : false,
        "SUID" : 226644,
        "sbml_compartment" : "compartment_7660",
        "selected" : false,
        "cyId" : "metaid_185",
        "Matching_Attribute" : [ "BAX gene expression is stimulated by RUNX2" ],
        "label" : "BAX gene expression is stimulated by RUNX2",
        "sbml_type_ext" : "reaction irreversible",
        "fast" : false
      },
      "position" : {
        "x" : 553.5555061829446,
        "y" : -137.7172585283363
      },
      "selected" : false
    }, {
      "data" : {
        "id" : "226641",
        "metaId" : "metaid_186",
        "compartmentCode" : 1,
        "shared_name" : "RUNX2:CBFB binds the ITGA5 gene promoter",
        "sbml_type" : "reaction",
        "sbml_id" : "reaction_8939670",
        "reversible" : false,
        "SUID" : 226641,
        "sbml_compartment" : "compartment_7660",
        "selected" : false,
        "cyId" : "metaid_186",
        "Matching_Attribute" : [ "RUNX2:CBFB binds the ITGA5 gene promoter" ],
        "label" : "RUNX2:CBFB binds the ITGA5 gene promoter",
        "sbml_type_ext" : "reaction irreversible",
        "fast" : false
      },
      "position" : {
        "x" : 938.0235542786477,
        "y" : -165.02969749318004
      },
      "selected" : false
    }, {
      "data" : {
        "id" : "226638",
        "metaId" : "metaid_187",
        "compartmentCode" : 1,
        "shared_name" : "WWTR1 (TAZ) binds RUNX2",
        "sbml_type" : "reaction",
        "sbml_id" : "reaction_2064932",
        "reversible" : false,
        "SUID" : 226638,
        "sbml_compartment" : "compartment_7660",
        "selected" : false,
        "cyId" : "metaid_187",
        "Matching_Attribute" : [ "WWTR1 (TAZ) binds RUNX2" ],
        "label" : "WWTR1 (TAZ) binds RUNX2",
        "sbml_type_ext" : "reaction irreversible",
        "fast" : false
      },
      "position" : {
        "x" : 917.2479195130227,
        "y" : 45.9067992414391
      },
      "selected" : false
    }, {
      "data" : {
        "id" : "226635",
        "metaId" : "metaid_188",
        "compartmentCode" : 1,
        "shared_name" : "CDKN1A gene expression is inhibited by RUNX2",
        "sbml_type" : "reaction",
        "sbml_id" : "reaction_9008456",
        "reversible" : false,
        "SUID" : 226635,
        "sbml_compartment" : "compartment_7660",
        "selected" : false,
        "cyId" : "metaid_188",
        "Matching_Attribute" : [ "CDKN1A gene expression is inhibited by RUNX2" ],
        "label" : "CDKN1A gene expression is inhibited by RUNX2",
        "sbml_type_ext" : "reaction irreversible",
        "fast" : false
      },
      "position" : {
        "x" : 1662.1226753723977,
        "y" : -245.40465171681285
      },
      "selected" : false
    }, {
      "data" : {
        "id" : "226632",
        "metaId" : "metaid_189",
        "compartmentCode" : 1,
        "shared_name" : "RUNX2-P1 binds RUNX2 gene promoter",
        "sbml_type" : "reaction",
        "sbml_id" : "reaction_9008345",
        "reversible" : false,
        "SUID" : 226632,
        "sbml_compartment" : "compartment_7660",
        "selected" : false,
        "cyId" : "metaid_189",
        "Matching_Attribute" : [ "RUNX2-P1 binds RUNX2 gene promoter" ],
        "label" : "RUNX2-P1 binds RUNX2 gene promoter",
        "sbml_type_ext" : "reaction irreversible",
        "fast" : false
      },
      "position" : {
        "x" : 1155.1602730286477,
        "y" : -103.92874534474254
      },
      "selected" : false
    }, {
      "data" : {
        "id" : "226629",
        "metaId" : "metaid_190",
        "compartmentCode" : 1,
        "shared_name" : "TWIST1 binds the RUNX2 gene promoter",
        "sbml_type" : "reaction",
        "sbml_id" : "reaction_8940032",
        "reversible" : false,
        "SUID" : 226629,
        "sbml_compartment" : "compartment_7660",
        "selected" : false,
        "cyId" : "metaid_190",
        "Matching_Attribute" : [ "TWIST1 binds the RUNX2 gene promoter" ],
        "label" : "TWIST1 binds the RUNX2 gene promoter",
        "sbml_type_ext" : "reaction irreversible",
        "fast" : false
      },
      "position" : {
        "x" : 1020.4052681458352,
        "y" : 176.2724570478356
      },
      "selected" : false
    }, {
      "data" : {
        "id" : "226626",
        "metaId" : "metaid_191",
        "compartmentCode" : 1,
        "shared_name" : "Activated AKT phosphorylates RUNX2",
        "sbml_type" : "reaction",
        "sbml_id" : "reaction_8939963",
        "reversible" : false,
        "SUID" : 226626,
        "sbml_compartment" : "compartment_7660",
        "selected" : false,
        "cyId" : "metaid_191",
        "Matching_Attribute" : [ "Activated AKT phosphorylates RUNX2" ],
        "label" : "Activated AKT phosphorylates RUNX2",
        "sbml_type_ext" : "reaction irreversible",
        "fast" : false
      },
      "position" : {
        "x" : 1031.952570391929,
        "y" : -141.1495629106605
      },
      "selected" : false
    }, {
      "data" : {
        "id" : "226623",
        "metaId" : "metaid_192",
        "compartmentCode" : 2,
        "shared_name" : "Proteasome degrades PolyUb-RUNX2",
        "sbml_type" : "reaction",
        "sbml_id" : "reaction_9009362",
        "reversible" : false,
        "SUID" : 226623,
        "sbml_compartment" : "compartment_70101",
        "selected" : false,
        "cyId" : "metaid_192",
        "Matching_Attribute" : [ "Proteasome degrades PolyUb-RUNX2" ],
        "label" : "Proteasome degrades PolyUb-RUNX2",
        "sbml_type_ext" : "reaction irreversible",
        "fast" : false
      },
      "position" : {
        "x" : -475.0470023619773,
        "y" : -887.8980599199379
      },
      "selected" : false
    }, {
      "data" : {
        "id" : "226620",
        "metaId" : "metaid_193",
        "compartmentCode" : 1,
        "shared_name" : "CDK1 phosphorylates RUNX2",
        "sbml_type" : "reaction",
        "sbml_id" : "reaction_9009282",
        "reversible" : false,
        "SUID" : 226620,
        "sbml_compartment" : "compartment_7660",
        "selected" : false,
        "cyId" : "metaid_193",
        "Matching_Attribute" : [ "CDK1 phosphorylates RUNX2" ],
        "label" : "CDK1 phosphorylates RUNX2",
        "sbml_type_ext" : "reaction irreversible",
        "fast" : false
      },
      "position" : {
        "x" : 770.1219429505227,
        "y" : -131.11656577931285
      },
      "selected" : false
    }, {
      "data" : {
        "id" : "226617",
        "metaId" : "metaid_194",
        "compartmentCode" : 1,
        "shared_name" : "DLX5,(DLX6) binds RUNX2 gene promoter",
        "sbml_type" : "reaction",
        "sbml_id" : "reaction_9007707",
        "reversible" : false,
        "SUID" : 226617,
        "sbml_compartment" : "compartment_7660",
        "selected" : false,
        "cyId" : "metaid_194",
        "Matching_Attribute" : [ "DLX5,(DLX6) binds RUNX2 gene promoter" ],
        "label" : "DLX5,(DLX6) binds RUNX2 gene promoter",
        "sbml_type_ext" : "reaction irreversible",
        "fast" : false
      },
      "position" : {
        "x" : 817.2794136536477,
        "y" : 43.444412156478165
      },
      "selected" : false
    }, {
      "data" : {
        "id" : "226614",
        "metaId" : "metaid_195",
        "compartmentCode" : 1,
        "shared_name" : "RUNX2 binds CDKN1A gene promoter",
        "sbml_type" : "reaction",
        "sbml_id" : "reaction_9008433",
        "reversible" : false,
        "SUID" : 226614,
        "sbml_compartment" : "compartment_7660",
        "selected" : false,
        "cyId" : "metaid_195",
        "Matching_Attribute" : [ "RUNX2 binds CDKN1A gene promoter" ],
        "label" : "RUNX2 binds CDKN1A gene promoter",
        "sbml_type_ext" : "reaction irreversible",
        "fast" : false
      },
      "position" : {
        "x" : 1573.8691353333352,
        "y" : -134.05557639943004
      },
      "selected" : false
    }, {
      "data" : {
        "id" : "226611",
        "metaId" : "metaid_196",
        "compartmentCode" : 1,
        "shared_name" : "RUNX2 gene expression from proximal (P2) promoter is stimulated by ESR1:estrogen, ESRRA:PPARG1CA, TWIST1 and RUNX2-P2, and inhibited by ESRRA:PPARG1CB and DEXA:NR3C1",
        "sbml_type" : "reaction",
        "sbml_id" : "reaction_8939900",
        "reversible" : false,
        "SUID" : 226611,
        "sbml_compartment" : "compartment_7660",
        "selected" : false,
        "cyId" : "metaid_196",
        "Matching_Attribute" : [ "RUNX2 gene expression from proximal (P2) promoter is stimulated by ESR1:estrogen, ESRRA:PPARG1CA, TWIST1 and RUNX2-P2, and inhibited by ESRRA:PPARG1CB and DEXA:NR3C1" ],
        "label" : "RUNX2 gene expression from proximal (P2) promoter is stimulated by ESR1:estrogen, ESRRA:PPARG1CA, TWIST1 and RUNX2-P2, and inhibited by ESRRA:PPARG1CB and DEXA:NR3C1",
        "sbml_type_ext" : "reaction irreversible",
        "fast" : false
      },
      "position" : {
        "x" : 968.4604439270852,
        "y" : -168.90123374806285
      },
      "selected" : false
    }, {
      "data" : {
        "id" : "226608",
        "metaId" : "metaid_197",
        "compartmentCode" : 2,
        "shared_name" : "SRC,YES1 phosphorylate YAP1",
        "sbml_type" : "reaction",
        "sbml_id" : "reaction_8937844",
        "reversible" : false,
        "SUID" : 226608,
        "sbml_compartment" : "compartment_70101",
        "selected" : false,
        "cyId" : "metaid_197",
        "Matching_Attribute" : [ "SRC,YES1 phosphorylate YAP1" ],
        "label" : "SRC,YES1 phosphorylate YAP1",
        "sbml_type_ext" : "reaction irreversible",
        "fast" : false
      },
      "position" : {
        "x" : -521.2894340026023,
        "y" : -424.4948006425941
      },
      "selected" : false
    }, {
      "data" : {
        "id" : "226605",
        "metaId" : "metaid_198",
        "compartmentCode" : 1,
        "shared_name" : "MSX2 binds RUNX2 gene promoter",
        "sbml_type" : "reaction",
        "sbml_id" : "reaction_9007759",
        "reversible" : false,
        "SUID" : 226605,
        "sbml_compartment" : "compartment_7660",
        "selected" : false,
        "cyId" : "metaid_198",
        "Matching_Attribute" : [ "MSX2 binds RUNX2 gene promoter" ],
        "label" : "MSX2 binds RUNX2 gene promoter",
        "sbml_type_ext" : "reaction irreversible",
        "fast" : false
      },
      "position" : {
        "x" : 1326.9697212708352,
        "y" : -240.50064475880504
      },
      "selected" : false
    }, {
      "data" : {
        "id" : "226602",
        "metaId" : "metaid_199",
        "compartmentCode" : 1,
        "shared_name" : "RUNX2:CBFB binds the LGALS3 gene promoter",
        "sbml_type" : "reaction",
        "sbml_id" : "reaction_8938371",
        "reversible" : false,
        "SUID" : 226602,
        "sbml_compartment" : "compartment_7660",
        "selected" : false,
        "cyId" : "metaid_199",
        "Matching_Attribute" : [ "RUNX2:CBFB binds the LGALS3 gene promoter" ],
        "label" : "RUNX2:CBFB binds the LGALS3 gene promoter",
        "sbml_type_ext" : "reaction irreversible",
        "fast" : false
      },
      "position" : {
        "x" : 793.8423408997414,
        "y" : -179.18594749318004
      },
      "selected" : false
    }, {
      "data" : {
        "id" : "226599",
        "metaId" : "metaid_200",
        "compartmentCode" : 1,
        "shared_name" : "RUNX2:CBFB binds BGLAP gene promoter",
        "sbml_type" : "reaction",
        "sbml_id" : "reaction_9008877",
        "reversible" : false,
        "SUID" : 226599,
        "sbml_compartment" : "compartment_7660",
        "selected" : false,
        "cyId" : "metaid_200",
        "Matching_Attribute" : [ "RUNX2:CBFB binds BGLAP gene promoter" ],
        "label" : "RUNX2:CBFB binds BGLAP gene promoter",
        "sbml_type_ext" : "reaction irreversible",
        "fast" : false
      },
      "position" : {
        "x" : 1492.5205025208352,
        "y" : 112.97954933299184
      },
      "selected" : false
    }, {
      "data" : {
        "id" : "226596",
        "metaId" : "metaid_201",
        "compartmentCode" : 1,
        "shared_name" : "RUNX2 binds HDAC4",
        "sbml_type" : "reaction",
        "sbml_id" : "reaction_9008326",
        "reversible" : false,
        "SUID" : 226596,
        "sbml_compartment" : "compartment_7660",
        "selected" : false,
        "cyId" : "metaid_201",
        "Matching_Attribute" : [ "RUNX2 binds HDAC4" ],
        "label" : "RUNX2 binds HDAC4",
        "sbml_type_ext" : "reaction irreversible",
        "fast" : false
      },
      "position" : {
        "x" : 1427.2709908020852,
        "y" : -43.119274214371444
      },
      "selected" : false
    }, {
      "data" : {
        "id" : "226593",
        "metaId" : "metaid_202",
        "compartmentCode" : 1,
        "shared_name" : "RUNX2 binds tyrosine phosphorylated YAP1",
        "sbml_type" : "reaction",
        "sbml_id" : "reaction_8937864",
        "reversible" : false,
        "SUID" : 226593,
        "sbml_compartment" : "compartment_7660",
        "selected" : false,
        "cyId" : "metaid_202",
        "Matching_Attribute" : [ "RUNX2 binds tyrosine phosphorylated YAP1" ],
        "label" : "RUNX2 binds tyrosine phosphorylated YAP1",
        "sbml_type_ext" : "reaction irreversible",
        "fast" : false
      },
      "position" : {
        "x" : 819.8394112122414,
        "y" : 152.61887733592152
      },
      "selected" : false
    }, {
      "data" : {
        "id" : "226590",
        "metaId" : "metaid_203",
        "compartmentCode" : 1,
        "shared_name" : "LGALS3 gene expression is stimulated by RUNX1 and RUNX2",
        "sbml_type" : "reaction",
        "sbml_id" : "reaction_8938382",
        "reversible" : false,
        "SUID" : 226590,
        "sbml_compartment" : "compartment_7660",
        "selected" : false,
        "cyId" : "metaid_203",
        "Matching_Attribute" : [ "LGALS3 gene expression is stimulated by RUNX1 and RUNX2" ],
        "label" : "LGALS3 gene expression is stimulated by RUNX1 and RUNX2",
        "sbml_type_ext" : "reaction irreversible",
        "fast" : false
      },
      "position" : {
        "x" : 527.7664742005227,
        "y" : 2.8114775861656653
      },
      "selected" : false
    }, {
      "data" : {
        "id" : "226587",
        "metaId" : "metaid_204",
        "compartmentCode" : 2,
        "shared_name" : "RUNX2 translocates to the nucleus",
        "sbml_type" : "reaction",
        "sbml_id" : "reaction_9007999",
        "reversible" : false,
        "SUID" : 226587,
        "sbml_compartment" : "compartment_70101",
        "selected" : false,
        "cyId" : "metaid_204",
        "Matching_Attribute" : [ "RUNX2 translocates to the nucleus" ],
        "label" : "RUNX2 translocates to the nucleus",
        "sbml_type_ext" : "reaction irreversible",
        "fast" : false
      },
      "position" : {
        "x" : 292.5205788147805,
        "y" : -429.412494734391
      },
      "selected" : false
    }, {
      "data" : {
        "id" : "226584",
        "metaId" : "metaid_205",
        "compartmentCode" : 1,
        "shared_name" : "GSK3B phosphorylates RUNX2",
        "sbml_type" : "reaction",
        "sbml_id" : "reaction_9008480",
        "reversible" : false,
        "SUID" : 226584,
        "sbml_compartment" : "compartment_7660",
        "selected" : false,
        "cyId" : "metaid_205",
        "Matching_Attribute" : [ "GSK3B phosphorylates RUNX2" ],
        "label" : "GSK3B phosphorylates RUNX2",
        "sbml_type_ext" : "reaction irreversible",
        "fast" : false
      },
      "position" : {
        "x" : 919.7648872864602,
        "y" : -257.918109968766
      },
      "selected" : false
    }, {
      "data" : {
        "id" : "226581",
        "metaId" : "metaid_206",
        "compartmentCode" : 1,
        "shared_name" : "26S proteasome degrades PolyUb-RUNX2",
        "sbml_type" : "reaction",
        "sbml_id" : "reaction_8939801",
        "reversible" : false,
        "SUID" : 226581,
        "sbml_compartment" : "compartment_7660",
        "selected" : false,
        "cyId" : "metaid_206",
        "Matching_Attribute" : [ "26S proteasome degrades PolyUb-RUNX2" ],
        "label" : "26S proteasome degrades PolyUb-RUNX2",
        "sbml_type_ext" : "reaction irreversible",
        "fast" : false
      },
      "position" : {
        "x" : 924.9888252747414,
        "y" : -614.8121834550941
      },
      "selected" : false
    }, {
      "data" : {
        "id" : "226578",
        "metaId" : "metaid_207",
        "compartmentCode" : 1,
        "shared_name" : "The complex of RUNX2 and WWTR1 (TAZ) binds the BGLAP gene promoter",
        "sbml_type" : "reaction",
        "sbml_id" : "reaction_8985227",
        "reversible" : false,
        "SUID" : 226578,
        "sbml_compartment" : "compartment_7660",
        "selected" : false,
        "cyId" : "metaid_207",
        "Matching_Attribute" : [ "The complex of RUNX2 and WWTR1 (TAZ) binds the BGLAP gene promoter" ],
        "label" : "The complex of RUNX2 and WWTR1 (TAZ) binds the BGLAP gene promoter",
        "sbml_type_ext" : "reaction irreversible",
        "fast" : false
      },
      "position" : {
        "x" : 1431.7532906067727,
        "y" : 15.82719413890004
      },
      "selected" : false
    }, {
      "data" : {
        "id" : "226575",
        "metaId" : "metaid_208",
        "compartmentCode" : 2,
        "shared_name" : "STUB1 polyubiquitinates RUNX2",
        "sbml_type" : "reaction",
        "sbml_id" : "reaction_9009308",
        "reversible" : false,
        "SUID" : 226575,
        "sbml_compartment" : "compartment_70101",
        "selected" : false,
        "cyId" : "metaid_208",
        "Matching_Attribute" : [ "STUB1 polyubiquitinates RUNX2" ],
        "label" : "STUB1 polyubiquitinates RUNX2",
        "sbml_type_ext" : "reaction irreversible",
        "fast" : false
      },
      "position" : {
        "x" : -278.60941080924295,
        "y" : -790.7350350175941
      },
      "selected" : false
    }, {
      "data" : {
        "id" : "226572",
        "metaId" : "metaid_209",
        "compartmentCode" : 1,
        "shared_name" : "SMAD6 gene expression is stimulated by RUNX2 and SMAD1",
        "sbml_type" : "reaction",
        "sbml_id" : "reaction_8878023",
        "reversible" : false,
        "SUID" : 226572,
        "sbml_compartment" : "compartment_7660",
        "selected" : false,
        "cyId" : "metaid_209",
        "Matching_Attribute" : [ "SMAD6 gene expression is stimulated by RUNX2 and SMAD1" ],
        "label" : "SMAD6 gene expression is stimulated by RUNX2 and SMAD1",
        "sbml_type_ext" : "reaction irreversible",
        "fast" : false
      },
      "position" : {
        "x" : 650.5292000306008,
        "y" : -177.36427696095348
      },
      "selected" : false
    }, {
      "data" : {
        "id" : "226569",
        "metaId" : "metaid_210",
        "compartmentCode" : 1,
        "shared_name" : "RUNX2 binds to SATB2",
        "sbml_type" : "reaction",
        "sbml_id" : "reaction_8985275",
        "reversible" : false,
        "SUID" : 226569,
        "sbml_compartment" : "compartment_7660",
        "selected" : false,
        "cyId" : "metaid_210",
        "Matching_Attribute" : [ "RUNX2 binds to SATB2" ],
        "label" : "RUNX2 binds to SATB2",
        "sbml_type_ext" : "reaction irreversible",
        "fast" : false
      },
      "position" : {
        "x" : 1016.8413643372414,
        "y" : -81.74417503224254
      },
      "selected" : false
    }, {
      "data" : {
        "id" : "226566",
        "metaId" : "metaid_211",
        "compartmentCode" : 1,
        "shared_name" : "MMP13 gene expression is stimulated by RUNX2:CBFB",
        "sbml_type" : "reaction",
        "sbml_id" : "reaction_8940007",
        "reversible" : false,
        "SUID" : 226566,
        "sbml_compartment" : "compartment_7660",
        "selected" : false,
        "cyId" : "metaid_211",
        "Matching_Attribute" : [ "MMP13 gene expression is stimulated by RUNX2:CBFB" ],
        "label" : "MMP13 gene expression is stimulated by RUNX2:CBFB",
        "sbml_type_ext" : "reaction irreversible",
        "fast" : false
      },
      "position" : {
        "x" : 698.5346016419289,
        "y" : 342.70045082224965
      },
      "selected" : false
    }, {
      "data" : {
        "id" : "226563",
        "metaId" : "metaid_212",
        "compartmentCode" : 1,
        "shared_name" : "DEXA:NR3C1 complex binds RUNX2 gene proximal promoter",
        "sbml_type" : "reaction",
        "sbml_id" : "reaction_9009085",
        "reversible" : false,
        "SUID" : 226563,
        "sbml_compartment" : "compartment_7660",
        "selected" : false,
        "cyId" : "metaid_212",
        "Matching_Attribute" : [ "DEXA:NR3C1 complex binds RUNX2 gene proximal promoter" ],
        "label" : "DEXA:NR3C1 complex binds RUNX2 gene proximal promoter",
        "sbml_type_ext" : "reaction irreversible",
        "fast" : false
      },
      "position" : {
        "x" : 1109.7358345520852,
        "y" : -402.3335457597816
      },
      "selected" : false
    }, {
      "data" : {
        "id" : "226560",
        "metaId" : "metaid_213",
        "compartmentCode" : 1,
        "shared_name" : "RUNX2 binds BAX gene promoter",
        "sbml_type" : "reaction",
        "sbml_id" : "reaction_9008832",
        "reversible" : false,
        "SUID" : 226560,
        "sbml_compartment" : "compartment_7660",
        "selected" : false,
        "cyId" : "metaid_213",
        "Matching_Attribute" : [ "RUNX2 binds BAX gene promoter" ],
        "label" : "RUNX2 binds BAX gene promoter",
        "sbml_type_ext" : "reaction irreversible",
        "fast" : false
      },
      "position" : {
        "x" : 575.3694405091164,
        "y" : 94.96876899851918
      },
      "selected" : false
    }, {
      "data" : {
        "id" : "226557",
        "metaId" : "metaid_181",
        "compartmentCode" : 1,
        "shared_name" : "Proteasome degrades polyubiquitinated RUNX2",
        "sbml_type" : "reaction",
        "sbml_id" : "reaction_9008475",
        "reversible" : false,
        "SUID" : 226557,
        "sbml_compartment" : "compartment_7660",
        "selected" : false,
        "cyId" : "metaid_181",
        "Matching_Attribute" : [ "Proteasome degrades polyubiquitinated RUNX2" ],
        "label" : "Proteasome degrades polyubiquitinated RUNX2",
        "sbml_type_ext" : "reaction irreversible",
        "fast" : false
      },
      "position" : {
        "x" : 267.55679555062034,
        "y" : -558.1996956621254
      },
      "selected" : false
    }, {
      "data" : {
        "id" : "226554",
        "metaId" : "metaid_215",
        "compartmentCode" : 1,
        "shared_name" : "RUNX2 and SMAD1 complex binds the SMAD6 gene promoter",
        "sbml_type" : "reaction",
        "sbml_id" : "reaction_8878013",
        "reversible" : false,
        "SUID" : 226554,
        "sbml_compartment" : "compartment_7660",
        "selected" : false,
        "cyId" : "metaid_215",
        "Matching_Attribute" : [ "RUNX2 and SMAD1 complex binds the SMAD6 gene promoter" ],
        "label" : "RUNX2 and SMAD1 complex binds the SMAD6 gene promoter",
        "sbml_type_ext" : "reaction irreversible",
        "fast" : false
      },
      "position" : {
        "x" : 955.5851387513039,
        "y" : 18.80042640818715
      },
      "selected" : false
    }, {
      "data" : {
        "id" : "226551",
        "metaId" : "metaid_216",
        "compartmentCode" : 1,
        "shared_name" : "RUNX2 binds the IHH gene promoter",
        "sbml_type" : "reaction",
        "sbml_id" : "reaction_8878257",
        "reversible" : false,
        "SUID" : 226551,
        "sbml_compartment" : "compartment_7660",
        "selected" : false,
        "cyId" : "metaid_216",
        "Matching_Attribute" : [ "RUNX2 binds the IHH gene promoter" ],
        "label" : "RUNX2 binds the IHH gene promoter",
        "sbml_type_ext" : "reaction irreversible",
        "fast" : false
      },
      "position" : {
        "x" : 701.4971870911477,
        "y" : 8.20406524790883
      },
      "selected" : false
    }, {
      "data" : {
        "id" : "226548",
        "metaId" : "metaid_217",
        "compartmentCode" : 1,
        "shared_name" : "UCMA gene expression is stimulated by RUNX2 and SP7",
        "sbml_type" : "reaction",
        "sbml_id" : "reaction_8939870",
        "reversible" : false,
        "SUID" : 226548,
        "sbml_compartment" : "compartment_7660",
        "selected" : false,
        "cyId" : "metaid_217",
        "Matching_Attribute" : [ "UCMA gene expression is stimulated by RUNX2 and SP7" ],
        "label" : "UCMA gene expression is stimulated by RUNX2 and SP7",
        "sbml_type_ext" : "reaction irreversible",
        "fast" : false
      },
      "position" : {
        "x" : 642.0930122864602,
        "y" : 272.5937918867028
      },
      "selected" : false
    }, {
      "data" : {
        "id" : "226545",
        "metaId" : "metaid_218",
        "compartmentCode" : 1,
        "shared_name" : "RUNX2 and RB1 bind the COL1A1 gene promoter",
        "sbml_type" : "reaction",
        "sbml_id" : "reaction_8985627",
        "reversible" : false,
        "SUID" : 226545,
        "sbml_compartment" : "compartment_7660",
        "selected" : false,
        "cyId" : "metaid_218",
        "Matching_Attribute" : [ "RUNX2 and RB1 bind the COL1A1 gene promoter" ],
        "label" : "RUNX2 and RB1 bind the COL1A1 gene promoter",
        "sbml_type_ext" : "reaction irreversible",
        "fast" : false
      },
      "position" : {
        "x" : 1043.2540230286477,
        "y" : 1.4358081067955482
      },
      "selected" : false
    }, {
      "data" : {
        "id" : "226542",
        "metaId" : "metaid_219",
        "compartmentCode" : 1,
        "shared_name" : "RUNX2 binds HDAC6",
        "sbml_type" : "reaction",
        "sbml_id" : "reaction_9008389",
        "reversible" : false,
        "SUID" : 226542,
        "sbml_compartment" : "compartment_7660",
        "selected" : false,
        "cyId" : "metaid_219",
        "Matching_Attribute" : [ "RUNX2 binds HDAC6" ],
        "label" : "RUNX2 binds HDAC6",
        "sbml_type_ext" : "reaction irreversible",
        "fast" : false
      },
      "position" : {
        "x" : 1238.8536324036477,
        "y" : -410.9238777910316
      },
      "selected" : false
    }, {
      "data" : {
        "id" : "226539",
        "metaId" : "metaid_220",
        "compartmentCode" : 1,
        "shared_name" : "RUNX2 binds SOX9",
        "sbml_type" : "reaction",
        "sbml_id" : "reaction_8985343",
        "reversible" : false,
        "SUID" : 226539,
        "sbml_compartment" : "compartment_7660",
        "selected" : false,
        "cyId" : "metaid_220",
        "Matching_Attribute" : [ "RUNX2 binds SOX9" ],
        "label" : "RUNX2 binds SOX9",
        "sbml_type_ext" : "reaction irreversible",
        "fast" : false
      },
      "position" : {
        "x" : 1389.5515083802102,
        "y" : -153.97528465138316
      },
      "selected" : false
    }, {
      "data" : {
        "id" : "226536",
        "metaId" : "metaid_221",
        "compartmentCode" : 1,
        "shared_name" : "RUNX2:CBFB:p-Y-YAP1 binds the BGLAP gene promoter",
        "sbml_type" : "reaction",
        "sbml_id" : "reaction_8937869",
        "reversible" : false,
        "SUID" : 226536,
        "sbml_compartment" : "compartment_7660",
        "selected" : false,
        "cyId" : "metaid_221",
        "Matching_Attribute" : [ "RUNX2:CBFB:p-Y-YAP1 binds the BGLAP gene promoter" ],
        "label" : "RUNX2:CBFB:p-Y-YAP1 binds the BGLAP gene promoter",
        "sbml_type_ext" : "reaction irreversible",
        "fast" : false
      },
      "position" : {
        "x" : 1201.7595161927102,
        "y" : 294.2587393964684
      },
      "selected" : false
    }, {
      "data" : {
        "id" : "226533",
        "metaId" : "metaid_222",
        "compartmentCode" : 1,
        "shared_name" : "RUNX2 binds HEY1,HEY2,HES1",
        "sbml_type" : "reaction",
        "sbml_id" : "reaction_9008177",
        "reversible" : false,
        "SUID" : 226533,
        "sbml_compartment" : "compartment_7660",
        "selected" : false,
        "cyId" : "metaid_222",
        "Matching_Attribute" : [ "RUNX2 binds HEY1,HEY2,HES1" ],
        "label" : "RUNX2 binds HEY1,HEY2,HES1",
        "sbml_type_ext" : "reaction irreversible",
        "fast" : false
      },
      "position" : {
        "x" : 1356.2027534973977,
        "y" : -438.61961753712535
      },
      "selected" : false
    }, {
      "data" : {
        "id" : "226530",
        "metaId" : "metaid_223",
        "compartmentCode" : 1,
        "shared_name" : "RUNX2 binds TWIST1,(TWIST2)",
        "sbml_type" : "reaction",
        "sbml_id" : "reaction_9007860",
        "reversible" : false,
        "SUID" : 226530,
        "sbml_compartment" : "compartment_7660",
        "selected" : false,
        "cyId" : "metaid_223",
        "Matching_Attribute" : [ "RUNX2 binds TWIST1,(TWIST2)" ],
        "label" : "RUNX2 binds TWIST1,(TWIST2)",
        "sbml_type_ext" : "reaction irreversible",
        "fast" : false
      },
      "position" : {
        "x" : 1271.7967476380227,
        "y" : -197.34254844532848
      },
      "selected" : false
    }, {
      "data" : {
        "id" : "226527",
        "metaId" : "metaid_224",
        "compartmentCode" : 2,
        "shared_name" : "RUNX2 binds STAT1",
        "sbml_type" : "reaction",
        "sbml_id" : "reaction_9008015",
        "reversible" : false,
        "SUID" : 226527,
        "sbml_compartment" : "compartment_70101",
        "selected" : false,
        "cyId" : "metaid_224",
        "Matching_Attribute" : [ "RUNX2 binds STAT1" ],
        "label" : "RUNX2 binds STAT1",
        "sbml_type_ext" : "reaction irreversible",
        "fast" : false
      },
      "position" : {
        "x" : -84.9822745787742,
        "y" : -639.3804817949379
      },
      "selected" : false
    }, {
      "data" : {
        "id" : "226524",
        "metaId" : "metaid_225",
        "compartmentCode" : 1,
        "shared_name" : "SCF(SKP2) polyubiquitinates RUNX2",
        "sbml_type" : "reaction",
        "sbml_id" : "reaction_8939706",
        "reversible" : false,
        "SUID" : 226524,
        "sbml_compartment" : "compartment_7660",
        "selected" : false,
        "cyId" : "metaid_225",
        "Matching_Attribute" : [ "SCF(SKP2) polyubiquitinates RUNX2" ],
        "label" : "SCF(SKP2) polyubiquitinates RUNX2",
        "sbml_type_ext" : "reaction irreversible",
        "fast" : false
      },
      "position" : {
        "x" : 1346.2874702942727,
        "y" : -498.5281258379066
      },
      "selected" : false
    }, {
      "data" : {
        "id" : "226521",
        "metaId" : "metaid_226",
        "compartmentCode" : 1,
        "shared_name" : "CDK4 phosphorylates RUNX2",
        "sbml_type" : "reaction",
        "sbml_id" : "reaction_9008412",
        "reversible" : false,
        "SUID" : 226521,
        "sbml_compartment" : "compartment_7660",
        "selected" : false,
        "cyId" : "metaid_226",
        "Matching_Attribute" : [ "CDK4 phosphorylates RUNX2" ],
        "label" : "CDK4 phosphorylates RUNX2",
        "sbml_type_ext" : "reaction irreversible",
        "fast" : false
      },
      "position" : {
        "x" : 1101.092707110679,
        "y" : -87.35515983448863
      },
      "selected" : false
    }, {
      "data" : {
        "id" : "226518",
        "metaId" : "metaid_227",
        "compartmentCode" : 1,
        "shared_name" : "SCF(SKP2) complex binds RUNX2",
        "sbml_type" : "reaction",
        "sbml_id" : "reaction_8939688",
        "reversible" : false,
        "SUID" : 226518,
        "sbml_compartment" : "compartment_7660",
        "selected" : false,
        "cyId" : "metaid_227",
        "Matching_Attribute" : [ "SCF(SKP2) complex binds RUNX2" ],
        "label" : "SCF(SKP2) complex binds RUNX2",
        "sbml_type_ext" : "reaction irreversible",
        "fast" : false
      },
      "position" : {
        "x" : 1255.3550972473977,
        "y" : -293.1287117754066
      },
      "selected" : false
    }, {
      "data" : {
        "id" : "226515",
        "metaId" : "metaid_228",
        "compartmentCode" : 1,
        "shared_name" : "RUNX2 and RB1 bind the BGLAP gene promoter",
        "sbml_type" : "reaction",
        "sbml_id" : "reaction_8985485",
        "reversible" : false,
        "SUID" : 226515,
        "sbml_compartment" : "compartment_7660",
        "selected" : false,
        "cyId" : "metaid_228",
        "Matching_Attribute" : [ "RUNX2 and RB1 bind the BGLAP gene promoter" ],
        "label" : "RUNX2 and RB1 bind the BGLAP gene promoter",
        "sbml_type_ext" : "reaction irreversible",
        "fast" : false
      },
      "position" : {
        "x" : 1354.1966499817727,
        "y" : 103.50274269236684
      },
      "selected" : false
    }, {
      "data" : {
        "id" : "226512",
        "metaId" : "metaid_229",
        "compartmentCode" : 1,
        "shared_name" : "NKX3-2 binds RUNX2 gene promoter",
        "sbml_type" : "reaction",
        "sbml_id" : "reaction_8985293",
        "reversible" : false,
        "SUID" : 226512,
        "sbml_compartment" : "compartment_7660",
        "selected" : false,
        "cyId" : "metaid_229",
        "Matching_Attribute" : [ "NKX3-2 binds RUNX2 gene promoter" ],
        "label" : "NKX3-2 binds RUNX2 gene promoter",
        "sbml_type_ext" : "reaction irreversible",
        "fast" : false
      },
      "position" : {
        "x" : 768.6393990052102,
        "y" : -29.32239539967418
      },
      "selected" : false
    }, {
      "data" : {
        "id" : "226509",
        "metaId" : "metaid_230",
        "compartmentCode" : 1,
        "shared_name" : "COL1A1 gene expression is stimulated by RUNX2 and RB1",
        "sbml_type" : "reaction",
        "sbml_id" : "reaction_8985644",
        "reversible" : false,
        "SUID" : 226509,
        "sbml_compartment" : "compartment_7660",
        "selected" : false,
        "cyId" : "metaid_230",
        "Matching_Attribute" : [ "COL1A1 gene expression is stimulated by RUNX2 and RB1" ],
        "label" : "COL1A1 gene expression is stimulated by RUNX2 and RB1",
        "sbml_type_ext" : "reaction irreversible",
        "fast" : false
      },
      "position" : {
        "x" : 740.0599312317727,
        "y" : 309.87232582224965
      },
      "selected" : false
    }, {
      "data" : {
        "id" : "226506",
        "metaId" : "metaid_231",
        "compartmentCode" : 1,
        "shared_name" : "RUNX2 binds MAF",
        "sbml_type" : "reaction",
        "sbml_id" : "reaction_8984994",
        "reversible" : false,
        "SUID" : 226506,
        "sbml_compartment" : "compartment_7660",
        "selected" : false,
        "cyId" : "metaid_231",
        "Matching_Attribute" : [ "RUNX2 binds MAF" ],
        "label" : "RUNX2 binds MAF",
        "sbml_type_ext" : "reaction irreversible",
        "fast" : false
      },
      "position" : {
        "x" : 765.0273994934914,
        "y" : -74.74055869923473
      },
      "selected" : false
    }, {
      "data" : {
        "id" : "226503",
        "metaId" : "metaid_232",
        "compartmentCode" : 1,
        "shared_name" : "RUNX2 gene expression from distal (P1) promoter is inhibited by NKX3-2, MSX2 and RUNX2-P1, and stimulated by DLX5,(DLX6)",
        "sbml_type" : "reaction",
        "sbml_id" : "reaction_9007686",
        "reversible" : false,
        "SUID" : 226503,
        "sbml_compartment" : "compartment_7660",
        "selected" : false,
        "cyId" : "metaid_232",
        "Matching_Attribute" : [ "RUNX2 gene expression from distal (P1) promoter is inhibited by NKX3-2, MSX2 and RUNX2-P1, and stimulated by DLX5,(DLX6)" ],
        "label" : "RUNX2 gene expression from distal (P1) promoter is inhibited by NKX3-2, MSX2 and RUNX2-P1, and stimulated by DLX5,(DLX6)",
        "sbml_type_ext" : "reaction irreversible",
        "fast" : false
      },
      "position" : {
        "x" : 978.2483467591164,
        "y" : -412.3299141679847
      },
      "selected" : false
    }, {
      "data" : {
        "id" : "226500",
        "metaId" : "metaid_233",
        "compartmentCode" : 1,
        "shared_name" : "FBXW7 polyubiquitinates RUNX2",
        "sbml_type" : "reaction",
        "sbml_id" : "reaction_9008479",
        "reversible" : false,
        "SUID" : 226500,
        "sbml_compartment" : "compartment_7660",
        "selected" : false,
        "cyId" : "metaid_233",
        "Matching_Attribute" : [ "FBXW7 polyubiquitinates RUNX2" ],
        "label" : "FBXW7 polyubiquitinates RUNX2",
        "sbml_type_ext" : "reaction irreversible",
        "fast" : false
      },
      "position" : {
        "x" : 865.5656685364602,
        "y" : -633.6803475175941
      },
      "selected" : false
    }, {
      "data" : {
        "id" : "226497",
        "metaId" : "metaid_234",
        "compartmentCode" : 1,
        "shared_name" : "ESRRA:PPARG1CB binds the RUNX2 gene promoter",
        "sbml_type" : "reaction",
        "sbml_id" : "reaction_8939938",
        "reversible" : false,
        "SUID" : 226497,
        "sbml_compartment" : "compartment_7660",
        "selected" : false,
        "cyId" : "metaid_234",
        "Matching_Attribute" : [ "ESRRA:PPARG1CB binds the RUNX2 gene promoter" ],
        "label" : "ESRRA:PPARG1CB binds the RUNX2 gene promoter",
        "sbml_type_ext" : "reaction irreversible",
        "fast" : false
      },
      "position" : {
        "x" : 1009.8582710755227,
        "y" : -38.24114044056773
      },
      "selected" : false
    }, {
      "data" : {
        "id" : "226494",
        "metaId" : "metaid_235",
        "compartmentCode" : 1,
        "shared_name" : "ITGA5 gene expression is stimulated by RUNX2:CBFB",
        "sbml_type" : "reaction",
        "sbml_id" : "reaction_8939667",
        "reversible" : false,
        "SUID" : 226494,
        "sbml_compartment" : "compartment_7660",
        "selected" : false,
        "cyId" : "metaid_235",
        "Matching_Attribute" : [ "ITGA5 gene expression is stimulated by RUNX2:CBFB" ],
        "label" : "ITGA5 gene expression is stimulated by RUNX2:CBFB",
        "sbml_type_ext" : "reaction irreversible",
        "fast" : false
      },
      "position" : {
        "x" : 613.6384224427102,
        "y" : 212.52918617381215
      },
      "selected" : false
    }, {
      "data" : {
        "id" : "226491",
        "metaId" : "metaid_236",
        "compartmentCode" : 1,
        "shared_name" : "RUNX2:CBFB binds the ITGBL1 gene promoter",
        "sbml_type" : "reaction",
        "sbml_id" : "reaction_8939833",
        "reversible" : false,
        "SUID" : 226491,
        "sbml_compartment" : "compartment_7660",
        "selected" : false,
        "cyId" : "metaid_236",
        "Matching_Attribute" : [ "RUNX2:CBFB binds the ITGBL1 gene promoter" ],
        "label" : "RUNX2:CBFB binds the ITGBL1 gene promoter",
        "sbml_type_ext" : "reaction irreversible",
        "fast" : false
      },
      "position" : {
        "x" : 993.7277168763039,
        "y" : 89.0950202192223
      },
      "selected" : false
    }, {
      "data" : {
        "id" : "226488",
        "metaId" : "metaid_237",
        "compartmentCode" : 2,
        "shared_name" : "RUNX2 binds STUB1",
        "sbml_type" : "reaction",
        "sbml_id" : "reaction_9009309",
        "reversible" : false,
        "SUID" : 226488,
        "sbml_compartment" : "compartment_70101",
        "selected" : false,
        "cyId" : "metaid_237",
        "Matching_Attribute" : [ "RUNX2 binds STUB1" ],
        "label" : "RUNX2 binds STUB1",
        "sbml_type_ext" : "reaction irreversible",
        "fast" : false
      },
      "position" : {
        "x" : -68.70113139029763,
        "y" : -698.2954598222816
      },
      "selected" : false
    }, {
      "data" : {
        "id" : "226485",
        "metaId" : "metaid_238",
        "compartmentCode" : 2,
        "shared_name" : "SMURF1 polyubiquitinates RUNX2",
        "sbml_type" : "reaction",
        "sbml_id" : "reaction_9009403",
        "reversible" : false,
        "SUID" : 226485,
        "sbml_compartment" : "compartment_70101",
        "selected" : false,
        "cyId" : "metaid_238",
        "Matching_Attribute" : [ "SMURF1 polyubiquitinates RUNX2" ],
        "label" : "SMURF1 polyubiquitinates RUNX2",
        "sbml_type_ext" : "reaction irreversible",
        "fast" : false
      },
      "position" : {
        "x" : -408.6170707213523,
        "y" : -864.9926644121254
      },
      "selected" : false
    }, {
      "data" : {
        "id" : "226482",
        "metaId" : "metaid_239",
        "compartmentCode" : 1,
        "shared_name" : "RUNX2 binds SMAD1 in the nucleus",
        "sbml_type" : "reaction",
        "sbml_id" : "reaction_8877941",
        "reversible" : false,
        "SUID" : 226482,
        "sbml_compartment" : "compartment_7660",
        "selected" : false,
        "cyId" : "metaid_239",
        "Matching_Attribute" : [ "RUNX2 binds SMAD1 in the nucleus" ],
        "label" : "RUNX2 binds SMAD1 in the nucleus",
        "sbml_type_ext" : "reaction irreversible",
        "fast" : false
      },
      "position" : {
        "x" : 999.7757515442727,
        "y" : 322.4912528242028
      },
      "selected" : false
    }, {
      "data" : {
        "id" : "226479",
        "sbo" : "SBO:0000298",
        "constant" : false,
        "metaId" : "metaid_1",
        "compartmentCode" : 1,
        "shared_name" : "TNF-alpha inhibitors [extracellular region]",
        "sbml_type" : "species",
        "boundaryCondition" : false,
        "sbml_id" : "species_9714904",
        "SUID" : 226479,
        "sbml_compartment" : "compartment_984",
        "selected" : false,
        "cyId" : "metaid_1",
        "Matching_Attribute" : [ "TNF-alpha inhibitors [extracellular region]" ],
        "hasOnlySubstanceUnits" : false,
        "label" : "TNF-alpha inhibitors [extracellular region]",
        "sbml_type_ext" : "species"
      },
      "position" : {
        "x" : -826.0261893736961,
        "y" : 756.8321646894371
      },
      "selected" : false
    }, {
      "data" : {
        "id" : "226476",
        "sbo" : "SBO:0000297",
        "constant" : false,
        "metaId" : "metaid_3",
        "compartmentCode" : 2,
        "shared_name" : "TNF-alpha:TNFR1:TRADD:K63,M1polyUb-RIPK1:BIRC2,3,4:LUBAC:SPATA2:CYLD:TBK1,IKBKE [plasma membrane]",
        "sbml_type" : "species",
        "boundaryCondition" : false,
        "sbml_id" : "species_9817409",
        "SUID" : 226476,
        "sbml_compartment" : "compartment_876",
        "selected" : false,
        "cyId" : "metaid_3",
        "Matching_Attribute" : [ "TNF-alpha:TNFR1:TRADD:K63,M1polyUb-RIPK1:BIRC2,3,4:LUBAC:SPATA2:CYLD:TBK1,IKBKE [plasma membrane]" ],
        "hasOnlySubstanceUnits" : false,
        "label" : "TNF-alpha:TNFR1:TRADD:K63,M1polyUb-RIPK1:BIRC2,3,4:LUBAC:SPATA2:CYLD:TBK1,IKBKE [plasma membrane]",
        "sbml_type_ext" : "species"
      },
      "position" : {
        "x" : -1141.6875052916648,
        "y" : -335.158100203141
      },
      "selected" : false
    }, {
      "data" : {
        "id" : "226473",
        "sbo" : "SBO:0000297",
        "constant" : false,
        "metaId" : "metaid_5",
        "compartmentCode" : 2,
        "shared_name" : "TNF-alpha:TNFR1:TRADD:p-T189,K63,M1polyUb-RIPK1:BIRC2,3,4:LUBAC:SPATA2:CYLD:TBK1,IKBKE [plasma membrane]",
        "sbml_type" : "species",
        "boundaryCondition" : false,
        "sbml_id" : "species_9817389",
        "SUID" : 226473,
        "sbml_compartment" : "compartment_876",
        "selected" : false,
        "cyId" : "metaid_5",
        "Matching_Attribute" : [ "TNF-alpha:TNFR1:TRADD:p-T189,K63,M1polyUb-RIPK1:BIRC2,3,4:LUBAC:SPATA2:CYLD:TBK1,IKBKE [plasma membrane]" ],
        "hasOnlySubstanceUnits" : false,
        "label" : "TNF-alpha:TNFR1:TRADD:p-T189,K63,M1polyUb-RIPK1:BIRC2,3,4:LUBAC:SPATA2:CYLD:TBK1,IKBKE [plasma membrane]",
        "sbml_type_ext" : "species"
      },
      "position" : {
        "x" : -1010.2264457213523,
        "y" : -265.40098960743785
      },
      "selected" : false
    }, {
      "data" : {
        "id" : "226470",
        "sbo" : "SBO:0000297",
        "constant" : false,
        "metaId" : "metaid_6",
        "compartmentCode" : 2,
        "shared_name" : "TNF-alpha:TNFR1:TRADD:K63,M1polyUb-RIPK1:BIRC2,3,4:LUBAC [plasma membrane]",
        "sbml_type" : "species",
        "boundaryCondition" : false,
        "sbml_id" : "species_9793688",
        "SUID" : 226470,
        "sbml_compartment" : "compartment_876",
        "selected" : false,
        "cyId" : "metaid_6",
        "Matching_Attribute" : [ "TNF-alpha:TNFR1:TRADD:K63,M1polyUb-RIPK1:BIRC2,3,4:LUBAC [plasma membrane]" ],
        "hasOnlySubstanceUnits" : false,
        "label" : "TNF-alpha:TNFR1:TRADD:K63,M1polyUb-RIPK1:BIRC2,3,4:LUBAC [plasma membrane]",
        "sbml_type_ext" : "species"
      },
      "position" : {
        "x" : -1132.7938285338523,
        "y" : -199.92792137013316
      },
      "selected" : false
    }, {
      "data" : {
        "id" : "226467",
        "sbo" : "SBO:0000252",
        "constant" : false,
        "metaId" : "metaid_7",
        "compartmentCode" : 3,
        "shared_name" : "UBE2D3 [cytosol]",
        "sbml_type" : "species",
        "boundaryCondition" : false,
        "sbml_id" : "species_8864191",
        "SUID" : 226467,
        "sbml_compartment" : "compartment_70101",
        "selected" : false,
        "cyId" : "metaid_7",
        "Matching_Attribute" : [ "UBE2D3 [cytosol]" ],
        "hasOnlySubstanceUnits" : false,
        "label" : "UBE2D3 [cytosol]",
        "sbml_type_ext" : "species"
      },
      "position" : {
        "x" : -568.0199637877586,
        "y" : -1025.5259285722816
      },
      "selected" : false
    }, {
      "data" : {
        "id" : "226464",
        "sbo" : "SBO:0000289",
        "constant" : false,
        "metaId" : "metaid_9",
        "compartmentCode" : 2,
        "shared_name" : "SPPL2A,SPPL2B [plasma membrane]",
        "sbml_type" : "species",
        "boundaryCondition" : false,
        "sbml_id" : "species_8863102",
        "SUID" : 226464,
        "sbml_compartment" : "compartment_876",
        "selected" : false,
        "cyId" : "metaid_9",
        "Matching_Attribute" : [ "SPPL2A,SPPL2B [plasma membrane]" ],
        "hasOnlySubstanceUnits" : false,
        "label" : "SPPL2A,SPPL2B [plasma membrane]",
        "sbml_type_ext" : "species"
      },
      "position" : {
        "x" : -837.2582450377586,
        "y" : 330.5863761152184
      },
      "selected" : false
    }, {
      "data" : {
        "id" : "226461",
        "sbo" : "SBO:0000297",
        "constant" : false,
        "metaId" : "metaid_10",
        "compartmentCode" : 3,
        "shared_name" : "CYLD:SPATA2:LUBAC [cytosol]",
        "sbml_type" : "species",
        "boundaryCondition" : false,
        "sbml_id" : "species_9796690",
        "SUID" : 226461,
        "sbml_compartment" : "compartment_70101",
        "selected" : false,
        "cyId" : "metaid_10",
        "Matching_Attribute" : [ "CYLD:SPATA2:LUBAC [cytosol]" ],
        "hasOnlySubstanceUnits" : false,
        "label" : "CYLD:SPATA2:LUBAC [cytosol]",
        "sbml_type_ext" : "species"
      },
      "position" : {
        "x" : -1005.8608451354148,
        "y" : -514.5103340898597
      },
      "selected" : false
    }, {
      "data" : {
        "id" : "226458",
        "sbo" : "SBO:0000297",
        "constant" : false,
        "metaId" : "metaid_11",
        "compartmentCode" : 3,
        "shared_name" : "MIB2:CYLD:UBE2D2 [cytosol]",
        "sbml_type" : "species",
        "boundaryCondition" : false,
        "sbml_id" : "species_9816107",
        "SUID" : 226458,
        "sbml_compartment" : "compartment_70101",
        "selected" : false,
        "cyId" : "metaid_11",
        "Matching_Attribute" : [ "MIB2:CYLD:UBE2D2 [cytosol]" ],
        "hasOnlySubstanceUnits" : false,
        "label" : "MIB2:CYLD:UBE2D2 [cytosol]",
        "sbml_type_ext" : "species"
      },
      "position" : {
        "x" : -897.8570609557273,
        "y" : -802.6483040605629
      },
      "selected" : false
    }, {
      "data" : {
        "id" : "226455",
        "sbo" : "SBO:0000252",
        "constant" : false,
        "metaId" : "metaid_12",
        "compartmentCode" : 3,
        "shared_name" : "SPATA2 [cytosol]",
        "sbml_type" : "species",
        "boundaryCondition" : false,
        "sbml_id" : "species_9796351",
        "SUID" : 226455,
        "sbml_compartment" : "compartment_70101",
        "selected" : false,
        "cyId" : "metaid_12",
        "Matching_Attribute" : [ "SPATA2 [cytosol]" ],
        "hasOnlySubstanceUnits" : false,
        "label" : "SPATA2 [cytosol]",
        "sbml_type_ext" : "species"
      },
      "position" : {
        "x" : -944.6648002135398,
        "y" : -680.7307015215004
      },
      "selected" : false
    }, {
      "data" : {
        "id" : "226452",
        "sbo" : "SBO:0000297",
        "constant" : false,
        "metaId" : "metaid_13",
        "compartmentCode" : 3,
        "shared_name" : "LUBAC [cytosol]",
        "sbml_type" : "species",
        "boundaryCondition" : false,
        "sbml_id" : "species_5357865",
        "SUID" : 226452,
        "sbml_compartment" : "compartment_70101",
        "selected" : false,
        "cyId" : "metaid_13",
        "Matching_Attribute" : [ "LUBAC [cytosol]" ],
        "hasOnlySubstanceUnits" : false,
        "label" : "LUBAC [cytosol]",
        "sbml_type_ext" : "species"
      },
      "position" : {
        "x" : -723.4307914244773,
        "y" : -630.5571785722816
      },
      "selected" : false
    }, {
      "data" : {
        "id" : "226449",
        "sbo" : "SBO:0000297",
        "constant" : false,
        "metaId" : "metaid_14",
        "compartmentCode" : 3,
        "shared_name" : "TRADD:TRAF2:RIPK1(325-671):FADD:p43/p41CASP8:p43 FLIP(L) [cytosol]",
        "sbml_type" : "species",
        "boundaryCondition" : false,
        "sbml_id" : "species_9697749",
        "SUID" : 226449,
        "sbml_compartment" : "compartment_70101",
        "selected" : false,
        "cyId" : "metaid_14",
        "Matching_Attribute" : [ "TRADD:TRAF2:RIPK1(325-671):FADD:p43/p41CASP8:p43 FLIP(L) [cytosol]" ],
        "hasOnlySubstanceUnits" : false,
        "label" : "TRADD:TRAF2:RIPK1(325-671):FADD:p43/p41CASP8:p43 FLIP(L) [cytosol]",
        "sbml_type_ext" : "species"
      },
      "position" : {
        "x" : -831.1302543151023,
        "y" : -1008.1639290605629
      },
      "selected" : false
    }, {
      "data" : {
        "id" : "226446",
        "sbo" : "SBO:0000297",
        "constant" : false,
        "metaId" : "metaid_16",
        "compartmentCode" : 3,
        "shared_name" : "IKKA:IKKB:NEMO:GNB2L1 [cytosol]",
        "sbml_type" : "species",
        "boundaryCondition" : false,
        "sbml_id" : "species_5626968",
        "SUID" : 226446,
        "sbml_compartment" : "compartment_70101",
        "selected" : false,
        "cyId" : "metaid_16",
        "Matching_Attribute" : [ "IKKA:IKKB:NEMO:GNB2L1 [cytosol]" ],
        "hasOnlySubstanceUnits" : false,
        "label" : "IKKA:IKKB:NEMO:GNB2L1 [cytosol]",
        "sbml_type_ext" : "species"
      },
      "position" : {
        "x" : -912.3693900572898,
        "y" : -1086.012622908219
      },
      "selected" : false
    }, {
      "data" : {
        "id" : "226443",
        "sbo" : "SBO:0000297",
        "constant" : false,
        "metaId" : "metaid_17",
        "compartmentCode" : 3,
        "shared_name" : "STUB1:STUB1 [cytosol]",
        "sbml_type" : "species",
        "boundaryCondition" : false,
        "sbml_id" : "species_9688809",
        "SUID" : 226443,
        "sbml_compartment" : "compartment_70101",
        "selected" : false,
        "cyId" : "metaid_17",
        "Matching_Attribute" : [ "STUB1:STUB1 [cytosol]" ],
        "hasOnlySubstanceUnits" : false,
        "label" : "STUB1:STUB1 [cytosol]",
        "sbml_type_ext" : "species"
      },
      "position" : {
        "x" : -703.1140799986961,
        "y" : -844.9155159746254
      },
      "selected" : false
    }, {
      "data" : {
        "id" : "226440",
        "sbo" : "SBO:0000297",
        "constant" : false,
        "metaId" : "metaid_19",
        "compartmentCode" : 2,
        "shared_name" : "TNF-Î±:TNFR1:NSMAF:GNB2L1 [plasma membrane]",
        "sbml_type" : "species",
        "boundaryCondition" : false,
        "sbml_id" : "species_5626997",
        "SUID" : 226440,
        "sbml_compartment" : "compartment_876",
        "selected" : false,
        "cyId" : "metaid_19",
        "Matching_Attribute" : [ "TNF-Î±:TNFR1:NSMAF:GNB2L1 [plasma membrane]" ],
        "hasOnlySubstanceUnits" : false,
        "label" : "TNF-Î±:TNFR1:NSMAF:GNB2L1 [plasma membrane]",
        "sbml_type_ext" : "species"
      },
      "position" : {
        "x" : -1146.2627006041648,
        "y" : -140.81512077198863
      },
      "selected" : false
    }, {
      "data" : {
        "id" : "226437",
        "sbo" : "SBO:0000297",
        "constant" : false,
        "metaId" : "metaid_20",
        "compartmentCode" : 2,
        "shared_name" : "TRADD:TRAF2:RIPK1:FADD:p43/p41CASP8:p43 FLIP(L) [plasma membrane]",
        "sbml_type" : "species",
        "boundaryCondition" : false,
        "sbml_id" : "species_9697746",
        "SUID" : 226437,
        "sbml_compartment" : "compartment_876",
        "selected" : false,
        "cyId" : "metaid_20",
        "Matching_Attribute" : [ "TRADD:TRAF2:RIPK1:FADD:p43/p41CASP8:p43 FLIP(L) [plasma membrane]" ],
        "hasOnlySubstanceUnits" : false,
        "label" : "TRADD:TRAF2:RIPK1:FADD:p43/p41CASP8:p43 FLIP(L) [plasma membrane]",
        "sbml_type_ext" : "species"
      },
      "position" : {
        "x" : -828.8732352721336,
        "y" : -506.99266441212535
      },
      "selected" : false
    }, {
      "data" : {
        "id" : "226434",
        "sbo" : "SBO:0000289",
        "constant" : false,
        "metaId" : "metaid_21",
        "compartmentCode" : 2,
        "shared_name" : "SMPD2,3 [plasma membrane]",
        "sbml_type" : "species",
        "boundaryCondition" : false,
        "sbml_id" : "species_1606272",
        "SUID" : 226434,
        "sbml_compartment" : "compartment_876",
        "selected" : false,
        "cyId" : "metaid_21",
        "Matching_Attribute" : [ "SMPD2,3 [plasma membrane]" ],
        "hasOnlySubstanceUnits" : false,
        "label" : "SMPD2,3 [plasma membrane]",
        "sbml_type_ext" : "species"
      },
      "position" : {
        "x" : -1059.9749808776023,
        "y" : 202.9140128339684
      },
      "selected" : false
    }, {
      "data" : {
        "id" : "226431",
        "sbo" : "SBO:0000285",
        "constant" : false,
        "metaId" : "metaid_22",
        "compartmentCode" : 3,
        "shared_name" : "K48polyUb [cytosol]",
        "sbml_type" : "species",
        "boundaryCondition" : false,
        "sbml_id" : "species_912740",
        "SUID" : 226431,
        "sbml_compartment" : "compartment_70101",
        "selected" : false,
        "cyId" : "metaid_22",
        "Matching_Attribute" : [ "K48polyUb [cytosol]" ],
        "hasOnlySubstanceUnits" : false,
        "label" : "K48polyUb [cytosol]",
        "sbml_type_ext" : "species"
      },
      "position" : {
        "x" : -790.0572562682273,
        "y" : -909.7313729082191
      },
      "selected" : false
    }, {
      "data" : {
        "id" : "226428",
        "sbo" : "SBO:0000297",
        "constant" : false,
        "metaId" : "metaid_23",
        "compartmentCode" : 3,
        "shared_name" : "LUBAC:OTULIN [cytosol]",
        "sbml_type" : "species",
        "boundaryCondition" : false,
        "sbml_id" : "species_5661506",
        "SUID" : 226428,
        "sbml_compartment" : "compartment_70101",
        "selected" : false,
        "cyId" : "metaid_23",
        "Matching_Attribute" : [ "LUBAC:OTULIN [cytosol]" ],
        "hasOnlySubstanceUnits" : false,
        "label" : "LUBAC:OTULIN [cytosol]",
        "sbml_type_ext" : "species"
      },
      "position" : {
        "x" : -986.2203422057273,
        "y" : -790.1363411699379
      },
      "selected" : false
    }, {
      "data" : {
        "id" : "226425",
        "sbo" : "SBO:0000297",
        "constant" : false,
        "metaId" : "metaid_24",
        "compartmentCode" : 2,
        "shared_name" : "TNFalpha:TNFR1:TRADD:TRAF2:TRAF1:RIPK1 [plasma membrane]",
        "sbml_type" : "species",
        "boundaryCondition" : false,
        "sbml_id" : "species_5634184",
        "SUID" : 226425,
        "sbml_compartment" : "compartment_876",
        "selected" : false,
        "cyId" : "metaid_24",
        "Matching_Attribute" : [ "TNFalpha:TNFR1:TRADD:TRAF2:TRAF1:RIPK1 [plasma membrane]" ],
        "hasOnlySubstanceUnits" : false,
        "label" : "TNFalpha:TNFR1:TRADD:TRAF2:TRAF1:RIPK1 [plasma membrane]",
        "sbml_type_ext" : "species"
      },
      "position" : {
        "x" : -987.3994193541648,
        "y" : -407.20799644337535
      },
      "selected" : false
    }, {
      "data" : {
        "id" : "226422",
        "sbo" : "SBO:0000297",
        "constant" : false,
        "metaId" : "metaid_25",
        "compartmentCode" : 2,
        "shared_name" : "TNF-Î±:TNFR1:TRADD:K63polyUb-RIPK1:BIRC2,3,4 [plasma membrane]",
        "sbml_type" : "species",
        "boundaryCondition" : false,
        "sbml_id" : "species_5357756",
        "SUID" : 226422,
        "sbml_compartment" : "compartment_876",
        "selected" : false,
        "cyId" : "metaid_25",
        "Matching_Attribute" : [ "TNF-Î±:TNFR1:TRADD:K63polyUb-RIPK1:BIRC2,3,4 [plasma membrane]" ],
        "hasOnlySubstanceUnits" : false,
        "label" : "TNF-Î±:TNFR1:TRADD:K63polyUb-RIPK1:BIRC2,3,4 [plasma membrane]",
        "sbml_type_ext" : "species"
      },
      "position" : {
        "x" : -829.4805961119773,
        "y" : -385.5940438066566
      },
      "selected" : false
    }, {
      "data" : {
        "id" : "226419",
        "sbo" : "SBO:0000297",
        "constant" : false,
        "metaId" : "metaid_26",
        "compartmentCode" : 2,
        "shared_name" : "TNF-Î±:TNFR1:TRADD:RIPK1:TRAF2 [plasma membrane]",
        "sbml_type" : "species",
        "boundaryCondition" : false,
        "sbml_id" : "species_140946",
        "SUID" : 226419,
        "sbml_compartment" : "compartment_876",
        "selected" : false,
        "cyId" : "metaid_26",
        "Matching_Attribute" : [ "TNF-Î±:TNFR1:TRADD:RIPK1:TRAF2 [plasma membrane]" ],
        "hasOnlySubstanceUnits" : false,
        "label" : "TNF-Î±:TNFR1:TRADD:RIPK1:TRAF2 [plasma membrane]",
        "sbml_type_ext" : "species"
      },
      "position" : {
        "x" : -1032.8784232604148,
        "y" : -407.78807456837535
      },
      "selected" : false
    }, {
      "data" : {
        "id" : "226416",
        "sbo" : "SBO:0000297",
        "constant" : false,
        "metaId" : "metaid_27",
        "compartmentCode" : 2,
        "shared_name" : "soluble TNF-Î±:TNFR1 [plasma membrane]",
        "sbml_type" : "species",
        "boundaryCondition" : false,
        "sbml_id" : "species_3371397",
        "SUID" : 226416,
        "sbml_compartment" : "compartment_876",
        "selected" : false,
        "cyId" : "metaid_27",
        "Matching_Attribute" : [ "soluble TNF-Î±:TNFR1 [plasma membrane]" ],
        "hasOnlySubstanceUnits" : false,
        "label" : "soluble TNF-Î±:TNFR1 [plasma membrane]",
        "sbml_type_ext" : "species"
      },
      "position" : {
        "x" : -967.5247855651023,
        "y" : 421.4436759199059
      },
      "selected" : false
    }, {
      "data" : {
        "id" : "226413",
        "sbo" : "SBO:0000297",
        "constant" : false,
        "metaId" : "metaid_28",
        "compartmentCode" : 2,
        "shared_name" : "TNF(1-233) trimer [plasma membrane]",
        "sbml_type" : "species",
        "boundaryCondition" : false,
        "sbml_id" : "species_3371351",
        "SUID" : 226413,
        "sbml_compartment" : "compartment_876",
        "selected" : false,
        "cyId" : "metaid_28",
        "Matching_Attribute" : [ "TNF(1-233) trimer [plasma membrane]" ],
        "hasOnlySubstanceUnits" : false,
        "label" : "TNF(1-233) trimer [plasma membrane]",
        "sbml_type_ext" : "species"
      },
      "position" : {
        "x" : -1033.0233207213523,
        "y" : 398.93775550974965
      },
      "selected" : false
    }, {
      "data" : {
        "id" : "226410",
        "sbo" : "SBO:0000297",
        "constant" : false,
        "metaId" : "metaid_29",
        "compartmentCode" : 3,
        "shared_name" : "Ub:UBE2D1 [cytosol]",
        "sbml_type" : "species",
        "boundaryCondition" : false,
        "sbml_id" : "species_8939319",
        "SUID" : 226410,
        "sbml_compartment" : "compartment_70101",
        "selected" : false,
        "cyId" : "metaid_29",
        "Matching_Attribute" : [ "Ub:UBE2D1 [cytosol]" ],
        "hasOnlySubstanceUnits" : false,
        "label" : "Ub:UBE2D1 [cytosol]",
        "sbml_type_ext" : "species"
      },
      "position" : {
        "x" : -814.3432670104148,
        "y" : -715.9465828691566
      },
      "selected" : false
    }, {
      "data" : {
        "id" : "226407",
        "sbo" : "SBO:0000297",
        "constant" : false,
        "metaId" : "metaid_30",
        "compartmentCode" : 2,
        "shared_name" : "TNF-Î±:TNFR1:TRADD:polyUb-RIPK1:TRAF2:MIB2 [plasma membrane]",
        "sbml_type" : "species",
        "boundaryCondition" : false,
        "sbml_id" : "species_9816109",
        "SUID" : 226407,
        "sbml_compartment" : "compartment_876",
        "selected" : false,
        "cyId" : "metaid_30",
        "Matching_Attribute" : [ "TNF-Î±:TNFR1:TRADD:polyUb-RIPK1:TRAF2:MIB2 [plasma membrane]" ],
        "hasOnlySubstanceUnits" : false,
        "label" : "TNF-Î±:TNFR1:TRADD:polyUb-RIPK1:TRAF2:MIB2 [plasma membrane]",
        "sbml_type_ext" : "species"
      },
      "position" : {
        "x" : -1088.9222465026023,
        "y" : -258.180561140641
      },
      "selected" : false
    }, {
      "data" : {
        "id" : "226404",
        "sbo" : "SBO:0000252",
        "constant" : false,
        "metaId" : "metaid_31",
        "compartmentCode" : 3,
        "shared_name" : "BAG4 [cytosol]",
        "sbml_type" : "species",
        "boundaryCondition" : false,
        "sbml_id" : "species_5212670",
        "SUID" : 226404,
        "sbml_compartment" : "compartment_70101",
        "selected" : false,
        "cyId" : "metaid_31",
        "Matching_Attribute" : [ "BAG4 [cytosol]" ],
        "hasOnlySubstanceUnits" : false,
        "label" : "BAG4 [cytosol]",
        "sbml_type_ext" : "species"
      },
      "position" : {
        "x" : -825.5653739440086,
        "y" : -63.92147834645152
      },
      "selected" : false
    }, {
      "data" : {
        "id" : "226401",
        "sbo" : "SBO:0000252",
        "constant" : false,
        "metaId" : "metaid_32",
        "compartmentCode" : 3,
        "shared_name" : "TRAF2 [cytosol]",
        "sbml_type" : "species",
        "boundaryCondition" : false,
        "sbml_id" : "species_66370",
        "SUID" : 226401,
        "sbml_compartment" : "compartment_70101",
        "selected" : false,
        "cyId" : "metaid_32",
        "Matching_Attribute" : [ "TRAF2 [cytosol]" ],
        "hasOnlySubstanceUnits" : false,
        "label" : "TRAF2 [cytosol]",
        "sbml_type_ext" : "species"
      },
      "position" : {
        "x" : -509.00421671744607,
        "y" : -769.0689583574379
      },
      "selected" : false
    }, {
      "data" : {
        "id" : "226398",
        "sbo" : "SBO:0000297",
        "constant" : false,
        "metaId" : "metaid_33",
        "compartmentCode" : 2,
        "shared_name" : "TNF-Î±:TNFR1:TRADD:RIPK1:TRAF2:MIB2:Ub:UBE2D1 [plasma membrane]",
        "sbml_type" : "species",
        "boundaryCondition" : false,
        "sbml_id" : "species_9796354",
        "SUID" : 226398,
        "sbml_compartment" : "compartment_876",
        "selected" : false,
        "cyId" : "metaid_33",
        "Matching_Attribute" : [ "TNF-Î±:TNFR1:TRADD:RIPK1:TRAF2:MIB2:Ub:UBE2D1 [plasma membrane]" ],
        "hasOnlySubstanceUnits" : false,
        "label" : "TNF-Î±:TNFR1:TRADD:RIPK1:TRAF2:MIB2:Ub:UBE2D1 [plasma membrane]",
        "sbml_type_ext" : "species"
      },
      "position" : {
        "x" : -1008.1125541197898,
        "y" : -256.81866844044566
      },
      "selected" : false
    }, {
      "data" : {
        "id" : "226395",
        "sbo" : "SBO:0000252",
        "constant" : false,
        "metaId" : "metaid_34",
        "compartmentCode" : 3,
        "shared_name" : "OPTN [cytosol]",
        "sbml_type" : "species",
        "boundaryCondition" : false,
        "sbml_id" : "species_9687907",
        "SUID" : 226395,
        "sbml_compartment" : "compartment_70101",
        "selected" : false,
        "cyId" : "metaid_34",
        "Matching_Attribute" : [ "OPTN [cytosol]" ],
        "hasOnlySubstanceUnits" : false,
        "label" : "OPTN [cytosol]",
        "sbml_type_ext" : "species"
      },
      "position" : {
        "x" : -1119.0875297057273,
        "y" : -912.7918587480629
      },
      "selected" : false
    }, {
      "data" : {
        "id" : "226392",
        "sbo" : "SBO:0000252",
        "constant" : false,
        "metaId" : "metaid_35",
        "compartmentCode" : 3,
        "shared_name" : "MIB2 [cytosol]",
        "sbml_type" : "species",
        "boundaryCondition" : false,
        "sbml_id" : "species_1472879",
        "SUID" : 226392,
        "sbml_compartment" : "compartment_70101",
        "selected" : false,
        "cyId" : "metaid_35",
        "Matching_Attribute" : [ "MIB2 [cytosol]" ],
        "hasOnlySubstanceUnits" : false,
        "label" : "MIB2 [cytosol]",
        "sbml_type_ext" : "species"
      },
      "position" : {
        "x" : -877.1522269713523,
        "y" : -723.6046639238441
      },
      "selected" : false
    }, {
      "data" : {
        "id" : "226389",
        "sbo" : "SBO:0000289",
        "constant" : false,
        "metaId" : "metaid_37",
        "compartmentCode" : 3,
        "shared_name" : "RIPK1 deubiquitinases [cytosol]",
        "sbml_type" : "species",
        "boundaryCondition" : false,
        "sbml_id" : "species_5357750",
        "SUID" : 226389,
        "sbml_compartment" : "compartment_70101",
        "selected" : false,
        "cyId" : "metaid_37",
        "Matching_Attribute" : [ "RIPK1 deubiquitinases [cytosol]" ],
        "hasOnlySubstanceUnits" : false,
        "label" : "RIPK1 deubiquitinases [cytosol]",
        "sbml_type_ext" : "species"
      },
      "position" : {
        "x" : -950.5357718932273,
        "y" : -649.3615608965004
      },
      "selected" : false
    }, {
      "data" : {
        "id" : "226386",
        "sbo" : "SBO:0000297",
        "constant" : false,
        "metaId" : "metaid_38",
        "compartmentCode" : 1,
        "shared_name" : "TNF-alpha inhibitors:TNF-alpha trimer, soluble form [extracellular region]",
        "sbml_type" : "species",
        "boundaryCondition" : false,
        "sbml_id" : "species_9714968",
        "SUID" : 226386,
        "sbml_compartment" : "compartment_984",
        "selected" : false,
        "cyId" : "metaid_38",
        "Matching_Attribute" : [ "TNF-alpha inhibitors:TNF-alpha trimer, soluble form [extracellular region]" ],
        "hasOnlySubstanceUnits" : false,
        "label" : "TNF-alpha inhibitors:TNF-alpha trimer, soluble form [extracellular region]",
        "sbml_type_ext" : "species"
      },
      "position" : {
        "x" : -728.2877860533836,
        "y" : 972.0514640058434
      },
      "selected" : false
    }, {
      "data" : {
        "id" : "226383",
        "sbo" : "SBO:0000297",
        "constant" : false,
        "metaId" : "metaid_39",
        "compartmentCode" : 3,
        "shared_name" : "TAX1BP1:TNFAIP3 [cytosol]",
        "sbml_type" : "species",
        "boundaryCondition" : false,
        "sbml_id" : "species_937339",
        "SUID" : 226383,
        "sbml_compartment" : "compartment_70101",
        "selected" : false,
        "cyId" : "metaid_39",
        "Matching_Attribute" : [ "TAX1BP1:TNFAIP3 [cytosol]" ],
        "hasOnlySubstanceUnits" : false,
        "label" : "TAX1BP1:TNFAIP3 [cytosol]",
        "sbml_type_ext" : "species"
      },
      "position" : {
        "x" : -984.8371634947898,
        "y" : -923.0963631425941
      },
      "selected" : false
    }, {
      "data" : {
        "id" : "226380",
        "sbo" : "SBO:0000289",
        "constant" : false,
        "metaId" : "metaid_40",
        "compartmentCode" : 2,
        "shared_name" : "TNF-Î± trimer:TNF-R1 trimer [plasma membrane]",
        "sbml_type" : "species",
        "boundaryCondition" : false,
        "sbml_id" : "species_3371401",
        "SUID" : 226380,
        "sbml_compartment" : "compartment_876",
        "selected" : false,
        "cyId" : "metaid_40",
        "Matching_Attribute" : [ "TNF-Î± trimer:TNF-R1 trimer [plasma membrane]" ],
        "hasOnlySubstanceUnits" : false,
        "label" : "TNF-Î± trimer:TNF-R1 trimer [plasma membrane]",
        "sbml_type_ext" : "species"
      },
      "position" : {
        "x" : -1073.3127494322898,
        "y" : -452.2318611894691
      },
      "selected" : false
    }, {
      "data" : {
        "id" : "226377",
        "sbo" : "SBO:0000297",
        "constant" : false,
        "metaId" : "metaid_41",
        "compartmentCode" : 3,
        "shared_name" : "CFLAR:LUBAC:Ub:UBE2D3 [cytosol]",
        "sbml_type" : "species",
        "boundaryCondition" : false,
        "sbml_id" : "species_9794013",
        "SUID" : 226377,
        "sbml_compartment" : "compartment_70101",
        "selected" : false,
        "cyId" : "metaid_41",
        "Matching_Attribute" : [ "CFLAR:LUBAC:Ub:UBE2D3 [cytosol]" ],
        "hasOnlySubstanceUnits" : false,
        "label" : "CFLAR:LUBAC:Ub:UBE2D3 [cytosol]",
        "sbml_type_ext" : "species"
      },
      "position" : {
        "x" : -930.0622611510398,
        "y" : -627.3079720293129
      },
      "selected" : false
    }, {
      "data" : {
        "id" : "226374",
        "sbo" : "SBO:0000252",
        "constant" : false,
        "metaId" : "metaid_42",
        "compartmentCode" : 3,
        "shared_name" : "MAPKAPK2 [cytosol]",
        "sbml_type" : "species",
        "boundaryCondition" : false,
        "sbml_id" : "species_187760",
        "SUID" : 226374,
        "sbml_compartment" : "compartment_70101",
        "selected" : false,
        "cyId" : "metaid_42",
        "Matching_Attribute" : [ "MAPKAPK2 [cytosol]" ],
        "hasOnlySubstanceUnits" : false,
        "label" : "MAPKAPK2 [cytosol]",
        "sbml_type_ext" : "species"
      },
      "position" : {
        "x" : -653.3264823424461,
        "y" : -792.6498909746254
      },
      "selected" : false
    }, {
      "data" : {
        "id" : "226371",
        "sbo" : "SBO:0000252",
        "constant" : false,
        "metaId" : "metaid_43",
        "compartmentCode" : 2,
        "shared_name" : "TNF [plasma membrane]",
        "sbml_type" : "species",
        "boundaryCondition" : false,
        "sbml_id" : "species_8863367",
        "SUID" : 226371,
        "sbml_compartment" : "compartment_876",
        "selected" : false,
        "cyId" : "metaid_43",
        "Matching_Attribute" : [ "TNF [plasma membrane]" ],
        "hasOnlySubstanceUnits" : false,
        "label" : "TNF [plasma membrane]",
        "sbml_type_ext" : "species"
      },
      "position" : {
        "x" : -942.3867240416648,
        "y" : 428.7649344648278
      },
      "selected" : false
    }, {
      "data" : {
        "id" : "226368",
        "sbo" : "SBO:0000297",
        "constant" : false,
        "metaId" : "metaid_44",
        "compartmentCode" : 3,
        "shared_name" : "TRAF2:TRADD:RIPK1(325-671):FADD [cytosol]",
        "sbml_type" : "species",
        "boundaryCondition" : false,
        "sbml_id" : "species_5357809",
        "SUID" : 226368,
        "sbml_compartment" : "compartment_70101",
        "selected" : false,
        "cyId" : "metaid_44",
        "Matching_Attribute" : [ "TRAF2:TRADD:RIPK1(325-671):FADD [cytosol]" ],
        "hasOnlySubstanceUnits" : false,
        "label" : "TRAF2:TRADD:RIPK1(325-671):FADD [cytosol]",
        "sbml_type_ext" : "species"
      },
      "position" : {
        "x" : -764.0324149596336,
        "y" : -1146.6414070879066
      },
      "selected" : false
    }, {
      "data" : {
        "id" : "226365",
        "sbo" : "SBO:0000252",
        "constant" : false,
        "metaId" : "metaid_46",
        "compartmentCode" : 3,
        "shared_name" : "NSMAF [cytosol]",
        "sbml_type" : "species",
        "boundaryCondition" : false,
        "sbml_id" : "species_5626992",
        "SUID" : 226365,
        "sbml_compartment" : "compartment_70101",
        "selected" : false,
        "cyId" : "metaid_46",
        "Matching_Attribute" : [ "NSMAF [cytosol]" ],
        "hasOnlySubstanceUnits" : false,
        "label" : "NSMAF [cytosol]",
        "sbml_type_ext" : "species"
      },
      "position" : {
        "x" : -673.2419486510398,
        "y" : -511.3694649492347
      },
      "selected" : false
    }, {
      "data" : {
        "id" : "226362",
        "sbo" : "SBO:0000252",
        "constant" : false,
        "metaId" : "metaid_47",
        "compartmentCode" : 3,
        "shared_name" : "OTULIN [cytosol]",
        "sbml_type" : "species",
        "boundaryCondition" : false,
        "sbml_id" : "species_5661503",
        "SUID" : 226362,
        "sbml_compartment" : "compartment_70101",
        "selected" : false,
        "cyId" : "metaid_47",
        "Matching_Attribute" : [ "OTULIN [cytosol]" ],
        "hasOnlySubstanceUnits" : false,
        "label" : "OTULIN [cytosol]",
        "sbml_type_ext" : "species"
      },
      "position" : {
        "x" : -748.9348197447898,
        "y" : -1172.8630867754066
      },
      "selected" : false
    }, {
      "data" : {
        "id" : "226359",
        "sbo" : "SBO:0000252",
        "constant" : false,
        "metaId" : "metaid_48",
        "compartmentCode" : 3,
        "shared_name" : "ULK1 [cytosol]",
        "sbml_type" : "species",
        "boundaryCondition" : false,
        "sbml_id" : "species_1632847",
        "SUID" : 226359,
        "sbml_compartment" : "compartment_70101",
        "selected" : false,
        "cyId" : "metaid_48",
        "Matching_Attribute" : [ "ULK1 [cytosol]" ],
        "hasOnlySubstanceUnits" : false,
        "label" : "ULK1 [cytosol]",
        "sbml_type_ext" : "species"
      },
      "position" : {
        "x" : -852.7318778502586,
        "y" : -975.3221932207191
      },
      "selected" : false
    }, {
      "data" : {
        "id" : "226356",
        "sbo" : "SBO:0000252",
        "constant" : false,
        "metaId" : "metaid_50",
        "compartmentCode" : 1,
        "shared_name" : "TNF [extracellular region]",
        "sbml_type" : "species",
        "boundaryCondition" : false,
        "sbml_id" : "species_8863375",
        "SUID" : 226356,
        "sbml_compartment" : "compartment_984",
        "selected" : false,
        "cyId" : "metaid_50",
        "Matching_Attribute" : [ "TNF [extracellular region]" ],
        "hasOnlySubstanceUnits" : false,
        "label" : "TNF [extracellular region]",
        "sbml_type_ext" : "species"
      },
      "position" : {
        "x" : -784.1848807799461,
        "y" : 584.6277579511559
      },
      "selected" : false
    }, {
      "data" : {
        "id" : "226353",
        "sbo" : "SBO:0000297",
        "constant" : false,
        "metaId" : "metaid_51",
        "compartmentCode" : 2,
        "shared_name" : "TNF-Î±:TNFR1:NSMAF [plasma membrane]",
        "sbml_type" : "species",
        "boundaryCondition" : false,
        "sbml_id" : "species_5626996",
        "SUID" : 226353,
        "sbml_compartment" : "compartment_876",
        "selected" : false,
        "cyId" : "metaid_51",
        "Matching_Attribute" : [ "TNF-Î±:TNFR1:NSMAF [plasma membrane]" ],
        "hasOnlySubstanceUnits" : false,
        "label" : "TNF-Î±:TNFR1:NSMAF [plasma membrane]",
        "sbml_type_ext" : "species"
      },
      "position" : {
        "x" : -723.2637992369773,
        "y" : -463.70567710743785
      },
      "selected" : false
    }, {
      "data" : {
        "id" : "226350",
        "sbo" : "SBO:0000289",
        "constant" : false,
        "metaId" : "metaid_52",
        "compartmentCode" : 3,
        "shared_name" : "BIRC2,3,4 [cytosol]",
        "sbml_type" : "species",
        "boundaryCondition" : false,
        "sbml_id" : "species_5357900",
        "SUID" : 226350,
        "sbml_compartment" : "compartment_70101",
        "selected" : false,
        "cyId" : "metaid_52",
        "Matching_Attribute" : [ "BIRC2,3,4 [cytosol]" ],
        "hasOnlySubstanceUnits" : false,
        "label" : "BIRC2,3,4 [cytosol]",
        "sbml_type_ext" : "species"
      },
      "position" : {
        "x" : -771.6687064635398,
        "y" : -682.4888802324379
      },
      "selected" : false
    }, {
      "data" : {
        "id" : "226347",
        "sbo" : "SBO:0000289",
        "constant" : false,
        "metaId" : "metaid_54",
        "compartmentCode" : 3,
        "shared_name" : "DENN-SV,MADD [cytosol]",
        "sbml_type" : "species",
        "boundaryCondition" : false,
        "sbml_id" : "species_5626957",
        "SUID" : 226347,
        "sbml_compartment" : "compartment_70101",
        "selected" : false,
        "cyId" : "metaid_54",
        "Matching_Attribute" : [ "DENN-SV,MADD [cytosol]" ],
        "hasOnlySubstanceUnits" : false,
        "label" : "DENN-SV,MADD [cytosol]",
        "sbml_type_ext" : "species"
      },
      "position" : {
        "x" : -791.1195121276023,
        "y" : -935.8621102129066
      },
      "selected" : false
    }, {
      "data" : {
        "id" : "226344",
        "sbo" : "SBO:0000252",
        "constant" : false,
        "metaId" : "metaid_55",
        "compartmentCode" : 3,
        "shared_name" : "TRADD [cytosol]",
        "sbml_type" : "species",
        "boundaryCondition" : false,
        "sbml_id" : "species_66376",
        "SUID" : 226344,
        "sbml_compartment" : "compartment_70101",
        "selected" : false,
        "cyId" : "metaid_55",
        "Matching_Attribute" : [ "TRADD [cytosol]" ],
        "hasOnlySubstanceUnits" : false,
        "label" : "TRADD [cytosol]",
        "sbml_type_ext" : "species"
      },
      "position" : {
        "x" : -997.4748588072898,
        "y" : -779.1404915605629
      },
      "selected" : false
    }, {
      "data" : {
        "id" : "226341",
        "sbo" : "SBO:0000297",
        "constant" : false,
        "metaId" : "metaid_56",
        "compartmentCode" : 2,
        "shared_name" : "TNF:TNFR1:TRADD:TRAF2:K63polyUb-RIP1:LUBAC:BIRC2/3:TAB1:TAK1:TAB2/3 [plasma membrane]",
        "sbml_type" : "species",
        "boundaryCondition" : false,
        "sbml_id" : "species_5357837",
        "SUID" : 226341,
        "sbml_compartment" : "compartment_876",
        "selected" : false,
        "cyId" : "metaid_56",
        "Matching_Attribute" : [ "TNF:TNFR1:TRADD:TRAF2:K63polyUb-RIP1:LUBAC:BIRC2/3:TAB1:TAK1:TAB2/3 [plasma membrane]" ],
        "hasOnlySubstanceUnits" : false,
        "label" : "TNF:TNFR1:TRADD:TRAF2:K63polyUb-RIP1:LUBAC:BIRC2/3:TAB1:TAK1:TAB2/3 [plasma membrane]",
        "sbml_type_ext" : "species"
      },
      "position" : {
        "x" : -974.3856254088523,
        "y" : -48.3435498033607
      },
      "selected" : false
    }, {
      "data" : {
        "id" : "226338",
        "sbo" : "SBO:0000297",
        "constant" : false,
        "metaId" : "metaid_57",
        "compartmentCode" : 3,
        "shared_name" : "Ub:UBE2D3 [cytosol]",
        "sbml_type" : "species",
        "boundaryCondition" : false,
        "sbml_id" : "species_8937453",
        "SUID" : 226338,
        "sbml_compartment" : "compartment_70101",
        "selected" : false,
        "cyId" : "metaid_57",
        "Matching_Attribute" : [ "Ub:UBE2D3 [cytosol]" ],
        "hasOnlySubstanceUnits" : false,
        "label" : "Ub:UBE2D3 [cytosol]",
        "sbml_type_ext" : "species"
      },
      "position" : {
        "x" : -669.4621634947898,
        "y" : -806.1359749590004
      },
      "selected" : false
    }, {
      "data" : {
        "id" : "226335",
        "sbo" : "SBO:0000297",
        "constant" : false,
        "metaId" : "metaid_58",
        "compartmentCode" : 2,
        "shared_name" : "TNF-alpha inhibitors:TNF(1-233) trimer [plasma membrane]",
        "sbml_type" : "species",
        "boundaryCondition" : false,
        "sbml_id" : "species_9714982",
        "SUID" : 226335,
        "sbml_compartment" : "compartment_876",
        "selected" : false,
        "cyId" : "metaid_58",
        "Matching_Attribute" : [ "TNF-alpha inhibitors:TNF(1-233) trimer [plasma membrane]" ],
        "hasOnlySubstanceUnits" : false,
        "label" : "TNF-alpha inhibitors:TNF(1-233) trimer [plasma membrane]",
        "sbml_type_ext" : "species"
      },
      "position" : {
        "x" : -1095.7667289244773,
        "y" : 426.9833182538903
      },
      "selected" : false
    }, {
      "data" : {
        "id" : "226332",
        "sbo" : "SBO:0000297",
        "constant" : false,
        "metaId" : "metaid_63",
        "compartmentCode" : 3,
        "shared_name" : "IKBKG:p-S176,S180-CHUK:p-S177,S181-IKBKB [cytosol]",
        "sbml_type" : "species",
        "boundaryCondition" : false,
        "sbml_id" : "species_177663",
        "SUID" : 226332,
        "sbml_compartment" : "compartment_70101",
        "selected" : false,
        "cyId" : "metaid_63",
        "Matching_Attribute" : [ "IKBKG:p-S176,S180-CHUK:p-S177,S181-IKBKB [cytosol]" ],
        "hasOnlySubstanceUnits" : false,
        "label" : "IKBKG:p-S176,S180-CHUK:p-S177,S181-IKBKB [cytosol]",
        "sbml_type_ext" : "species"
      },
      "position" : {
        "x" : -415.9198050963523,
        "y" : -685.0634651933754
      },
      "selected" : false
    }, {
      "data" : {
        "id" : "226329",
        "sbo" : "SBO:0000297",
        "constant" : false,
        "metaId" : "metaid_64",
        "compartmentCode" : 3,
        "shared_name" : "TRADD:TRAF2:RIP1:FADD:CASP8(1-479) [cytosol]",
        "sbml_type" : "species",
        "boundaryCondition" : false,
        "sbml_id" : "species_140976",
        "SUID" : 226329,
        "sbml_compartment" : "compartment_70101",
        "selected" : false,
        "cyId" : "metaid_64",
        "Matching_Attribute" : [ "TRADD:TRAF2:RIP1:FADD:CASP8(1-479) [cytosol]" ],
        "hasOnlySubstanceUnits" : false,
        "label" : "TRADD:TRAF2:RIP1:FADD:CASP8(1-479) [cytosol]",
        "sbml_type_ext" : "species"
      },
      "position" : {
        "x" : -469.9853568541648,
        "y" : -1233.7468758379066
      },
      "selected" : false
    }, {
      "data" : {
        "id" : "226326",
        "sbo" : "SBO:0000297",
        "constant" : false,
        "metaId" : "metaid_65",
        "compartmentCode" : 2,
        "shared_name" : "TNF-Î±:TNFR1:TRADD:RIP1:TRAF2:BIRC2/3 [plasma membrane]",
        "sbml_type" : "species",
        "boundaryCondition" : false,
        "sbml_id" : "species_5357866",
        "SUID" : 226326,
        "sbml_compartment" : "compartment_876",
        "selected" : false,
        "cyId" : "metaid_65",
        "Matching_Attribute" : [ "TNF-Î±:TNFR1:TRADD:RIP1:TRAF2:BIRC2/3 [plasma membrane]" ],
        "hasOnlySubstanceUnits" : false,
        "label" : "TNF-Î±:TNFR1:TRADD:RIP1:TRAF2:BIRC2/3 [plasma membrane]",
        "sbml_type_ext" : "species"
      },
      "position" : {
        "x" : -854.6944022643211,
        "y" : -490.32664878712535
      },
      "selected" : false
    }, {
      "data" : {
        "id" : "226323",
        "sbo" : "SBO:0000252",
        "constant" : false,
        "metaId" : "metaid_67",
        "compartmentCode" : 3,
        "shared_name" : "UBE2L3 [cytosol]",
        "sbml_type" : "species",
        "boundaryCondition" : false,
        "sbml_id" : "species_8864201",
        "SUID" : 226323,
        "sbml_compartment" : "compartment_70101",
        "selected" : false,
        "cyId" : "metaid_67",
        "Matching_Attribute" : [ "UBE2L3 [cytosol]" ],
        "hasOnlySubstanceUnits" : false,
        "label" : "UBE2L3 [cytosol]",
        "sbml_type_ext" : "species"
      },
      "position" : {
        "x" : -1127.5294242369773,
        "y" : -473.008686140641
      },
      "selected" : false
    }, {
      "data" : {
        "id" : "226320",
        "sbo" : "SBO:0000297",
        "constant" : false,
        "metaId" : "metaid_68",
        "compartmentCode" : 3,
        "shared_name" : "active caspase-8:viral CRMA/SPI-2 [cytosol]",
        "sbml_type" : "species",
        "boundaryCondition" : false,
        "sbml_id" : "species_2672221",
        "SUID" : 226320,
        "sbml_compartment" : "compartment_70101",
        "selected" : false,
        "cyId" : "metaid_68",
        "Matching_Attribute" : [ "active caspase-8:viral CRMA/SPI-2 [cytosol]" ],
        "hasOnlySubstanceUnits" : false,
        "label" : "active caspase-8:viral CRMA/SPI-2 [cytosol]",
        "sbml_type_ext" : "species"
      },
      "position" : {
        "x" : -571.2326102721336,
        "y" : -1077.9988289629066
      },
      "selected" : false
    }, {
      "data" : {
        "id" : "226317",
        "sbo" : "SBO:0000297",
        "constant" : false,
        "metaId" : "metaid_69",
        "compartmentCode" : 3,
        "shared_name" : "TRADD:TRAF2:RIP1:FADD:procaspase-8:FLIP(L) [cytosol]",
        "sbml_type" : "species",
        "boundaryCondition" : false,
        "sbml_id" : "species_3465532",
        "SUID" : 226317,
        "sbml_compartment" : "compartment_70101",
        "selected" : false,
        "cyId" : "metaid_69",
        "Matching_Attribute" : [ "TRADD:TRAF2:RIP1:FADD:procaspase-8:FLIP(L) [cytosol]" ],
        "hasOnlySubstanceUnits" : false,
        "label" : "TRADD:TRAF2:RIP1:FADD:procaspase-8:FLIP(L) [cytosol]",
        "sbml_type_ext" : "species"
      },
      "position" : {
        "x" : -435.1842093932273,
        "y" : -878.8783455644691
      },
      "selected" : false
    }, {
      "data" : {
        "id" : "226314",
        "sbo" : "SBO:0000297",
        "constant" : false,
        "metaId" : "metaid_70",
        "compartmentCode" : 2,
        "shared_name" : "TNF-alpha:TNFR1:TRADD:K63,M1polyUb-RIPK1:BIRC2,3,4:LUBAC:SPATA2:CYLD [plasma membrane]",
        "sbml_type" : "species",
        "boundaryCondition" : false,
        "sbml_id" : "species_9817363",
        "SUID" : 226314,
        "sbml_compartment" : "compartment_876",
        "selected" : false,
        "cyId" : "metaid_70",
        "Matching_Attribute" : [ "TNF-alpha:TNFR1:TRADD:K63,M1polyUb-RIPK1:BIRC2,3,4:LUBAC:SPATA2:CYLD [plasma membrane]" ],
        "hasOnlySubstanceUnits" : false,
        "label" : "TNF-alpha:TNFR1:TRADD:K63,M1polyUb-RIPK1:BIRC2,3,4:LUBAC:SPATA2:CYLD [plasma membrane]",
        "sbml_type_ext" : "species"
      },
      "position" : {
        "x" : -1041.2047172057273,
        "y" : -470.624652937516
      },
      "selected" : false
    }, {
      "data" : {
        "id" : "226311",
        "sbo" : "SBO:0000297",
        "constant" : false,
        "metaId" : "metaid_72",
        "compartmentCode" : 2,
        "shared_name" : "TNFÎ±:TNFR1:TRADD:K63polyUb-RIPK1:BIRC2/3:CHUK:IKBKB:IKBKG [plasma membrane]",
        "sbml_type" : "species",
        "boundaryCondition" : false,
        "sbml_id" : "species_5357936",
        "SUID" : 226311,
        "sbml_compartment" : "compartment_876",
        "selected" : false,
        "cyId" : "metaid_72",
        "Matching_Attribute" : [ "TNFÎ±:TNFR1:TRADD:K63polyUb-RIPK1:BIRC2/3:CHUK:IKBKB:IKBKG [plasma membrane]" ],
        "hasOnlySubstanceUnits" : false,
        "label" : "TNFÎ±:TNFR1:TRADD:K63polyUb-RIPK1:BIRC2/3:CHUK:IKBKB:IKBKG [plasma membrane]",
        "sbml_type_ext" : "species"
      },
      "position" : {
        "x" : -1158.0369925963523,
        "y" : -274.9717598711097
      },
      "selected" : false
    }, {
      "data" : {
        "id" : "226308",
        "sbo" : "SBO:0000297",
        "constant" : false,
        "metaId" : "metaid_73",
        "compartmentCode" : 1,
        "shared_name" : "TNF-Î± trimer, soluble form [extracellular region]",
        "sbml_type" : "species",
        "boundaryCondition" : false,
        "sbml_id" : "species_3371370",
        "SUID" : 226308,
        "sbml_compartment" : "compartment_984",
        "selected" : false,
        "cyId" : "metaid_73",
        "Matching_Attribute" : [ "TNF-Î± trimer, soluble form [extracellular region]" ],
        "hasOnlySubstanceUnits" : false,
        "label" : "TNF-Î± trimer, soluble form [extracellular region]",
        "sbml_type_ext" : "species"
      },
      "position" : {
        "x" : -763.3582206236961,
        "y" : 654.9941519941246
      },
      "selected" : false
    }, {
      "data" : {
        "id" : "226305",
        "sbo" : "SBO:0000297",
        "constant" : false,
        "metaId" : "metaid_74",
        "compartmentCode" : 3,
        "shared_name" : "Ub:UBE2L3 [cytosol]",
        "sbml_type" : "species",
        "boundaryCondition" : false,
        "sbml_id" : "species_8938763",
        "SUID" : 226305,
        "sbml_compartment" : "compartment_70101",
        "selected" : false,
        "cyId" : "metaid_74",
        "Matching_Attribute" : [ "Ub:UBE2L3 [cytosol]" ],
        "hasOnlySubstanceUnits" : false,
        "label" : "Ub:UBE2L3 [cytosol]",
        "sbml_type_ext" : "species"
      },
      "position" : {
        "x" : -797.6378226744773,
        "y" : -523.3088875566566
      },
      "selected" : false
    }, {
      "data" : {
        "id" : "226302",
        "sbo" : "SBO:0000252",
        "constant" : false,
        "metaId" : "metaid_76",
        "compartmentCode" : 3,
        "shared_name" : "UL36 [cytosol]",
        "sbml_type" : "species",
        "boundaryCondition" : false,
        "sbml_id" : "species_5692537",
        "SUID" : 226302,
        "sbml_compartment" : "compartment_70101",
        "selected" : false,
        "cyId" : "metaid_76",
        "Matching_Attribute" : [ "UL36 [cytosol]" ],
        "hasOnlySubstanceUnits" : false,
        "label" : "UL36 [cytosol]",
        "sbml_type_ext" : "species"
      },
      "position" : {
        "x" : -805.9780936705711,
        "y" : -890.1583748613441
      },
      "selected" : false
    }, {
      "data" : {
        "id" : "226299",
        "sbo" : "SBO:0000297",
        "constant" : false,
        "metaId" : "metaid_77",
        "compartmentCode" : 2,
        "shared_name" : "TNF-alpha:TNFR1:TRADD:K63polyUb-RIPK1:BIRC2,3,4:TAX1BP1:TNFAIP3 [plasma membrane]",
        "sbml_type" : "species",
        "boundaryCondition" : false,
        "sbml_id" : "species_5693059",
        "SUID" : 226299,
        "sbml_compartment" : "compartment_876",
        "selected" : false,
        "cyId" : "metaid_77",
        "Matching_Attribute" : [ "TNF-alpha:TNFR1:TRADD:K63polyUb-RIPK1:BIRC2,3,4:TAX1BP1:TNFAIP3 [plasma membrane]" ],
        "hasOnlySubstanceUnits" : false,
        "label" : "TNF-alpha:TNFR1:TRADD:K63polyUb-RIPK1:BIRC2,3,4:TAX1BP1:TNFAIP3 [plasma membrane]",
        "sbml_type_ext" : "species"
      },
      "position" : {
        "x" : -615.3653617369773,
        "y" : -272.539447859391
      },
      "selected" : false
    }, {
      "data" : {
        "id" : "226296",
        "sbo" : "SBO:0000297",
        "constant" : false,
        "metaId" : "metaid_78",
        "compartmentCode" : 2,
        "shared_name" : "ADAM17 [plasma membrane]",
        "sbml_type" : "species",
        "boundaryCondition" : false,
        "sbml_id" : "species_1251963",
        "SUID" : 226296,
        "sbml_compartment" : "compartment_876",
        "selected" : false,
        "cyId" : "metaid_78",
        "Matching_Attribute" : [ "ADAM17 [plasma membrane]" ],
        "hasOnlySubstanceUnits" : false,
        "label" : "ADAM17 [plasma membrane]",
        "sbml_type_ext" : "species"
      },
      "position" : {
        "x" : -762.6890922057273,
        "y" : 417.1303519452965
      },
      "selected" : false
    }, {
      "data" : {
        "id" : "226293",
        "sbo" : "SBO:0000252",
        "constant" : false,
        "metaId" : "metaid_79",
        "compartmentCode" : 3,
        "shared_name" : "RACK1 [cytosol]",
        "sbml_type" : "species",
        "boundaryCondition" : false,
        "sbml_id" : "species_5626956",
        "SUID" : 226293,
        "sbml_compartment" : "compartment_70101",
        "selected" : false,
        "cyId" : "metaid_79",
        "Matching_Attribute" : [ "RACK1 [cytosol]" ],
        "hasOnlySubstanceUnits" : false,
        "label" : "RACK1 [cytosol]",
        "sbml_type_ext" : "species"
      },
      "position" : {
        "x" : -769.8200126158836,
        "y" : -744.4482918535316
      },
      "selected" : false
    }, {
      "data" : {
        "id" : "226290",
        "sbo" : "SBO:0000297",
        "constant" : false,
        "metaId" : "metaid_80",
        "compartmentCode" : 3,
        "shared_name" : "CFLAR:MIB2:Ub:UBE2D1 [cytosol]",
        "sbml_type" : "species",
        "boundaryCondition" : false,
        "sbml_id" : "species_9796628",
        "SUID" : 226290,
        "sbml_compartment" : "compartment_70101",
        "selected" : false,
        "cyId" : "metaid_80",
        "Matching_Attribute" : [ "CFLAR:MIB2:Ub:UBE2D1 [cytosol]" ],
        "hasOnlySubstanceUnits" : false,
        "label" : "CFLAR:MIB2:Ub:UBE2D1 [cytosol]",
        "sbml_type_ext" : "species"
      },
      "position" : {
        "x" : -730.5288749205711,
        "y" : -416.0405770097816
      },
      "selected" : false
    }, {
      "data" : {
        "id" : "226287",
        "sbo" : "SBO:0000297",
        "constant" : false,
        "metaId" : "metaid_82",
        "compartmentCode" : 2,
        "shared_name" : "TNFRSF1A:BAG4 [plasma membrane]",
        "sbml_type" : "species",
        "boundaryCondition" : false,
        "sbml_id" : "species_5634181",
        "SUID" : 226287,
        "sbml_compartment" : "compartment_876",
        "selected" : false,
        "cyId" : "metaid_82",
        "Matching_Attribute" : [ "TNFRSF1A:BAG4 [plasma membrane]" ],
        "hasOnlySubstanceUnits" : false,
        "label" : "TNFRSF1A:BAG4 [plasma membrane]",
        "sbml_type_ext" : "species"
      },
      "position" : {
        "x" : -971.8946586119773,
        "y" : 313.890239640609
      },
      "selected" : false
    }, {
      "data" : {
        "id" : "226284",
        "sbo" : "SBO:0000289",
        "constant" : false,
        "metaId" : "metaid_86",
        "compartmentCode" : 2,
        "shared_name" : "TNF:TNFR1:TRADD:TRAF2:BIRC2/3:polyUb-RIPK1:LUBAC [plasma membrane]",
        "sbml_type" : "species",
        "boundaryCondition" : false,
        "sbml_id" : "species_9793686",
        "SUID" : 226284,
        "sbml_compartment" : "compartment_876",
        "selected" : false,
        "cyId" : "metaid_86",
        "Matching_Attribute" : [ "TNF:TNFR1:TRADD:TRAF2:BIRC2/3:polyUb-RIPK1:LUBAC [plasma membrane]" ],
        "hasOnlySubstanceUnits" : false,
        "label" : "TNF:TNFR1:TRADD:TRAF2:BIRC2/3:polyUb-RIPK1:LUBAC [plasma membrane]",
        "sbml_type_ext" : "species"
      },
      "position" : {
        "x" : -1123.6462455260398,
        "y" : -287.1413765703285
      },
      "selected" : false
    }, {
      "data" : {
        "id" : "226281",
        "sbo" : "SBO:0000297",
        "constant" : false,
        "metaId" : "metaid_87",
        "compartmentCode" : 3,
        "shared_name" : "TRAF2:TRADD:p-S320-RIPK1 [cytosol]",
        "sbml_type" : "species",
        "boundaryCondition" : false,
        "sbml_id" : "species_9815499",
        "SUID" : 226281,
        "sbml_compartment" : "compartment_70101",
        "selected" : false,
        "cyId" : "metaid_87",
        "Matching_Attribute" : [ "TRAF2:TRADD:p-S320-RIPK1 [cytosol]" ],
        "hasOnlySubstanceUnits" : false,
        "label" : "TRAF2:TRADD:p-S320-RIPK1 [cytosol]",
        "sbml_type_ext" : "species"
      },
      "position" : {
        "x" : -900.2939506041648,
        "y" : -935.4854012285316
      },
      "selected" : false
    }, {
      "data" : {
        "id" : "226278",
        "sbo" : "SBO:0000252",
        "constant" : false,
        "metaId" : "metaid_89",
        "compartmentCode" : 3,
        "shared_name" : "CLIP3 [cytosol]",
        "sbml_type" : "species",
        "boundaryCondition" : false,
        "sbml_id" : "species_5212669",
        "SUID" : 226278,
        "sbml_compartment" : "compartment_70101",
        "selected" : false,
        "cyId" : "metaid_89",
        "Matching_Attribute" : [ "CLIP3 [cytosol]" ],
        "hasOnlySubstanceUnits" : false,
        "label" : "CLIP3 [cytosol]",
        "sbml_type_ext" : "species"
      },
      "position" : {
        "x" : -827.2188163268211,
        "y" : -702.4809456621254
      },
      "selected" : false
    }, {
      "data" : {
        "id" : "226275",
        "sbo" : "SBO:0000297",
        "constant" : false,
        "metaId" : "metaid_90",
        "compartmentCode" : 3,
        "shared_name" : "RIPK1:STUB1:Ub:UBE2D3 [cytosol]",
        "sbml_type" : "species",
        "boundaryCondition" : false,
        "sbml_id" : "species_9796357",
        "SUID" : 226275,
        "sbml_compartment" : "compartment_70101",
        "selected" : false,
        "cyId" : "metaid_90",
        "Matching_Attribute" : [ "RIPK1:STUB1:Ub:UBE2D3 [cytosol]" ],
        "hasOnlySubstanceUnits" : false,
        "label" : "RIPK1:STUB1:Ub:UBE2D3 [cytosol]",
        "sbml_type_ext" : "species"
      },
      "position" : {
        "x" : -700.4091849791648,
        "y" : -1048.403980330094
      },
      "selected" : false
    }, {
      "data" : {
        "id" : "226272",
        "sbo" : "SBO:0000297",
        "constant" : false,
        "metaId" : "metaid_91",
        "compartmentCode" : 3,
        "shared_name" : "TRAF2:TRADD:p-S357-RIPK1 [cytosol]",
        "sbml_type" : "species",
        "boundaryCondition" : false,
        "sbml_id" : "species_9819071",
        "SUID" : 226272,
        "sbml_compartment" : "compartment_70101",
        "selected" : false,
        "cyId" : "metaid_91",
        "Matching_Attribute" : [ "TRAF2:TRADD:p-S357-RIPK1 [cytosol]" ],
        "hasOnlySubstanceUnits" : false,
        "label" : "TRAF2:TRADD:p-S357-RIPK1 [cytosol]",
        "sbml_type_ext" : "species"
      },
      "position" : {
        "x" : -885.5461478697898,
        "y" : -921.7703133379066
      },
      "selected" : false
    }, {
      "data" : {
        "id" : "226269",
        "sbo" : "SBO:0000297",
        "constant" : false,
        "metaId" : "metaid_92",
        "compartmentCode" : 2,
        "shared_name" : "TNF-alpha:TNFR1:NSMAF:GNB2L1:SMPD2,3 [plasma membrane]",
        "sbml_type" : "species",
        "boundaryCondition" : false,
        "sbml_id" : "species_5626990",
        "SUID" : 226269,
        "sbml_compartment" : "compartment_876",
        "selected" : false,
        "cyId" : "metaid_92",
        "Matching_Attribute" : [ "TNF-alpha:TNFR1:NSMAF:GNB2L1:SMPD2,3 [plasma membrane]" ],
        "hasOnlySubstanceUnits" : false,
        "label" : "TNF-alpha:TNFR1:NSMAF:GNB2L1:SMPD2,3 [plasma membrane]",
        "sbml_type_ext" : "species"
      },
      "position" : {
        "x" : -1002.2476859557273,
        "y" : 194.9675254072106
      },
      "selected" : false
    }, {
      "data" : {
        "id" : "226266",
        "sbo" : "SBO:0000297",
        "constant" : false,
        "metaId" : "metaid_93",
        "compartmentCode" : 2,
        "shared_name" : "K48polyUb-RIPK1-containing TNFR1 complexes [plasma membrane]",
        "sbml_type" : "species",
        "boundaryCondition" : false,
        "sbml_id" : "species_5693113",
        "SUID" : 226266,
        "sbml_compartment" : "compartment_876",
        "selected" : false,
        "cyId" : "metaid_93",
        "Matching_Attribute" : [ "K48polyUb-RIPK1-containing TNFR1 complexes [plasma membrane]" ],
        "hasOnlySubstanceUnits" : false,
        "label" : "K48polyUb-RIPK1-containing TNFR1 complexes [plasma membrane]",
        "sbml_type_ext" : "species"
      },
      "position" : {
        "x" : -438.02728800650857,
        "y" : -165.55870445118785
      },
      "selected" : false
    }, {
      "data" : {
        "id" : "226263",
        "sbo" : "SBO:0000297",
        "constant" : false,
        "metaId" : "metaid_94",
        "compartmentCode" : 3,
        "shared_name" : "TRAF2:TRADD:RIPK1 [cytosol]",
        "sbml_type" : "species",
        "boundaryCondition" : false,
        "sbml_id" : "species_140935",
        "SUID" : 226263,
        "sbml_compartment" : "compartment_70101",
        "selected" : false,
        "cyId" : "metaid_94",
        "Matching_Attribute" : [ "TRAF2:TRADD:RIPK1 [cytosol]" ],
        "hasOnlySubstanceUnits" : false,
        "label" : "TRAF2:TRADD:RIPK1 [cytosol]",
        "sbml_type_ext" : "species"
      },
      "position" : {
        "x" : -922.1899466979148,
        "y" : -791.0060921465004
      },
      "selected" : false
    }, {
      "data" : {
        "id" : "226260",
        "sbo" : "SBO:0000289",
        "constant" : false,
        "metaId" : "metaid_96",
        "compartmentCode" : 3,
        "shared_name" : "viral serpins [cytosol]",
        "sbml_type" : "species",
        "boundaryCondition" : false,
        "sbml_id" : "species_2672224",
        "SUID" : 226260,
        "sbml_compartment" : "compartment_70101",
        "selected" : false,
        "cyId" : "metaid_96",
        "Matching_Attribute" : [ "viral serpins [cytosol]" ],
        "hasOnlySubstanceUnits" : false,
        "label" : "viral serpins [cytosol]",
        "sbml_type_ext" : "species"
      },
      "position" : {
        "x" : -752.9614921080711,
        "y" : -1209.575122908219
      },
      "selected" : false
    }, {
      "data" : {
        "id" : "226257",
        "sbo" : "SBO:0000297",
        "constant" : false,
        "metaId" : "metaid_97",
        "compartmentCode" : 2,
        "shared_name" : "TNF:TNFR1:TRADD:TRAF2:BIRC2/3:K63polyUb-RIPK1:LUBAC:SPATA2:CYLD [plasma membrane]",
        "sbml_type" : "species",
        "boundaryCondition" : false,
        "sbml_id" : "species_9796343",
        "SUID" : 226257,
        "sbml_compartment" : "compartment_876",
        "selected" : false,
        "cyId" : "metaid_97",
        "Matching_Attribute" : [ "TNF:TNFR1:TRADD:TRAF2:BIRC2/3:K63polyUb-RIPK1:LUBAC:SPATA2:CYLD [plasma membrane]" ],
        "hasOnlySubstanceUnits" : false,
        "label" : "TNF:TNFR1:TRADD:TRAF2:BIRC2/3:K63polyUb-RIPK1:LUBAC:SPATA2:CYLD [plasma membrane]",
        "sbml_type_ext" : "species"
      },
      "position" : {
        "x" : -1156.9987845885398,
        "y" : -34.15480811940074
      },
      "selected" : false
    }, {
      "data" : {
        "id" : "226254",
        "sbo" : "SBO:0000297",
        "constant" : false,
        "metaId" : "metaid_98",
        "compartmentCode" : 3,
        "shared_name" : "CASP8(1-479):UL36 [cytosol]",
        "sbml_type" : "species",
        "boundaryCondition" : false,
        "sbml_id" : "species_5692539",
        "SUID" : 226254,
        "sbml_compartment" : "compartment_70101",
        "selected" : false,
        "cyId" : "metaid_98",
        "Matching_Attribute" : [ "CASP8(1-479):UL36 [cytosol]" ],
        "hasOnlySubstanceUnits" : false,
        "label" : "CASP8(1-479):UL36 [cytosol]",
        "sbml_type_ext" : "species"
      },
      "position" : {
        "x" : -621.0065360533836,
        "y" : -1069.5537606035316
      },
      "selected" : false
    }, {
      "data" : {
        "id" : "226251",
        "sbo" : "SBO:0000297",
        "constant" : false,
        "metaId" : "metaid_99",
        "compartmentCode" : 2,
        "shared_name" : "TNF-Î±:TNFR1 [plasma membrane]",
        "sbml_type" : "species",
        "boundaryCondition" : false,
        "sbml_id" : "species_74277",
        "SUID" : 226251,
        "sbml_compartment" : "compartment_876",
        "selected" : false,
        "cyId" : "metaid_99",
        "Matching_Attribute" : [ "TNF-Î±:TNFR1 [plasma membrane]" ],
        "hasOnlySubstanceUnits" : false,
        "label" : "TNF-Î±:TNFR1 [plasma membrane]",
        "sbml_type_ext" : "species"
      },
      "position" : {
        "x" : -1356.3541312682273,
        "y" : 170.16038124217152
      },
      "selected" : false
    }, {
      "data" : {
        "id" : "226248",
        "sbo" : "SBO:0000252",
        "constant" : false,
        "metaId" : "metaid_100;metaid_15;metaid_59",
        "compartmentCode" : 3,
        "shared_name" : "CYLD [cytosol]",
        "sbml_type" : "species",
        "boundaryCondition" : false,
        "sbml_id" : "species_741420",
        "SUID" : 226248,
        "sbml_compartment" : "compartment_70101",
        "selected" : false,
        "cyId" : "metaid_59",
        "Matching_Attribute" : [ "CYLD [cytosol]" ],
        "hasOnlySubstanceUnits" : false,
        "label" : "CYLD [cytosol]",
        "sbml_type_ext" : "species"
      },
      "position" : {
        "x" : -875.9874320494773,
        "y" : -545.7061653886879
      },
      "selected" : false
    }, {
      "data" : {
        "id" : "226245",
        "sbo" : "SBO:0000297",
        "constant" : false,
        "metaId" : "metaid_101",
        "compartmentCode" : 2,
        "shared_name" : "TNFÎ±:TNFR1:TRADD:K63polyUb-RIPK1:BIRC2/3:p-S-CHUK:p-S-IKBKB:IKBKG [plasma membrane]",
        "sbml_type" : "species",
        "boundaryCondition" : false,
        "sbml_id" : "species_9818787",
        "SUID" : 226245,
        "sbml_compartment" : "compartment_876",
        "selected" : false,
        "cyId" : "metaid_101",
        "Matching_Attribute" : [ "TNFÎ±:TNFR1:TRADD:K63polyUb-RIPK1:BIRC2/3:p-S-CHUK:p-S-IKBKB:IKBKG [plasma membrane]" ],
        "hasOnlySubstanceUnits" : false,
        "label" : "TNFÎ±:TNFR1:TRADD:K63polyUb-RIPK1:BIRC2/3:p-S-CHUK:p-S-IKBKB:IKBKG [plasma membrane]",
        "sbml_type_ext" : "species"
      },
      "position" : {
        "x" : -1102.0946097838523,
        "y" : -319.1791268144691
      },
      "selected" : false
    }, {
      "data" : {
        "id" : "226242",
        "sbo" : "SBO:0000252",
        "constant" : false,
        "metaId" : "metaid_103;metaid_71;metaid_84",
        "compartmentCode" : 3,
        "shared_name" : "TRAF1 [cytosol]",
        "sbml_type" : "species",
        "boundaryCondition" : false,
        "sbml_id" : "species_5634199",
        "SUID" : 226242,
        "sbml_compartment" : "compartment_70101",
        "selected" : false,
        "cyId" : "metaid_103",
        "Matching_Attribute" : [ "TRAF1 [cytosol]" ],
        "hasOnlySubstanceUnits" : false,
        "label" : "TRAF1 [cytosol]",
        "sbml_type_ext" : "species"
      },
      "position" : {
        "x" : -789.8103690611961,
        "y" : -573.6215706621254
      },
      "selected" : false
    }, {
      "data" : {
        "id" : "226239",
        "sbo" : "SBO:0000252",
        "constant" : false,
        "metaId" : "metaid_102;metaid_104;metaid_53;metaid_95",
        "compartmentCode" : 3,
        "shared_name" : "CFLAR [cytosol]",
        "sbml_type" : "species",
        "boundaryCondition" : false,
        "sbml_id" : "species_3371356",
        "SUID" : 226239,
        "sbml_compartment" : "compartment_70101",
        "selected" : false,
        "cyId" : "metaid_104",
        "Matching_Attribute" : [ "CFLAR [cytosol]" ],
        "hasOnlySubstanceUnits" : false,
        "label" : "CFLAR [cytosol]",
        "sbml_type_ext" : "species"
      },
      "position" : {
        "x" : -823.7499442565086,
        "y" : -627.1278572832191
      },
      "selected" : false
    }, {
      "data" : {
        "id" : "226236",
        "sbo" : "SBO:0000297",
        "constant" : false,
        "metaId" : "metaid_105",
        "compartmentCode" : 2,
        "shared_name" : "TNF-Î±:TNFR1:DENN-SV,MADD [plasma membrane]",
        "sbml_type" : "species",
        "boundaryCondition" : false,
        "sbml_id" : "species_5626965",
        "SUID" : 226236,
        "sbml_compartment" : "compartment_876",
        "selected" : false,
        "cyId" : "metaid_105",
        "Matching_Attribute" : [ "TNF-Î±:TNFR1:DENN-SV,MADD [plasma membrane]" ],
        "hasOnlySubstanceUnits" : false,
        "label" : "TNF-Î±:TNFR1:DENN-SV,MADD [plasma membrane]",
        "sbml_type_ext" : "species"
      },
      "position" : {
        "x" : -1216.8181205260398,
        "y" : -315.0143624101722
      },
      "selected" : false
    }, {
      "data" : {
        "id" : "226233",
        "sbo" : "SBO:0000297",
        "constant" : false,
        "metaId" : "metaid_106",
        "compartmentCode" : 3,
        "shared_name" : "OPTN:CASP8 [cytosol]",
        "sbml_type" : "species",
        "boundaryCondition" : false,
        "sbml_id" : "species_9823815",
        "SUID" : 226233,
        "sbml_compartment" : "compartment_70101",
        "selected" : false,
        "cyId" : "metaid_106",
        "Matching_Attribute" : [ "OPTN:CASP8 [cytosol]" ],
        "hasOnlySubstanceUnits" : false,
        "label" : "OPTN:CASP8 [cytosol]",
        "sbml_type_ext" : "species"
      },
      "position" : {
        "x" : -662.1566825377586,
        "y" : -1035.2195931230629
      },
      "selected" : false
    }, {
      "data" : {
        "id" : "226230",
        "sbo" : "SBO:0000297",
        "constant" : false,
        "metaId" : "metaid_107",
        "compartmentCode" : 2,
        "shared_name" : "TNF(1-76) trimer [plasma membrane]",
        "sbml_type" : "species",
        "boundaryCondition" : false,
        "sbml_id" : "species_8863104",
        "SUID" : 226230,
        "sbml_compartment" : "compartment_876",
        "selected" : false,
        "cyId" : "metaid_107",
        "Matching_Attribute" : [ "TNF(1-76) trimer [plasma membrane]" ],
        "hasOnlySubstanceUnits" : false,
        "label" : "TNF(1-76) trimer [plasma membrane]",
        "sbml_type_ext" : "species"
      },
      "position" : {
        "x" : -764.5390067565086,
        "y" : 381.7480277265465
      },
      "selected" : false
    }, {
      "data" : {
        "id" : "226227",
        "sbo" : "SBO:0000252",
        "constant" : false,
        "metaId" : "metaid_108",
        "compartmentCode" : 3,
        "shared_name" : "UBE2D1 [cytosol]",
        "sbml_type" : "species",
        "boundaryCondition" : false,
        "sbml_id" : "species_8864160",
        "SUID" : 226227,
        "sbml_compartment" : "compartment_70101",
        "selected" : false,
        "cyId" : "metaid_108",
        "Matching_Attribute" : [ "UBE2D1 [cytosol]" ],
        "hasOnlySubstanceUnits" : false,
        "label" : "UBE2D1 [cytosol]",
        "sbml_type_ext" : "species"
      },
      "position" : {
        "x" : -1107.1691947447898,
        "y" : -685.4288826738441
      },
      "selected" : false
    }, {
      "data" : {
        "id" : "226224",
        "sbo" : "SBO:0000297",
        "constant" : false,
        "metaId" : "metaid_109",
        "compartmentCode" : 3,
        "shared_name" : "TRADD:TRAF2:RIPK1:FADD [cytosol]",
        "sbml_type" : "species",
        "boundaryCondition" : false,
        "sbml_id" : "species_140977",
        "SUID" : 226224,
        "sbml_compartment" : "compartment_70101",
        "selected" : false,
        "cyId" : "metaid_109",
        "Matching_Attribute" : [ "TRADD:TRAF2:RIPK1:FADD [cytosol]" ],
        "hasOnlySubstanceUnits" : false,
        "label" : "TRADD:TRAF2:RIPK1:FADD [cytosol]",
        "sbml_type_ext" : "species"
      },
      "position" : {
        "x" : -679.3402152526023,
        "y" : -793.0453377519691
      },
      "selected" : false
    }, {
      "data" : {
        "id" : "226221",
        "sbo" : "SBO:0000297",
        "constant" : false,
        "metaId" : "metaid_110",
        "compartmentCode" : 2,
        "shared_name" : "CYLD:OPTN:polyUb-RIPK1:TNFR1 complex [plasma membrane]",
        "sbml_type" : "species",
        "boundaryCondition" : false,
        "sbml_id" : "species_9824875",
        "SUID" : 226221,
        "sbml_compartment" : "compartment_876",
        "selected" : false,
        "cyId" : "metaid_110",
        "Matching_Attribute" : [ "CYLD:OPTN:polyUb-RIPK1:TNFR1 complex [plasma membrane]" ],
        "hasOnlySubstanceUnits" : false,
        "label" : "CYLD:OPTN:polyUb-RIPK1:TNFR1 complex [plasma membrane]",
        "sbml_type_ext" : "species"
      },
      "position" : {
        "x" : -1164.8386283385398,
        "y" : -351.5131417070472
      },
      "selected" : false
    }, {
      "data" : {
        "id" : "226218",
        "sbo" : "SBO:0000289",
        "constant" : false,
        "metaId" : "metaid_111",
        "compartmentCode" : 2,
        "shared_name" : "RIPK1-containg TNFR1 signaling complexes [plasma membrane]",
        "sbml_type" : "species",
        "boundaryCondition" : false,
        "sbml_id" : "species_5693112",
        "SUID" : 226218,
        "sbml_compartment" : "compartment_876",
        "selected" : false,
        "cyId" : "metaid_111",
        "Matching_Attribute" : [ "RIPK1-containg TNFR1 signaling complexes [plasma membrane]" ],
        "hasOnlySubstanceUnits" : false,
        "label" : "RIPK1-containg TNFR1 signaling complexes [plasma membrane]",
        "sbml_type_ext" : "species"
      },
      "position" : {
        "x" : -838.9482474791648,
        "y" : -319.8940621172035
      },
      "selected" : false
    }, {
      "data" : {
        "id" : "226215",
        "sbo" : "SBO:0000297",
        "constant" : false,
        "metaId" : "metaid_112",
        "compartmentCode" : 3,
        "shared_name" : "Ub:UBE2D2 [cytosol]",
        "sbml_type" : "species",
        "boundaryCondition" : false,
        "sbml_id" : "species_8939330",
        "SUID" : 226215,
        "sbml_compartment" : "compartment_70101",
        "selected" : false,
        "cyId" : "metaid_112",
        "Matching_Attribute" : [ "Ub:UBE2D2 [cytosol]" ],
        "hasOnlySubstanceUnits" : false,
        "label" : "Ub:UBE2D2 [cytosol]",
        "sbml_type_ext" : "species"
      },
      "position" : {
        "x" : -695.6540580260398,
        "y" : -1101.117115095719
      },
      "selected" : false
    }, {
      "data" : {
        "id" : "226212",
        "sbo" : "SBO:0000297",
        "constant" : false,
        "metaId" : "metaid_113",
        "compartmentCode" : 2,
        "shared_name" : "CYLD:CLIP3:TNF:TNFR1:TRADD:K63pUb-RIP1:TRAF2:BIRC2/3 [plasma membrane]",
        "sbml_type" : "species",
        "boundaryCondition" : false,
        "sbml_id" : "species_5357950",
        "SUID" : 226212,
        "sbml_compartment" : "compartment_876",
        "selected" : false,
        "cyId" : "metaid_113",
        "Matching_Attribute" : [ "CYLD:CLIP3:TNF:TNFR1:TRADD:K63pUb-RIP1:TRAF2:BIRC2/3 [plasma membrane]" ],
        "hasOnlySubstanceUnits" : false,
        "label" : "CYLD:CLIP3:TNF:TNFR1:TRADD:K63pUb-RIP1:TRAF2:BIRC2/3 [plasma membrane]",
        "sbml_type_ext" : "species"
      },
      "position" : {
        "x" : -1225.5385795104148,
        "y" : -107.03694541798473
      },
      "selected" : false
    }, {
      "data" : {
        "id" : "226209",
        "sbo" : "SBO:0000297",
        "constant" : false,
        "metaId" : "metaid_114",
        "compartmentCode" : 2,
        "shared_name" : "TNFÎ±:TNFR1:TRADD:K63,Met1polyUb, p-S25-RIPK1:BIRC2/3:p-S-CHUK:p-S-IKBKB:IKBKG [plasma membrane]",
        "sbml_type" : "species",
        "boundaryCondition" : false,
        "sbml_id" : "species_9818791",
        "SUID" : 226209,
        "sbml_compartment" : "compartment_876",
        "selected" : false,
        "cyId" : "metaid_114",
        "Matching_Attribute" : [ "TNFÎ±:TNFR1:TRADD:K63,Met1polyUb, p-S25-RIPK1:BIRC2/3:p-S-CHUK:p-S-IKBKB:IKBKG [plasma membrane]" ],
        "hasOnlySubstanceUnits" : false,
        "label" : "TNFÎ±:TNFR1:TRADD:K63,Met1polyUb, p-S25-RIPK1:BIRC2/3:p-S-CHUK:p-S-IKBKB:IKBKG [plasma membrane]",
        "sbml_type_ext" : "species"
      },
      "position" : {
        "x" : -929.7147269713523,
        "y" : -367.2830086504066
      },
      "selected" : false
    }, {
      "data" : {
        "id" : "226206",
        "sbo" : "SBO:0000297",
        "constant" : false,
        "metaId" : "metaid_115",
        "compartmentCode" : 2,
        "shared_name" : "TNF:TNFR1:TRADD:TRAF2:BIRC2/3:K63polyUB-RIP1:LUBAC [plasma membrane]",
        "sbml_type" : "species",
        "boundaryCondition" : false,
        "sbml_id" : "species_5357749",
        "SUID" : 226206,
        "sbml_compartment" : "compartment_876",
        "selected" : false,
        "cyId" : "metaid_115",
        "Matching_Attribute" : [ "TNF:TNFR1:TRADD:TRAF2:BIRC2/3:K63polyUB-RIP1:LUBAC [plasma membrane]" ],
        "hasOnlySubstanceUnits" : false,
        "label" : "TNF:TNFR1:TRADD:TRAF2:BIRC2/3:K63polyUB-RIP1:LUBAC [plasma membrane]",
        "sbml_type_ext" : "species"
      },
      "position" : {
        "x" : -939.6929984557273,
        "y" : -339.6866036211097
      },
      "selected" : false
    }, {
      "data" : {
        "id" : "226203",
        "sbo" : "SBO:0000297",
        "constant" : false,
        "metaId" : "metaid_116",
        "compartmentCode" : 2,
        "shared_name" : "TNF:TNFR1:TRADD:TRAF2:BIRC2/3:polyUB-RIPK1:LUBAC:OPTN [plasma membrane]",
        "sbml_type" : "species",
        "boundaryCondition" : false,
        "sbml_id" : "species_9793672",
        "SUID" : 226203,
        "sbml_compartment" : "compartment_876",
        "selected" : false,
        "cyId" : "metaid_116",
        "Matching_Attribute" : [ "TNF:TNFR1:TRADD:TRAF2:BIRC2/3:polyUB-RIPK1:LUBAC:OPTN [plasma membrane]" ],
        "hasOnlySubstanceUnits" : false,
        "label" : "TNF:TNFR1:TRADD:TRAF2:BIRC2/3:polyUB-RIPK1:LUBAC:OPTN [plasma membrane]",
        "sbml_type_ext" : "species"
      },
      "position" : {
        "x" : -1137.2402396666648,
        "y" : -388.89036949025035
      },
      "selected" : false
    }, {
      "data" : {
        "id" : "226200",
        "metaId" : "metaid_117",
        "compartmentCode" : 2,
        "shared_name" : "Soluble TNF-Î± binds TNFR1",
        "sbml_type" : "reaction",
        "sbml_id" : "reaction_3371353",
        "reversible" : false,
        "SUID" : 226200,
        "sbml_compartment" : "compartment_876",
        "selected" : false,
        "cyId" : "metaid_117",
        "Matching_Attribute" : [ "Soluble TNF-Î± binds TNFR1" ],
        "label" : "Soluble TNF-Î± binds TNFR1",
        "sbml_type_ext" : "reaction irreversible",
        "fast" : false
      },
      "position" : {
        "x" : -914.5180716979148,
        "y" : 306.56678383006215
      },
      "selected" : false
    }, {
      "data" : {
        "id" : "226197",
        "metaId" : "metaid_118",
        "compartmentCode" : 2,
        "shared_name" : "MIB2 ubiquitinates CYLD at K338, K530",
        "sbml_type" : "reaction",
        "sbml_id" : "reaction_9815507",
        "reversible" : false,
        "SUID" : 226197,
        "sbml_compartment" : "compartment_876",
        "selected" : false,
        "cyId" : "metaid_118",
        "Matching_Attribute" : [ "MIB2 ubiquitinates CYLD at K338, K530" ],
        "label" : "MIB2 ubiquitinates CYLD at K338, K530",
        "sbml_type_ext" : "reaction irreversible",
        "fast" : false
      },
      "position" : {
        "x" : -1064.6868949401023,
        "y" : -541.2993660722816
      },
      "selected" : false
    }, {
      "data" : {
        "id" : "226194",
        "metaId" : "metaid_119",
        "compartmentCode" : 2,
        "shared_name" : "MIB2 ubiquitinates RIPK1 at K377, K604, K634",
        "sbml_type" : "reaction",
        "sbml_id" : "reaction_9796346",
        "reversible" : false,
        "SUID" : 226194,
        "sbml_compartment" : "compartment_876",
        "selected" : false,
        "cyId" : "metaid_119",
        "Matching_Attribute" : [ "MIB2 ubiquitinates RIPK1 at K377, K604, K634" ],
        "label" : "MIB2 ubiquitinates RIPK1 at K377, K604, K634",
        "sbml_type_ext" : "reaction irreversible",
        "fast" : false
      },
      "position" : {
        "x" : -1007.2399955260398,
        "y" : -334.9338570390785
      },
      "selected" : false
    }, {
      "data" : {
        "id" : "226191",
        "metaId" : "metaid_120",
        "compartmentCode" : 3,
        "shared_name" : "ULK1 phosphorylates RIPK1 at S357",
        "sbml_type" : "reaction",
        "sbml_id" : "reaction_9819106",
        "reversible" : false,
        "SUID" : 226191,
        "sbml_compartment" : "compartment_70101",
        "selected" : false,
        "cyId" : "metaid_120",
        "Matching_Attribute" : [ "ULK1 phosphorylates RIPK1 at S357" ],
        "label" : "ULK1 phosphorylates RIPK1 at S357",
        "sbml_type_ext" : "reaction irreversible",
        "fast" : false
      },
      "position" : {
        "x" : -694.4335990416648,
        "y" : -701.4748421465004
      },
      "selected" : false
    }, {
      "data" : {
        "id" : "226188",
        "metaId" : "metaid_121",
        "compartmentCode" : 3,
        "shared_name" : "CHUK, IKBKB phosphorylate RIPK1 at S25",
        "sbml_type" : "reaction",
        "sbml_id" : "reaction_9818789",
        "reversible" : false,
        "SUID" : 226188,
        "sbml_compartment" : "compartment_70101",
        "selected" : false,
        "cyId" : "metaid_121",
        "Matching_Attribute" : [ "CHUK, IKBKB phosphorylate RIPK1 at S25" ],
        "label" : "CHUK, IKBKB phosphorylate RIPK1 at S25",
        "sbml_type_ext" : "reaction irreversible",
        "fast" : false
      },
      "position" : {
        "x" : -752.9457450377586,
        "y" : -387.963275984391
      },
      "selected" : false
    }, {
      "data" : {
        "id" : "226185",
        "metaId" : "metaid_122",
        "compartmentCode" : 3,
        "shared_name" : "TNFAIP3 (A20) ubiquitinates RIPK1 with K48-linked Ub chains ",
        "sbml_type" : "reaction",
        "sbml_id" : "reaction_5693108",
        "reversible" : false,
        "SUID" : 226185,
        "sbml_compartment" : "compartment_70101",
        "selected" : false,
        "cyId" : "metaid_122",
        "Matching_Attribute" : [ "TNFAIP3 (A20) ubiquitinates RIPK1 with K48-linked Ub chains " ],
        "label" : "TNFAIP3 (A20) ubiquitinates RIPK1 with K48-linked Ub chains ",
        "sbml_type_ext" : "reaction irreversible",
        "fast" : false
      },
      "position" : {
        "x" : -658.8251395690086,
        "y" : -652.0349617754066
      },
      "selected" : false
    }, {
      "data" : {
        "id" : "226182",
        "metaId" : "metaid_123",
        "compartmentCode" : 2,
        "shared_name" : "CYLD:SPATA2:LUBAC binds TNFR1 signaling complex",
        "sbml_type" : "reaction",
        "sbml_id" : "reaction_9796379",
        "reversible" : false,
        "SUID" : 226182,
        "sbml_compartment" : "compartment_876",
        "selected" : false,
        "cyId" : "metaid_123",
        "Matching_Attribute" : [ "CYLD:SPATA2:LUBAC binds TNFR1 signaling complex" ],
        "label" : "CYLD:SPATA2:LUBAC binds TNFR1 signaling complex",
        "sbml_type_ext" : "reaction irreversible",
        "fast" : false
      },
      "position" : {
        "x" : -958.8002982604148,
        "y" : -184.98270042286754
      },
      "selected" : false
    }, {
      "data" : {
        "id" : "226179",
        "metaId" : "metaid_124",
        "compartmentCode" : 3,
        "shared_name" : "GNB2L1 binds IKKA:IKKB:NEMO",
        "sbml_type" : "reaction",
        "sbml_id" : "reaction_5626962",
        "reversible" : false,
        "SUID" : 226179,
        "sbml_compartment" : "compartment_70101",
        "selected" : false,
        "cyId" : "metaid_124",
        "Matching_Attribute" : [ "GNB2L1 binds IKKA:IKKB:NEMO" ],
        "label" : "GNB2L1 binds IKKA:IKKB:NEMO",
        "sbml_type_ext" : "reaction irreversible",
        "fast" : false
      },
      "position" : {
        "x" : -883.5651908385398,
        "y" : -1021.7647591386879
      },
      "selected" : false
    }, {
      "data" : {
        "id" : "226176",
        "metaId" : "metaid_125",
        "compartmentCode" : 3,
        "shared_name" : "TRADD:TRAF2:RIP1:FADD complex binds Pro-Caspase 8  ",
        "sbml_type" : "reaction",
        "sbml_id" : "reaction_75240",
        "reversible" : false,
        "SUID" : 226176,
        "sbml_compartment" : "compartment_70101",
        "selected" : false,
        "cyId" : "metaid_125",
        "Matching_Attribute" : [ "TRADD:TRAF2:RIP1:FADD complex binds Pro-Caspase 8  " ],
        "label" : "TRADD:TRAF2:RIP1:FADD complex binds Pro-Caspase 8  ",
        "sbml_type_ext" : "reaction irreversible",
        "fast" : false
      },
      "position" : {
        "x" : -487.1318412291648,
        "y" : -999.4485970293129
      },
      "selected" : false
    }, {
      "data" : {
        "id" : "226173",
        "metaId" : "metaid_126",
        "compartmentCode" : 3,
        "shared_name" : "Viral inhibitor of caspase-8 activation (UL36) binds caspase-8",
        "sbml_type" : "reaction",
        "sbml_id" : "reaction_5692550",
        "reversible" : false,
        "SUID" : 226173,
        "sbml_compartment" : "compartment_70101",
        "selected" : false,
        "cyId" : "metaid_126",
        "Matching_Attribute" : [ "Viral inhibitor of caspase-8 activation (UL36) binds caspase-8" ],
        "label" : "Viral inhibitor of caspase-8 activation (UL36) binds caspase-8",
        "sbml_type_ext" : "reaction irreversible",
        "fast" : false
      },
      "position" : {
        "x" : -836.7460380065086,
        "y" : -1089.9600106035316
      },
      "selected" : false
    }, {
      "data" : {
        "id" : "226170",
        "metaId" : "metaid_127",
        "compartmentCode" : 3,
        "shared_name" : "RIPK1 is cleaved by CASP8:FLIP(L)",
        "sbml_type" : "reaction",
        "sbml_id" : "reaction_9697750",
        "reversible" : false,
        "SUID" : 226170,
        "sbml_compartment" : "compartment_70101",
        "selected" : false,
        "cyId" : "metaid_127",
        "Matching_Attribute" : [ "RIPK1 is cleaved by CASP8:FLIP(L)" ],
        "label" : "RIPK1 is cleaved by CASP8:FLIP(L)",
        "sbml_type_ext" : "reaction irreversible",
        "fast" : false
      },
      "position" : {
        "x" : -869.6112113463523,
        "y" : -798.8909798418129
      },
      "selected" : false
    }, {
      "data" : {
        "id" : "226167",
        "metaId" : "metaid_128",
        "compartmentCode" : 3,
        "shared_name" : "TAX1BP1:TNFAIP3(A20) binds RIPK1-containing complexes",
        "sbml_type" : "reaction",
        "sbml_id" : "reaction_5693055",
        "reversible" : false,
        "SUID" : 226167,
        "sbml_compartment" : "compartment_70101",
        "selected" : false,
        "cyId" : "metaid_128",
        "Matching_Attribute" : [ "TAX1BP1:TNFAIP3(A20) binds RIPK1-containing complexes" ],
        "label" : "TAX1BP1:TNFAIP3(A20) binds RIPK1-containing complexes",
        "sbml_type_ext" : "reaction irreversible",
        "fast" : false
      },
      "position" : {
        "x" : -637.2464652526023,
        "y" : -465.9463082109535
      },
      "selected" : false
    }, {
      "data" : {
        "id" : "226164",
        "metaId" : "metaid_129",
        "compartmentCode" : 2,
        "shared_name" : "LUBAC ubiquitinates RIPK1 at K627",
        "sbml_type" : "reaction",
        "sbml_id" : "reaction_9793679",
        "reversible" : false,
        "SUID" : 226164,
        "sbml_compartment" : "compartment_876",
        "selected" : false,
        "cyId" : "metaid_129",
        "Matching_Attribute" : [ "LUBAC ubiquitinates RIPK1 at K627" ],
        "label" : "LUBAC ubiquitinates RIPK1 at K627",
        "sbml_type_ext" : "reaction irreversible",
        "fast" : false
      },
      "position" : {
        "x" : -1101.1181693541648,
        "y" : -427.7964058672035
      },
      "selected" : false
    }, {
      "data" : {
        "id" : "226161",
        "metaId" : "metaid_130",
        "compartmentCode" : 3,
        "shared_name" : "Viral serpin blocks caspase-8 activity",
        "sbml_type" : "reaction",
        "sbml_id" : "reaction_2672196",
        "reversible" : false,
        "SUID" : 226161,
        "sbml_compartment" : "compartment_70101",
        "selected" : false,
        "cyId" : "metaid_130",
        "Matching_Attribute" : [ "Viral serpin blocks caspase-8 activity" ],
        "label" : "Viral serpin blocks caspase-8 activity",
        "sbml_type_ext" : "reaction irreversible",
        "fast" : false
      },
      "position" : {
        "x" : -740.4545951354148,
        "y" : -1085.8665047441566
      },
      "selected" : false
    }, {
      "data" : {
        "id" : "226158",
        "metaId" : "metaid_131",
        "compartmentCode" : 2,
        "shared_name" : "TRADD:TRAF2:RIP1 complex dissociates from the TNF-Î±:TNF-R1 complex.",
        "sbml_type" : "reaction",
        "sbml_id" : "reaction_83582",
        "reversible" : false,
        "SUID" : 226158,
        "sbml_compartment" : "compartment_876",
        "selected" : false,
        "cyId" : "metaid_131",
        "Matching_Attribute" : [ "TRADD:TRAF2:RIP1 complex dissociates from the TNF-Î±:TNF-R1 complex." ],
        "label" : "TRADD:TRAF2:RIP1 complex dissociates from the TNF-Î±:TNF-R1 complex.",
        "sbml_type_ext" : "reaction irreversible",
        "fast" : false
      },
      "position" : {
        "x" : -1161.7260795104148,
        "y" : -435.58934409962535
      },
      "selected" : false
    }, {
      "data" : {
        "id" : "226155",
        "metaId" : "metaid_132",
        "compartmentCode" : 2,
        "shared_name" : "SPATA2 links CYLD to LUBAC",
        "sbml_type" : "reaction",
        "sbml_id" : "reaction_9796691",
        "reversible" : false,
        "SUID" : 226155,
        "sbml_compartment" : "compartment_876",
        "selected" : false,
        "cyId" : "metaid_132",
        "Matching_Attribute" : [ "SPATA2 links CYLD to LUBAC" ],
        "label" : "SPATA2 links CYLD to LUBAC",
        "sbml_type_ext" : "reaction irreversible",
        "fast" : false
      },
      "position" : {
        "x" : -783.0124564635398,
        "y" : -395.187152937516
      },
      "selected" : false
    }, {
      "data" : {
        "id" : "226152",
        "metaId" : "metaid_133",
        "compartmentCode" : 2,
        "shared_name" : "Membrane-anchored TNF-Î± binds TNFR1",
        "sbml_type" : "reaction",
        "sbml_id" : "reaction_83660",
        "reversible" : false,
        "SUID" : 226152,
        "sbml_compartment" : "compartment_876",
        "selected" : false,
        "cyId" : "metaid_133",
        "Matching_Attribute" : [ "Membrane-anchored TNF-Î± binds TNFR1" ],
        "label" : "Membrane-anchored TNF-Î± binds TNFR1",
        "sbml_type_ext" : "reaction irreversible",
        "fast" : false
      },
      "position" : {
        "x" : -1038.6107230651023,
        "y" : 254.56827919139027
      },
      "selected" : false
    }, {
      "data" : {
        "id" : "226149",
        "metaId" : "metaid_134",
        "compartmentCode" : 3,
        "shared_name" : "LUBAC binds CFLAR",
        "sbml_type" : "reaction",
        "sbml_id" : "reaction_9794008",
        "reversible" : false,
        "SUID" : 226149,
        "sbml_compartment" : "compartment_70101",
        "selected" : false,
        "cyId" : "metaid_134",
        "Matching_Attribute" : [ "LUBAC binds CFLAR" ],
        "label" : "LUBAC binds CFLAR",
        "sbml_type_ext" : "reaction irreversible",
        "fast" : false
      },
      "position" : {
        "x" : -937.1752982604148,
        "y" : -686.3846932207191
      },
      "selected" : false
    }, {
      "data" : {
        "id" : "226146",
        "metaId" : "metaid_135",
        "compartmentCode" : 3,
        "shared_name" : "OPTN binds CASP8",
        "sbml_type" : "reaction",
        "sbml_id" : "reaction_9823816",
        "reversible" : false,
        "SUID" : 226146,
        "sbml_compartment" : "compartment_70101",
        "selected" : false,
        "cyId" : "metaid_135",
        "Matching_Attribute" : [ "OPTN binds CASP8" ],
        "label" : "OPTN binds CASP8",
        "sbml_type_ext" : "reaction irreversible",
        "fast" : false
      },
      "position" : {
        "x" : -627.7020926940086,
        "y" : -974.4072151933754
      },
      "selected" : false
    }, {
      "data" : {
        "id" : "226143",
        "metaId" : "metaid_136",
        "compartmentCode" : 2,
        "shared_name" : "MIB2 ubiquitinates CFLAR ",
        "sbml_type" : "reaction",
        "sbml_id" : "reaction_9796626",
        "reversible" : false,
        "SUID" : 226143,
        "sbml_compartment" : "compartment_876",
        "selected" : false,
        "cyId" : "metaid_136",
        "Matching_Attribute" : [ "MIB2 ubiquitinates CFLAR " ],
        "label" : "MIB2 ubiquitinates CFLAR ",
        "sbml_type_ext" : "reaction irreversible",
        "fast" : false
      },
      "position" : {
        "x" : -867.3429007994773,
        "y" : -606.5418587480629
      },
      "selected" : false
    }, {
      "data" : {
        "id" : "226140",
        "metaId" : "metaid_137",
        "compartmentCode" : 3,
        "shared_name" : "CYLD hydrolyses K63polyUb on RIPK1 within the TNFR1 complex",
        "sbml_type" : "reaction",
        "sbml_id" : "reaction_9817400",
        "reversible" : false,
        "SUID" : 226140,
        "sbml_compartment" : "compartment_70101",
        "selected" : false,
        "cyId" : "metaid_137",
        "Matching_Attribute" : [ "CYLD hydrolyses K63polyUb on RIPK1 within the TNFR1 complex" ],
        "label" : "CYLD hydrolyses K63polyUb on RIPK1 within the TNFR1 complex",
        "sbml_type_ext" : "reaction irreversible",
        "fast" : false
      },
      "position" : {
        "x" : -811.4513602721336,
        "y" : -701.9864998613441
      },
      "selected" : false
    }, {
      "data" : {
        "id" : "226137",
        "metaId" : "metaid_138",
        "compartmentCode" : 3,
        "shared_name" : "OPTN recruits CYLD to the TNFR1 complex",
        "sbml_type" : "reaction",
        "sbml_id" : "reaction_9824874",
        "reversible" : false,
        "SUID" : 226137,
        "sbml_compartment" : "compartment_70101",
        "selected" : false,
        "cyId" : "metaid_138",
        "Matching_Attribute" : [ "OPTN recruits CYLD to the TNFR1 complex" ],
        "label" : "OPTN recruits CYLD to the TNFR1 complex",
        "sbml_type_ext" : "reaction irreversible",
        "fast" : false
      },
      "position" : {
        "x" : -1018.5483451354148,
        "y" : -540.5377083574379
      },
      "selected" : false
    }, {
      "data" : {
        "id" : "226134",
        "metaId" : "metaid_139",
        "compartmentCode" : 3,
        "shared_name" : "TNF-Î±:TNFR1:NSMAF binds GNB2L1",
        "sbml_type" : "reaction",
        "sbml_id" : "reaction_5626982",
        "reversible" : false,
        "SUID" : 226134,
        "sbml_compartment" : "compartment_70101",
        "selected" : false,
        "cyId" : "metaid_139",
        "Matching_Attribute" : [ "TNF-Î±:TNFR1:NSMAF binds GNB2L1" ],
        "label" : "TNF-Î±:TNFR1:NSMAF binds GNB2L1",
        "sbml_type_ext" : "reaction irreversible",
        "fast" : false
      },
      "position" : {
        "x" : -898.5393119322898,
        "y" : -535.4031868730629
      },
      "selected" : false
    }, {
      "data" : {
        "id" : "226131",
        "metaId" : "metaid_140",
        "compartmentCode" : 3,
        "shared_name" : "TRAF1 binds TRAF2 within TNFR1 signaling complex",
        "sbml_type" : "reaction",
        "sbml_id" : "reaction_5634221",
        "reversible" : false,
        "SUID" : 226131,
        "sbml_compartment" : "compartment_70101",
        "selected" : false,
        "cyId" : "metaid_140",
        "Matching_Attribute" : [ "TRAF1 binds TRAF2 within TNFR1 signaling complex" ],
        "label" : "TRAF1 binds TRAF2 within TNFR1 signaling complex",
        "sbml_type_ext" : "reaction irreversible",
        "fast" : false
      },
      "position" : {
        "x" : -899.3302054869773,
        "y" : -621.2604866777504
      },
      "selected" : false
    }, {
      "data" : {
        "id" : "226128",
        "metaId" : "metaid_141",
        "compartmentCode" : 3,
        "shared_name" : "TNF-Î±:TNFR1 binds NSMAF",
        "sbml_type" : "reaction",
        "sbml_id" : "reaction_5626988",
        "reversible" : false,
        "SUID" : 226128,
        "sbml_compartment" : "compartment_70101",
        "selected" : false,
        "cyId" : "metaid_141",
        "Matching_Attribute" : [ "TNF-Î±:TNFR1 binds NSMAF" ],
        "label" : "TNF-Î±:TNFR1 binds NSMAF",
        "sbml_type_ext" : "reaction irreversible",
        "fast" : false
      },
      "position" : {
        "x" : -828.0588431822898,
        "y" : -537.2686043535316
      },
      "selected" : false
    }, {
      "data" : {
        "id" : "226125",
        "metaId" : "metaid_142",
        "compartmentCode" : 2,
        "shared_name" : "LUBAC ubiquitinates CFLAR at K351, K353",
        "sbml_type" : "reaction",
        "sbml_id" : "reaction_9793988",
        "reversible" : false,
        "SUID" : 226125,
        "sbml_compartment" : "compartment_876",
        "selected" : false,
        "cyId" : "metaid_142",
        "Matching_Attribute" : [ "LUBAC ubiquitinates CFLAR at K351, K353" ],
        "label" : "LUBAC ubiquitinates CFLAR at K351, K353",
        "sbml_type_ext" : "reaction irreversible",
        "fast" : false
      },
      "position" : {
        "x" : -984.9936576354148,
        "y" : -472.8323250566566
      },
      "selected" : false
    }, {
      "data" : {
        "id" : "226122",
        "metaId" : "metaid_143",
        "compartmentCode" : 3,
        "shared_name" : "K63polyUb-RIPK1 is deubiquitinated",
        "sbml_type" : "reaction",
        "sbml_id" : "reaction_5357845",
        "reversible" : false,
        "SUID" : 226122,
        "sbml_compartment" : "compartment_70101",
        "selected" : false,
        "cyId" : "metaid_143",
        "Matching_Attribute" : [ "K63polyUb-RIPK1 is deubiquitinated" ],
        "label" : "K63polyUb-RIPK1 is deubiquitinated",
        "sbml_type_ext" : "reaction irreversible",
        "fast" : false
      },
      "position" : {
        "x" : -886.3304496276023,
        "y" : -700.4410897050941
      },
      "selected" : false
    }, {
      "data" : {
        "id" : "226119",
        "metaId" : "metaid_144",
        "compartmentCode" : 2,
        "shared_name" : "TNF:TNFR1:TRADD:TRAF2:K63polyUb-RIPK1:BIRC2/3:LUBAC recruits TAK1 complex",
        "sbml_type" : "reaction",
        "sbml_id" : "reaction_5357860",
        "reversible" : false,
        "SUID" : 226119,
        "sbml_compartment" : "compartment_876",
        "selected" : false,
        "cyId" : "metaid_144",
        "Matching_Attribute" : [ "TNF:TNFR1:TRADD:TRAF2:K63polyUb-RIPK1:BIRC2/3:LUBAC recruits TAK1 complex" ],
        "label" : "TNF:TNFR1:TRADD:TRAF2:K63polyUb-RIPK1:BIRC2/3:LUBAC recruits TAK1 complex",
        "sbml_type_ext" : "reaction irreversible",
        "fast" : false
      },
      "position" : {
        "x" : -986.6185355651023,
        "y" : -302.6707039629066
      },
      "selected" : false
    }, {
      "data" : {
        "id" : "226116",
        "metaId" : "metaid_145",
        "compartmentCode" : 3,
        "shared_name" : "RIPK1 is cleaved by CASP8",
        "sbml_type" : "reaction",
        "sbml_id" : "reaction_5357828",
        "reversible" : false,
        "SUID" : 226116,
        "sbml_compartment" : "compartment_70101",
        "selected" : false,
        "cyId" : "metaid_145",
        "Matching_Attribute" : [ "RIPK1 is cleaved by CASP8" ],
        "label" : "RIPK1 is cleaved by CASP8",
        "sbml_type_ext" : "reaction irreversible",
        "fast" : false
      },
      "position" : {
        "x" : -648.4846854674461,
        "y" : -930.3393440996254
      },
      "selected" : false
    }, {
      "data" : {
        "id" : "226113",
        "metaId" : "metaid_146",
        "compartmentCode" : 3,
        "shared_name" : "STUB1 ubiquitinates RIPK1 at K571, K604, K627",
        "sbml_type" : "reaction",
        "sbml_id" : "reaction_9796387",
        "reversible" : false,
        "SUID" : 226113,
        "sbml_compartment" : "compartment_70101",
        "selected" : false,
        "cyId" : "metaid_146",
        "Matching_Attribute" : [ "STUB1 ubiquitinates RIPK1 at K571, K604, K627" ],
        "label" : "STUB1 ubiquitinates RIPK1 at K571, K604, K627",
        "sbml_type_ext" : "reaction irreversible",
        "fast" : false
      },
      "position" : {
        "x" : -700.4832206236961,
        "y" : -960.6879769121254
      },
      "selected" : false
    }, {
      "data" : {
        "id" : "226110",
        "metaId" : "metaid_147",
        "compartmentCode" : 2,
        "shared_name" : "TNF:TNFR1 binds TRADD, TRAF2 and RIPK1",
        "sbml_type" : "reaction",
        "sbml_id" : "reaction_83656",
        "reversible" : false,
        "SUID" : 226110,
        "sbml_compartment" : "compartment_876",
        "selected" : false,
        "cyId" : "metaid_147",
        "Matching_Attribute" : [ "TNF:TNFR1 binds TRADD, TRAF2 and RIPK1" ],
        "label" : "TNF:TNFR1 binds TRADD, TRAF2 and RIPK1",
        "sbml_type_ext" : "reaction irreversible",
        "fast" : false
      },
      "position" : {
        "x" : -883.6832328307273,
        "y" : -567.7211800371254
      },
      "selected" : false
    }, {
      "data" : {
        "id" : "226107",
        "metaId" : "metaid_148",
        "compartmentCode" : 3,
        "shared_name" : "MAPKAPK2 phosphorylates RIPK1 at S320",
        "sbml_type" : "reaction",
        "sbml_id" : "reaction_9815501",
        "reversible" : false,
        "SUID" : 226107,
        "sbml_compartment" : "compartment_70101",
        "selected" : false,
        "cyId" : "metaid_148",
        "Matching_Attribute" : [ "MAPKAPK2 phosphorylates RIPK1 at S320" ],
        "label" : "MAPKAPK2 phosphorylates RIPK1 at S320",
        "sbml_type_ext" : "reaction irreversible",
        "fast" : false
      },
      "position" : {
        "x" : -768.8490653502586,
        "y" : -787.4271736894691
      },
      "selected" : false
    }, {
      "data" : {
        "id" : "226104",
        "metaId" : "metaid_149",
        "compartmentCode" : 3,
        "shared_name" : "FLIP(L) and procaspase-8 form heterodimer in TNF signaling",
        "sbml_type" : "reaction",
        "sbml_id" : "reaction_3371360",
        "reversible" : false,
        "SUID" : 226104,
        "sbml_compartment" : "compartment_70101",
        "selected" : false,
        "cyId" : "metaid_149",
        "Matching_Attribute" : [ "FLIP(L) and procaspase-8 form heterodimer in TNF signaling" ],
        "label" : "FLIP(L) and procaspase-8 form heterodimer in TNF signaling",
        "sbml_type_ext" : "reaction irreversible",
        "fast" : false
      },
      "position" : {
        "x" : -571.2176566588523,
        "y" : -845.9816780840004
      },
      "selected" : false
    }, {
      "data" : {
        "id" : "226101",
        "metaId" : "metaid_150",
        "compartmentCode" : 3,
        "shared_name" : "TRADD:TRAF2:RIP1 complex binds FADD",
        "sbml_type" : "reaction",
        "sbml_id" : "reaction_140978",
        "reversible" : false,
        "SUID" : 226101,
        "sbml_compartment" : "compartment_70101",
        "selected" : false,
        "cyId" : "metaid_150",
        "Matching_Attribute" : [ "TRADD:TRAF2:RIP1 complex binds FADD" ],
        "label" : "TRADD:TRAF2:RIP1 complex binds FADD",
        "sbml_type_ext" : "reaction irreversible",
        "fast" : false
      },
      "position" : {
        "x" : -763.9052787291648,
        "y" : -848.9267464433754
      },
      "selected" : false
    }, {
      "data" : {
        "id" : "226098",
        "metaId" : "metaid_151",
        "compartmentCode" : 3,
        "shared_name" : "MIB2 binds RIPK1 within TNF-Î±:TNFR1:TRADD:RIPK1:TRAF2",
        "sbml_type" : "reaction",
        "sbml_id" : "reaction_9796342",
        "reversible" : false,
        "SUID" : 226098,
        "sbml_compartment" : "compartment_70101",
        "selected" : false,
        "cyId" : "metaid_151",
        "Matching_Attribute" : [ "MIB2 binds RIPK1 within TNF-Î±:TNFR1:TRADD:RIPK1:TRAF2" ],
        "label" : "MIB2 binds RIPK1 within TNF-Î±:TNFR1:TRADD:RIPK1:TRAF2",
        "sbml_type_ext" : "reaction irreversible",
        "fast" : false
      },
      "position" : {
        "x" : -943.1356254088523,
        "y" : -626.8614388261879
      },
      "selected" : false
    }, {
      "data" : {
        "id" : "226095",
        "metaId" : "metaid_152",
        "compartmentCode" : 2,
        "shared_name" : "TNF-alpha inhibitors bind to TNF(1-233) trimer",
        "sbml_type" : "reaction",
        "sbml_id" : "reaction_9714959",
        "reversible" : false,
        "SUID" : 226095,
        "sbml_compartment" : "compartment_876",
        "selected" : false,
        "cyId" : "metaid_152",
        "Matching_Attribute" : [ "TNF-alpha inhibitors bind to TNF(1-233) trimer" ],
        "label" : "TNF-alpha inhibitors bind to TNF(1-233) trimer",
        "sbml_type_ext" : "reaction irreversible",
        "fast" : false
      },
      "position" : {
        "x" : -935.6184134947898,
        "y" : 459.7228507245934
      },
      "selected" : false
    }, {
      "data" : {
        "id" : "226092",
        "metaId" : "metaid_153",
        "compartmentCode" : 3,
        "shared_name" : "LUBAC binds OTULIN",
        "sbml_type" : "reaction",
        "sbml_id" : "reaction_5661517",
        "reversible" : false,
        "SUID" : 226092,
        "sbml_compartment" : "compartment_70101",
        "selected" : false,
        "cyId" : "metaid_153",
        "Matching_Attribute" : [ "LUBAC binds OTULIN" ],
        "label" : "LUBAC binds OTULIN",
        "sbml_type_ext" : "reaction irreversible",
        "fast" : false
      },
      "position" : {
        "x" : -842.7158256041648,
        "y" : -946.2396126543129
      },
      "selected" : false
    }, {
      "data" : {
        "id" : "226089",
        "metaId" : "metaid_154",
        "compartmentCode" : 3,
        "shared_name" : "OPTN binds polyUb-RIPK1 within the TNFR1 complex",
        "sbml_type" : "reaction",
        "sbml_id" : "reaction_9793680",
        "reversible" : false,
        "SUID" : 226089,
        "sbml_compartment" : "compartment_70101",
        "selected" : false,
        "cyId" : "metaid_154",
        "Matching_Attribute" : [ "OPTN binds polyUb-RIPK1 within the TNFR1 complex" ],
        "label" : "OPTN binds polyUb-RIPK1 within the TNFR1 complex",
        "sbml_type_ext" : "reaction irreversible",
        "fast" : false
      },
      "position" : {
        "x" : -1122.4241996276023,
        "y" : -631.0900154863441
      },
      "selected" : false
    }, {
      "data" : {
        "id" : "226086",
        "metaId" : "metaid_155",
        "compartmentCode" : 2,
        "shared_name" : "BIRC(cIAP1/2) ubiquitinates RIPK1",
        "sbml_type" : "reaction",
        "sbml_id" : "reaction_5357757",
        "reversible" : false,
        "SUID" : 226086,
        "sbml_compartment" : "compartment_876",
        "selected" : false,
        "cyId" : "metaid_155",
        "Matching_Attribute" : [ "BIRC(cIAP1/2) ubiquitinates RIPK1" ],
        "label" : "BIRC(cIAP1/2) ubiquitinates RIPK1",
        "sbml_type_ext" : "reaction irreversible",
        "fast" : false
      },
      "position" : {
        "x" : -993.4621634947898,
        "y" : -388.3083077226722
      },
      "selected" : false
    }, {
      "data" : {
        "id" : "226083",
        "metaId" : "metaid_156",
        "compartmentCode" : 2,
        "shared_name" : "TNF-Î±:TNFR1:NSMAF:GNB2L1 associates with SMPD2,3",
        "sbml_type" : "reaction",
        "sbml_id" : "reaction_5626981",
        "reversible" : false,
        "SUID" : 226083,
        "sbml_compartment" : "compartment_876",
        "selected" : false,
        "cyId" : "metaid_156",
        "Matching_Attribute" : [ "TNF-Î±:TNFR1:NSMAF:GNB2L1 associates with SMPD2,3" ],
        "label" : "TNF-Î±:TNFR1:NSMAF:GNB2L1 associates with SMPD2,3",
        "sbml_type_ext" : "reaction irreversible",
        "fast" : false
      },
      "position" : {
        "x" : -1256.1474662291648,
        "y" : 112.2045401777184
      },
      "selected" : false
    }, {
      "data" : {
        "id" : "226080",
        "metaId" : "metaid_157",
        "compartmentCode" : 3,
        "shared_name" : "TBK1, IKBKE phosphorylate RIPK1 at T189",
        "sbml_type" : "reaction",
        "sbml_id" : "reaction_9817397",
        "reversible" : false,
        "SUID" : 226080,
        "sbml_compartment" : "compartment_70101",
        "selected" : false,
        "cyId" : "metaid_157",
        "Matching_Attribute" : [ "TBK1, IKBKE phosphorylate RIPK1 at T189" ],
        "label" : "TBK1, IKBKE phosphorylate RIPK1 at T189",
        "sbml_type_ext" : "reaction irreversible",
        "fast" : false
      },
      "position" : {
        "x" : -792.0590873229148,
        "y" : -438.5133553300941
      },
      "selected" : false
    }, {
      "data" : {
        "id" : "226077",
        "metaId" : "metaid_158",
        "compartmentCode" : 3,
        "shared_name" : "CYLD hydrolyses M1polyUb on RIPK1 within the TNFR1 complex",
        "sbml_type" : "reaction",
        "sbml_id" : "reaction_9818975",
        "reversible" : false,
        "SUID" : 226077,
        "sbml_compartment" : "compartment_70101",
        "selected" : false,
        "cyId" : "metaid_158",
        "Matching_Attribute" : [ "CYLD hydrolyses M1polyUb on RIPK1 within the TNFR1 complex" ],
        "label" : "CYLD hydrolyses M1polyUb on RIPK1 within the TNFR1 complex",
        "sbml_type_ext" : "reaction irreversible",
        "fast" : false
      },
      "position" : {
        "x" : -974.1104789244773,
        "y" : -616.0746956621254
      },
      "selected" : false
    }, {
      "data" : {
        "id" : "226074",
        "metaId" : "metaid_159",
        "compartmentCode" : 3,
        "shared_name" : "MIB2 binds CFLAR",
        "sbml_type" : "reaction",
        "sbml_id" : "reaction_9796617",
        "reversible" : false,
        "SUID" : 226074,
        "sbml_compartment" : "compartment_70101",
        "selected" : false,
        "cyId" : "metaid_159",
        "Matching_Attribute" : [ "MIB2 binds CFLAR" ],
        "label" : "MIB2 binds CFLAR",
        "sbml_type_ext" : "reaction irreversible",
        "fast" : false
      },
      "position" : {
        "x" : -911.4137015807273,
        "y" : -634.2258797441566
      },
      "selected" : false
    }, {
      "data" : {
        "id" : "226071",
        "metaId" : "metaid_160",
        "compartmentCode" : 1,
        "shared_name" : "TNF-Î± is cleaved by ADAM17 (TACE)",
        "sbml_type" : "reaction",
        "sbml_id" : "reaction_3371385",
        "reversible" : false,
        "SUID" : 226071,
        "sbml_compartment" : "compartment_984",
        "selected" : false,
        "cyId" : "metaid_160",
        "Matching_Attribute" : [ "TNF-Î± is cleaved by ADAM17 (TACE)" ],
        "label" : "TNF-Î± is cleaved by ADAM17 (TACE)",
        "sbml_type_ext" : "reaction irreversible",
        "fast" : false
      },
      "position" : {
        "x" : -828.8262992369773,
        "y" : 641.3859366620934
      },
      "selected" : false
    }, {
      "data" : {
        "id" : "226068",
        "metaId" : "metaid_161",
        "compartmentCode" : 3,
        "shared_name" : "TNF-Î±:TNFR1 binds DENN/MADD",
        "sbml_type" : "reaction",
        "sbml_id" : "reaction_5626953",
        "reversible" : false,
        "SUID" : 226068,
        "sbml_compartment" : "compartment_70101",
        "selected" : false,
        "cyId" : "metaid_161",
        "Matching_Attribute" : [ "TNF-Î±:TNFR1 binds DENN/MADD" ],
        "label" : "TNF-Î±:TNFR1 binds DENN/MADD",
        "sbml_type_ext" : "reaction irreversible",
        "fast" : false
      },
      "position" : {
        "x" : -1079.8911185729148,
        "y" : -586.3852425371254
      },
      "selected" : false
    }, {
      "data" : {
        "id" : "226065",
        "metaId" : "metaid_162",
        "compartmentCode" : 3,
        "shared_name" : "TRAF1 is cleaved by caspases",
        "sbml_type" : "reaction",
        "sbml_id" : "reaction_5634228",
        "reversible" : false,
        "SUID" : 226065,
        "sbml_compartment" : "compartment_70101",
        "selected" : false,
        "cyId" : "metaid_162",
        "Matching_Attribute" : [ "TRAF1 is cleaved by caspases" ],
        "label" : "TRAF1 is cleaved by caspases",
        "sbml_type_ext" : "reaction irreversible",
        "fast" : false
      },
      "position" : {
        "x" : -717.0329642760398,
        "y" : -1031.9290657793129
      },
      "selected" : false
    }, {
      "data" : {
        "id" : "226062",
        "metaId" : "metaid_163",
        "compartmentCode" : 3,
        "shared_name" : "MIB2 binds CYLD",
        "sbml_type" : "reaction",
        "sbml_id" : "reaction_9815510",
        "reversible" : false,
        "SUID" : 226062,
        "sbml_compartment" : "compartment_70101",
        "selected" : false,
        "cyId" : "metaid_163",
        "Matching_Attribute" : [ "MIB2 binds CYLD" ],
        "label" : "MIB2 binds CYLD",
        "sbml_type_ext" : "reaction irreversible",
        "fast" : false
      },
      "position" : {
        "x" : -738.4849906432273,
        "y" : -848.7930184160316
      },
      "selected" : false
    }, {
      "data" : {
        "id" : "226059",
        "metaId" : "metaid_164",
        "compartmentCode" : 1,
        "shared_name" : "TNF-alpha inhibitors bind to soluble TNF trimer",
        "sbml_type" : "reaction",
        "sbml_id" : "reaction_9714924",
        "reversible" : false,
        "SUID" : 226059,
        "sbml_compartment" : "compartment_984",
        "selected" : false,
        "cyId" : "metaid_164",
        "Matching_Attribute" : [ "TNF-alpha inhibitors bind to soluble TNF trimer" ],
        "label" : "TNF-alpha inhibitors bind to soluble TNF trimer",
        "sbml_type_ext" : "reaction irreversible",
        "fast" : false
      },
      "position" : {
        "x" : -774.6735282408836,
        "y" : 859.0591544355309
      },
      "selected" : false
    }, {
      "data" : {
        "id" : "226056",
        "metaId" : "metaid_165",
        "compartmentCode" : 2,
        "shared_name" : "TNF:TNFR1:TRADD:TRAF2:K63polyUb-RIPK1:BIRC2,3:LUBAC recruits IKKA:IKBKB:IKBKG",
        "sbml_type" : "reaction",
        "sbml_id" : "reaction_5357776",
        "reversible" : false,
        "SUID" : 226056,
        "sbml_compartment" : "compartment_876",
        "selected" : false,
        "cyId" : "metaid_165",
        "Matching_Attribute" : [ "TNF:TNFR1:TRADD:TRAF2:K63polyUb-RIPK1:BIRC2,3:LUBAC recruits IKKA:IKBKB:IKBKG" ],
        "label" : "TNF:TNFR1:TRADD:TRAF2:K63polyUb-RIPK1:BIRC2,3:LUBAC recruits IKKA:IKBKB:IKBKG",
        "sbml_type_ext" : "reaction irreversible",
        "fast" : false
      },
      "position" : {
        "x" : -962.1591849791648,
        "y" : -477.9440193925941
      },
      "selected" : false
    }, {
      "data" : {
        "id" : "226053",
        "metaId" : "metaid_166",
        "compartmentCode" : 3,
        "shared_name" : "Caspase-8 and FLIP(L) processing at TNFR signaling complex",
        "sbml_type" : "reaction",
        "sbml_id" : "reaction_9697747",
        "reversible" : false,
        "SUID" : 226053,
        "sbml_compartment" : "compartment_70101",
        "selected" : false,
        "cyId" : "metaid_166",
        "Matching_Attribute" : [ "Caspase-8 and FLIP(L) processing at TNFR signaling complex" ],
        "label" : "Caspase-8 and FLIP(L) processing at TNFR signaling complex",
        "sbml_type_ext" : "reaction irreversible",
        "fast" : false
      },
      "position" : {
        "x" : -613.0830131041648,
        "y" : -736.6869393144691
      },
      "selected" : false
    }, {
      "data" : {
        "id" : "226050",
        "metaId" : "metaid_167",
        "compartmentCode" : 3,
        "shared_name" : "TBK1, IKBKE binds Met1-polyUb within the TNFR1 complex",
        "sbml_type" : "reaction",
        "sbml_id" : "reaction_9817411",
        "reversible" : false,
        "SUID" : 226050,
        "sbml_compartment" : "compartment_70101",
        "selected" : false,
        "cyId" : "metaid_167",
        "Matching_Attribute" : [ "TBK1, IKBKE binds Met1-polyUb within the TNFR1 complex" ],
        "label" : "TBK1, IKBKE binds Met1-polyUb within the TNFR1 complex",
        "sbml_type_ext" : "reaction irreversible",
        "fast" : false
      },
      "position" : {
        "x" : -1100.5610404479148,
        "y" : -784.7948494707191
      },
      "selected" : false
    }, {
      "data" : {
        "id" : "226047",
        "metaId" : "metaid_168",
        "compartmentCode" : 3,
        "shared_name" : "CHUK, IKBKB phosphorylate CYLD at S418",
        "sbml_type" : "reaction",
        "sbml_id" : "reaction_5357831",
        "reversible" : false,
        "SUID" : 226047,
        "sbml_compartment" : "compartment_70101",
        "selected" : false,
        "cyId" : "metaid_168",
        "Matching_Attribute" : [ "CHUK, IKBKB phosphorylate CYLD at S418" ],
        "label" : "CHUK, IKBKB phosphorylate CYLD at S418",
        "sbml_type_ext" : "reaction irreversible",
        "fast" : false
      },
      "position" : {
        "x" : -338.82852702018045,
        "y" : -506.5083809648597
      },
      "selected" : false
    }, {
      "data" : {
        "id" : "226044",
        "metaId" : "metaid_169",
        "compartmentCode" : 2,
        "shared_name" : "SPATA2:CYLD-bound LUBAC ubiquitinates RIPK1 at K627 within the TNFR1 signaling complex",
        "sbml_type" : "reaction",
        "sbml_id" : "reaction_9817362",
        "reversible" : false,
        "SUID" : 226044,
        "sbml_compartment" : "compartment_876",
        "selected" : false,
        "cyId" : "metaid_169",
        "Matching_Attribute" : [ "SPATA2:CYLD-bound LUBAC ubiquitinates RIPK1 at K627 within the TNFR1 signaling complex" ],
        "label" : "SPATA2:CYLD-bound LUBAC ubiquitinates RIPK1 at K627 within the TNFR1 signaling complex",
        "sbml_type_ext" : "reaction irreversible",
        "fast" : false
      },
      "position" : {
        "x" : -883.5379691588523,
        "y" : -288.36766441212535
      },
      "selected" : false
    }, {
      "data" : {
        "id" : "226041",
        "metaId" : "metaid_170",
        "compartmentCode" : 3,
        "shared_name" : "RIPK1 binds STUB1",
        "sbml_type" : "reaction",
        "sbml_id" : "reaction_9796368",
        "reversible" : false,
        "SUID" : 226041,
        "sbml_compartment" : "compartment_70101",
        "selected" : false,
        "cyId" : "metaid_170",
        "Matching_Attribute" : [ "RIPK1 binds STUB1" ],
        "label" : "RIPK1 binds STUB1",
        "sbml_type_ext" : "reaction irreversible",
        "fast" : false
      },
      "position" : {
        "x" : -638.5083060729148,
        "y" : -851.6567269121254
      },
      "selected" : false
    }, {
      "data" : {
        "id" : "226038",
        "metaId" : "metaid_171",
        "compartmentCode" : 3,
        "shared_name" : "TNF:TNFR1:TRADD:TRAF2:RIPK1 binds LUBAC",
        "sbml_type" : "reaction",
        "sbml_id" : "reaction_5357904",
        "reversible" : false,
        "SUID" : 226038,
        "sbml_compartment" : "compartment_70101",
        "selected" : false,
        "cyId" : "metaid_171",
        "Matching_Attribute" : [ "TNF:TNFR1:TRADD:TRAF2:RIPK1 binds LUBAC" ],
        "label" : "TNF:TNFR1:TRADD:TRAF2:RIPK1 binds LUBAC",
        "sbml_type_ext" : "reaction irreversible",
        "fast" : false
      },
      "position" : {
        "x" : -663.8612113463523,
        "y" : -409.8981209550941
      },
      "selected" : false
    }, {
      "data" : {
        "id" : "226035",
        "metaId" : "metaid_172",
        "compartmentCode" : 2,
        "shared_name" : "CLIP3 and CYLD bind TNF signaling complex",
        "sbml_type" : "reaction",
        "sbml_id" : "reaction_5357928",
        "reversible" : false,
        "SUID" : 226035,
        "sbml_compartment" : "compartment_876",
        "selected" : false,
        "cyId" : "metaid_172",
        "Matching_Attribute" : [ "CLIP3 and CYLD bind TNF signaling complex" ],
        "label" : "CLIP3 and CYLD bind TNF signaling complex",
        "sbml_type_ext" : "reaction irreversible",
        "fast" : false
      },
      "position" : {
        "x" : -1011.0459037291648,
        "y" : -347.2480965410316
      },
      "selected" : false
    }, {
      "data" : {
        "id" : "226032",
        "metaId" : "metaid_173",
        "compartmentCode" : 2,
        "shared_name" : "TNF:TNFR1:TRADD:TRAF2:RIPK1 recruits BIRC2/3 (cIAP1/2)",
        "sbml_type" : "reaction",
        "sbml_id" : "reaction_5357780",
        "reversible" : false,
        "SUID" : 226032,
        "sbml_compartment" : "compartment_876",
        "selected" : false,
        "cyId" : "metaid_173",
        "Matching_Attribute" : [ "TNF:TNFR1:TRADD:TRAF2:RIPK1 recruits BIRC2/3 (cIAP1/2)" ],
        "label" : "TNF:TNFR1:TRADD:TRAF2:RIPK1 recruits BIRC2/3 (cIAP1/2)",
        "sbml_type_ext" : "reaction irreversible",
        "fast" : false
      },
      "position" : {
        "x" : -928.8927054869773,
        "y" : -440.151264265641
      },
      "selected" : false
    }, {
      "data" : {
        "id" : "226029",
        "metaId" : "metaid_174",
        "compartmentCode" : 3,
        "shared_name" : "SPPL2a/b cleaves TNF(1-76)",
        "sbml_type" : "reaction",
        "sbml_id" : "reaction_8863101",
        "reversible" : false,
        "SUID" : 226029,
        "sbml_compartment" : "compartment_70101",
        "selected" : false,
        "cyId" : "metaid_174",
        "Matching_Attribute" : [ "SPPL2a/b cleaves TNF(1-76)" ],
        "label" : "SPPL2a/b cleaves TNF(1-76)",
        "sbml_type_ext" : "reaction irreversible",
        "fast" : false
      },
      "position" : {
        "x" : -684.8672538268211,
        "y" : 155.5968283857262
      },
      "selected" : false
    }, {
      "data" : {
        "id" : "226026",
        "sbo" : "SBO:0000252",
        "constant" : false,
        "metaId" : "metaid_1",
        "compartmentCode" : 1,
        "shared_name" : "IL11RA [plasma membrane]",
        "sbml_type" : "species",
        "boundaryCondition" : false,
        "sbml_id" : "species_449842",
        "SUID" : 226026,
        "sbml_compartment" : "compartment_876",
        "selected" : false,
        "cyId" : "metaid_1",
        "Matching_Attribute" : [ "IL11RA [plasma membrane]" ],
        "hasOnlySubstanceUnits" : false,
        "label" : "IL11RA [plasma membrane]",
        "sbml_type_ext" : "species"
      },
      "position" : {
        "x" : -851.8986869322898,
        "y" : 620.8137931074059
      },
      "selected" : false
    }, {
      "data" : {
        "id" : "226023",
        "sbo" : "SBO:0000298",
        "constant" : false,
        "metaId" : "metaid_3",
        "compartmentCode" : 2,
        "shared_name" : "IL6R inhibitors [extracellular region]",
        "sbml_type" : "species",
        "boundaryCondition" : false,
        "sbml_id" : "species_9715042",
        "SUID" : 226023,
        "sbml_compartment" : "compartment_984",
        "selected" : false,
        "cyId" : "metaid_3",
        "Matching_Attribute" : [ "IL6R inhibitors [extracellular region]" ],
        "hasOnlySubstanceUnits" : false,
        "label" : "IL6R inhibitors [extracellular region]",
        "sbml_type_ext" : "species"
      },
      "position" : {
        "x" : -983.5522513854148,
        "y" : 913.4676017011559
      },
      "selected" : false
    }, {
      "data" : {
        "id" : "226020",
        "sbo" : "SBO:0000297",
        "constant" : false,
        "metaId" : "metaid_5",
        "compartmentCode" : 1,
        "shared_name" : "Tyrosine phosphorylated IL6 receptor hexamer:Activated JAKs:PTPN11:CBL [plasma membrane]",
        "sbml_type" : "species",
        "boundaryCondition" : false,
        "sbml_id" : "species_1112744",
        "SUID" : 226020,
        "sbml_compartment" : "compartment_876",
        "selected" : false,
        "cyId" : "metaid_5",
        "Matching_Attribute" : [ "Tyrosine phosphorylated IL6 receptor hexamer:Activated JAKs:PTPN11:CBL [plasma membrane]" ],
        "hasOnlySubstanceUnits" : false,
        "label" : "Tyrosine phosphorylated IL6 receptor hexamer:Activated JAKs:PTPN11:CBL [plasma membrane]",
        "sbml_type_ext" : "species"
      },
      "position" : {
        "x" : -1308.7860160338523,
        "y" : -40.62827689991832
      },
      "selected" : false
    }, {
      "data" : {
        "id" : "226017",
        "sbo" : "SBO:0000289",
        "constant" : false,
        "metaId" : "metaid_6",
        "compartmentCode" : 3,
        "shared_name" : "p-Y701-STAT1, p-Y705-STAT3 [cytosol]",
        "sbml_type" : "species",
        "boundaryCondition" : false,
        "sbml_id" : "species_1112571",
        "SUID" : 226017,
        "sbml_compartment" : "compartment_70101",
        "selected" : false,
        "cyId" : "metaid_6",
        "Matching_Attribute" : [ "p-Y701-STAT1, p-Y705-STAT3 [cytosol]" ],
        "hasOnlySubstanceUnits" : false,
        "label" : "p-Y701-STAT1, p-Y705-STAT3 [cytosol]",
        "sbml_type_ext" : "species"
      },
      "position" : {
        "x" : -589.4441581236961,
        "y" : -423.5193672929847
      },
      "selected" : false
    }, {
      "data" : {
        "id" : "226014",
        "sbo" : "SBO:0000252",
        "constant" : false,
        "metaId" : "metaid_8",
        "compartmentCode" : 2,
        "shared_name" : "IL6R [extracellular region]",
        "sbml_type" : "species",
        "boundaryCondition" : false,
        "sbml_id" : "species_1067661",
        "SUID" : 226014,
        "sbml_compartment" : "compartment_984",
        "selected" : false,
        "cyId" : "metaid_8",
        "Matching_Attribute" : [ "IL6R [extracellular region]" ],
        "hasOnlySubstanceUnits" : false,
        "label" : "IL6R [extracellular region]",
        "sbml_type_ext" : "species"
      },
      "position" : {
        "x" : -775.3483329283836,
        "y" : 1024.892650529281
      },
      "selected" : false
    }, {
      "data" : {
        "id" : "226011",
        "sbo" : "SBO:0000297",
        "constant" : false,
        "metaId" : "metaid_9",
        "compartmentCode" : 1,
        "shared_name" : "IL6:sIL6R:IL6RB:JAKs [plasma membrane]",
        "sbml_type" : "species",
        "boundaryCondition" : false,
        "sbml_id" : "species_1067691",
        "SUID" : 226011,
        "sbml_compartment" : "compartment_876",
        "selected" : false,
        "cyId" : "metaid_9",
        "Matching_Attribute" : [ "IL6:sIL6R:IL6RB:JAKs [plasma membrane]" ],
        "hasOnlySubstanceUnits" : false,
        "label" : "IL6:sIL6R:IL6RB:JAKs [plasma membrane]",
        "sbml_type_ext" : "species"
      },
      "position" : {
        "x" : -989.2589164244773,
        "y" : 510.63013832224965
      },
      "selected" : false
    }, {
      "data" : {
        "id" : "226008",
        "sbo" : "SBO:0000289",
        "constant" : false,
        "metaId" : "metaid_10",
        "compartmentCode" : 1,
        "shared_name" : "IL6 receptor trimer:JAKs [plasma membrane]",
        "sbml_type" : "species",
        "boundaryCondition" : false,
        "sbml_id" : "species_1112523",
        "SUID" : 226008,
        "sbml_compartment" : "compartment_876",
        "selected" : false,
        "cyId" : "metaid_10",
        "Matching_Attribute" : [ "IL6 receptor trimer:JAKs [plasma membrane]" ],
        "hasOnlySubstanceUnits" : false,
        "label" : "IL6 receptor trimer:JAKs [plasma membrane]",
        "sbml_type_ext" : "species"
      },
      "position" : {
        "x" : -1240.2922416197898,
        "y" : 176.17449562205434
      },
      "selected" : false
    }, {
      "data" : {
        "id" : "226005",
        "sbo" : "SBO:0000252",
        "constant" : false,
        "metaId" : "metaid_11",
        "compartmentCode" : 2,
        "shared_name" : "CNTF [extracellular region]",
        "sbml_type" : "species",
        "boundaryCondition" : false,
        "sbml_id" : "species_5696441",
        "SUID" : 226005,
        "sbml_compartment" : "compartment_984",
        "selected" : false,
        "cyId" : "metaid_11",
        "Matching_Attribute" : [ "CNTF [extracellular region]" ],
        "hasOnlySubstanceUnits" : false,
        "label" : "CNTF [extracellular region]",
        "sbml_type_ext" : "species"
      },
      "position" : {
        "x" : -992.1942191588523,
        "y" : 805.4456290449059
      },
      "selected" : false
    }, {
      "data" : {
        "id" : "226002",
        "sbo" : "SBO:0000297",
        "constant" : false,
        "metaId" : "metaid_12",
        "compartmentCode" : 2,
        "shared_name" : "CRLF1:CLCF1 [extracellular region]",
        "sbml_type" : "species",
        "boundaryCondition" : false,
        "sbml_id" : "species_5696496",
        "SUID" : 226002,
        "sbml_compartment" : "compartment_984",
        "selected" : false,
        "cyId" : "metaid_12",
        "Matching_Attribute" : [ "CRLF1:CLCF1 [extracellular region]" ],
        "hasOnlySubstanceUnits" : false,
        "label" : "CRLF1:CLCF1 [extracellular region]",
        "sbml_type_ext" : "species"
      },
      "position" : {
        "x" : -815.2213187682273,
        "y" : 806.4467276777184
      },
      "selected" : false
    }, {
      "data" : {
        "id" : "225999",
        "sbo" : "SBO:0000297",
        "constant" : false,
        "metaId" : "metaid_13",
        "compartmentCode" : 1,
        "shared_name" : "CNTF:CNTFR,CRLF1:CLCF1:CNTFR:gp130:JAKs:LIFR:JAKs [plasma membrane]",
        "sbml_type" : "species",
        "boundaryCondition" : false,
        "sbml_id" : "species_6783544",
        "SUID" : 225999,
        "sbml_compartment" : "compartment_876",
        "selected" : false,
        "cyId" : "metaid_13",
        "Matching_Attribute" : [ "CNTF:CNTFR,CRLF1:CLCF1:CNTFR:gp130:JAKs:LIFR:JAKs [plasma membrane]" ],
        "hasOnlySubstanceUnits" : false,
        "label" : "CNTF:CNTFR,CRLF1:CLCF1:CNTFR:gp130:JAKs:LIFR:JAKs [plasma membrane]",
        "sbml_type_ext" : "species"
      },
      "position" : {
        "x" : -1218.4060111510398,
        "y" : 465.8500785077965
      },
      "selected" : false
    }, {
      "data" : {
        "id" : "225996",
        "sbo" : "SBO:0000252",
        "constant" : false,
        "metaId" : "metaid_14",
        "compartmentCode" : 1,
        "shared_name" : "IL6ST [plasma membrane]",
        "sbml_type" : "species",
        "boundaryCondition" : false,
        "sbml_id" : "species_448453",
        "SUID" : 225996,
        "sbml_compartment" : "compartment_876",
        "selected" : false,
        "cyId" : "metaid_14",
        "Matching_Attribute" : [ "IL6ST [plasma membrane]" ],
        "hasOnlySubstanceUnits" : false,
        "label" : "IL6ST [plasma membrane]",
        "sbml_type_ext" : "species"
      },
      "position" : {
        "x" : -1159.6189017760398,
        "y" : 367.621684953109
      },
      "selected" : false
    }, {
      "data" : {
        "id" : "225993",
        "sbo" : "SBO:0000297",
        "constant" : false,
        "metaId" : "metaid_15",
        "compartmentCode" : 1,
        "shared_name" : "IL6RA:IL6:IL6RB:JAKs [plasma membrane]",
        "sbml_type" : "species",
        "boundaryCondition" : false,
        "sbml_id" : "species_449948",
        "SUID" : 225993,
        "sbml_compartment" : "compartment_876",
        "selected" : false,
        "cyId" : "metaid_15",
        "Matching_Attribute" : [ "IL6RA:IL6:IL6RB:JAKs [plasma membrane]" ],
        "hasOnlySubstanceUnits" : false,
        "label" : "IL6RA:IL6:IL6RB:JAKs [plasma membrane]",
        "sbml_type_ext" : "species"
      },
      "position" : {
        "x" : -1266.4495902526023,
        "y" : 564.1961783613121
      },
      "selected" : false
    }, {
      "data" : {
        "id" : "225990",
        "sbo" : "SBO:0000289",
        "constant" : false,
        "metaId" : "metaid_16",
        "compartmentCode" : 1,
        "shared_name" : "LIF,OSM,CTF1 receptor complex [plasma membrane]",
        "sbml_type" : "species",
        "boundaryCondition" : false,
        "sbml_id" : "species_6783699",
        "SUID" : 225990,
        "sbml_compartment" : "compartment_876",
        "selected" : false,
        "cyId" : "metaid_16",
        "Matching_Attribute" : [ "LIF,OSM,CTF1 receptor complex [plasma membrane]" ],
        "hasOnlySubstanceUnits" : false,
        "label" : "LIF,OSM,CTF1 receptor complex [plasma membrane]",
        "sbml_type_ext" : "species"
      },
      "position" : {
        "x" : -1088.5543265807273,
        "y" : 242.19144813670277
      },
      "selected" : false
    }, {
      "data" : {
        "id" : "225987",
        "sbo" : "SBO:0000297",
        "constant" : false,
        "metaId" : "metaid_17",
        "compartmentCode" : 2,
        "shared_name" : "IL6:IL6R-2:IL6ST-2 [extracellular region]",
        "sbml_type" : "species",
        "boundaryCondition" : false,
        "sbml_id" : "species_1067674",
        "SUID" : 225987,
        "sbml_compartment" : "compartment_984",
        "selected" : false,
        "cyId" : "metaid_17",
        "Matching_Attribute" : [ "IL6:IL6R-2:IL6ST-2 [extracellular region]" ],
        "hasOnlySubstanceUnits" : false,
        "label" : "IL6:IL6R-2:IL6ST-2 [extracellular region]",
        "sbml_type_ext" : "species"
      },
      "position" : {
        "x" : -915.9464164244773,
        "y" : 900.2385977949059
      },
      "selected" : false
    }, {
      "data" : {
        "id" : "225984",
        "sbo" : "SBO:0000297",
        "constant" : false,
        "metaId" : "metaid_18",
        "compartmentCode" : 1,
        "shared_name" : "Tyrosine phosphorylated IL6 receptor hexamer:Activated JAKs:SOCS3 [plasma membrane]",
        "sbml_type" : "species",
        "boundaryCondition" : false,
        "sbml_id" : "species_1112718",
        "SUID" : 225984,
        "sbml_compartment" : "compartment_876",
        "selected" : false,
        "cyId" : "metaid_18",
        "Matching_Attribute" : [ "Tyrosine phosphorylated IL6 receptor hexamer:Activated JAKs:SOCS3 [plasma membrane]" ],
        "hasOnlySubstanceUnits" : false,
        "label" : "Tyrosine phosphorylated IL6 receptor hexamer:Activated JAKs:SOCS3 [plasma membrane]",
        "sbml_type_ext" : "species"
      },
      "position" : {
        "x" : -1232.0722709166648,
        "y" : -125.63248069630504
      },
      "selected" : false
    }, {
      "data" : {
        "id" : "225981",
        "sbo" : "SBO:0000297",
        "constant" : false,
        "metaId" : "metaid_19",
        "compartmentCode" : 1,
        "shared_name" : "IL6R:IL6R inhibitors [plasma membrane]",
        "sbml_type" : "species",
        "boundaryCondition" : false,
        "sbml_id" : "species_9681293",
        "SUID" : 225981,
        "sbml_compartment" : "compartment_876",
        "selected" : false,
        "cyId" : "metaid_19",
        "Matching_Attribute" : [ "IL6R:IL6R inhibitors [plasma membrane]" ],
        "hasOnlySubstanceUnits" : false,
        "label" : "IL6R:IL6R inhibitors [plasma membrane]",
        "sbml_type_ext" : "species"
      },
      "position" : {
        "x" : -1044.7534232604148,
        "y" : 457.5521964277184
      },
      "selected" : false
    }, {
      "data" : {
        "id" : "225978",
        "sbo" : "SBO:0000252",
        "constant" : false,
        "metaId" : "metaid_21",
        "compartmentCode" : 2,
        "shared_name" : "CTF1 [extracellular region]",
        "sbml_type" : "species",
        "boundaryCondition" : false,
        "sbml_id" : "species_5696437",
        "SUID" : 225978,
        "sbml_compartment" : "compartment_984",
        "selected" : false,
        "cyId" : "metaid_21",
        "Matching_Attribute" : [ "CTF1 [extracellular region]" ],
        "hasOnlySubstanceUnits" : false,
        "label" : "CTF1 [extracellular region]",
        "sbml_type_ext" : "species"
      },
      "position" : {
        "x" : -1147.0891166197898,
        "y" : 783.5515860761559
      },
      "selected" : false
    }, {
      "data" : {
        "id" : "225975",
        "sbo" : "SBO:0000289",
        "constant" : false,
        "metaId" : "metaid_22",
        "compartmentCode" : 4,
        "shared_name" : "STAT1/3 homo and heterodimers [nucleoplasm]",
        "sbml_type" : "species",
        "boundaryCondition" : false,
        "sbml_id" : "species_1112574",
        "SUID" : 225975,
        "sbml_compartment" : "compartment_7660",
        "selected" : false,
        "cyId" : "metaid_22",
        "Matching_Attribute" : [ "STAT1/3 homo and heterodimers [nucleoplasm]" ],
        "hasOnlySubstanceUnits" : false,
        "label" : "STAT1/3 homo and heterodimers [nucleoplasm]",
        "sbml_type_ext" : "species"
      },
      "position" : {
        "x" : 578.5156502259133,
        "y" : -507.88939292775035
      },
      "selected" : false
    }, {
      "data" : {
        "id" : "225972",
        "sbo" : "SBO:0000297",
        "constant" : false,
        "metaId" : "metaid_24",
        "compartmentCode" : 1,
        "shared_name" : "Tyrosine phosphorylated IL6 receptor hexamer:Activated JAKs:Tyrosine phosphorylated STAT1,STAT3 [plasma membrane]",
        "sbml_type" : "species",
        "boundaryCondition" : false,
        "sbml_id" : "species_1112524",
        "SUID" : 225972,
        "sbml_compartment" : "compartment_876",
        "selected" : false,
        "cyId" : "metaid_24",
        "Matching_Attribute" : [ "Tyrosine phosphorylated IL6 receptor hexamer:Activated JAKs:Tyrosine phosphorylated STAT1,STAT3 [plasma membrane]" ],
        "hasOnlySubstanceUnits" : false,
        "label" : "Tyrosine phosphorylated IL6 receptor hexamer:Activated JAKs:Tyrosine phosphorylated STAT1,STAT3 [plasma membrane]",
        "sbml_type_ext" : "species"
      },
      "position" : {
        "x" : -1018.3753715026023,
        "y" : -211.83697898732066
      },
      "selected" : false
    }, {
      "data" : {
        "id" : "225969",
        "sbo" : "SBO:0000297",
        "constant" : false,
        "metaId" : "metaid_26",
        "compartmentCode" : 1,
        "shared_name" : "IL6 receptor hexamer:Activated JAKs [plasma membrane]",
        "sbml_type" : "species",
        "boundaryCondition" : false,
        "sbml_id" : "species_1112515",
        "SUID" : 225969,
        "sbml_compartment" : "compartment_876",
        "selected" : false,
        "cyId" : "metaid_26",
        "Matching_Attribute" : [ "IL6 receptor hexamer:Activated JAKs [plasma membrane]" ],
        "hasOnlySubstanceUnits" : false,
        "label" : "IL6 receptor hexamer:Activated JAKs [plasma membrane]",
        "sbml_type_ext" : "species"
      },
      "position" : {
        "x" : -954.7128959166648,
        "y" : -52.157882765396835
      },
      "selected" : false
    }, {
      "data" : {
        "id" : "225966",
        "sbo" : "SBO:0000297",
        "constant" : false,
        "metaId" : "metaid_27",
        "compartmentCode" : 1,
        "shared_name" : "IL6ST:JAK1, JAK2, (TYK2) [plasma membrane]",
        "sbml_type" : "species",
        "boundaryCondition" : false,
        "sbml_id" : "species_1067690",
        "SUID" : 225966,
        "sbml_compartment" : "compartment_876",
        "selected" : false,
        "cyId" : "metaid_27",
        "Matching_Attribute" : [ "IL6ST:JAK1, JAK2, (TYK2) [plasma membrane]" ],
        "hasOnlySubstanceUnits" : false,
        "label" : "IL6ST:JAK1, JAK2, (TYK2) [plasma membrane]",
        "sbml_type_ext" : "species"
      },
      "position" : {
        "x" : -1065.4011283385398,
        "y" : 474.82056800974965
      },
      "selected" : false
    }, {
      "data" : {
        "id" : "225963",
        "sbo" : "SBO:0000252",
        "constant" : false,
        "metaId" : "metaid_28",
        "compartmentCode" : 2,
        "shared_name" : "IL11 [extracellular region]",
        "sbml_type" : "species",
        "boundaryCondition" : false,
        "sbml_id" : "species_447097",
        "SUID" : 225963,
        "sbml_compartment" : "compartment_984",
        "selected" : false,
        "cyId" : "metaid_28",
        "Matching_Attribute" : [ "IL11 [extracellular region]" ],
        "hasOnlySubstanceUnits" : false,
        "label" : "IL11 [extracellular region]",
        "sbml_type_ext" : "species"
      },
      "position" : {
        "x" : -988.7750297057273,
        "y" : 990.0020255292809
      },
      "selected" : false
    }, {
      "data" : {
        "id" : "225960",
        "sbo" : "SBO:0000297",
        "constant" : false,
        "metaId" : "metaid_29",
        "compartmentCode" : 1,
        "shared_name" : "Tyrosine phosphorylated IL6 receptor hexamer:Activated JAKs:Tyrosine/serine phosphorylated STAT1/3 [plasma membrane]",
        "sbml_type" : "species",
        "boundaryCondition" : false,
        "sbml_id" : "species_1112759",
        "SUID" : 225960,
        "sbml_compartment" : "compartment_876",
        "selected" : false,
        "cyId" : "metaid_29",
        "Matching_Attribute" : [ "Tyrosine phosphorylated IL6 receptor hexamer:Activated JAKs:Tyrosine/serine phosphorylated STAT1/3 [plasma membrane]" ],
        "hasOnlySubstanceUnits" : false,
        "label" : "Tyrosine phosphorylated IL6 receptor hexamer:Activated JAKs:Tyrosine/serine phosphorylated STAT1/3 [plasma membrane]",
        "sbml_type_ext" : "species"
      },
      "position" : {
        "x" : -1187.5907035338523,
        "y" : 70.21361915721059
      },
      "selected" : false
    }, {
      "data" : {
        "id" : "225957",
        "sbo" : "SBO:0000297",
        "constant" : false,
        "metaId" : "metaid_31",
        "compartmentCode" : 1,
        "shared_name" : "JAKs:LIFR [plasma membrane]",
        "sbml_type" : "species",
        "boundaryCondition" : false,
        "sbml_id" : "species_6784198",
        "SUID" : 225957,
        "sbml_compartment" : "compartment_876",
        "selected" : false,
        "cyId" : "metaid_31",
        "Matching_Attribute" : [ "JAKs:LIFR [plasma membrane]" ],
        "hasOnlySubstanceUnits" : false,
        "label" : "JAKs:LIFR [plasma membrane]",
        "sbml_type_ext" : "species"
      },
      "position" : {
        "x" : -1241.7653861510398,
        "y" : 361.89490883006215
      },
      "selected" : false
    }, {
      "data" : {
        "id" : "225954",
        "sbo" : "SBO:0000252",
        "constant" : false,
        "metaId" : "metaid_32",
        "compartmentCode" : 1,
        "shared_name" : "IL6R [plasma membrane]",
        "sbml_type" : "species",
        "boundaryCondition" : false,
        "sbml_id" : "species_197824",
        "SUID" : 225954,
        "sbml_compartment" : "compartment_876",
        "selected" : false,
        "cyId" : "metaid_32",
        "Matching_Attribute" : [ "IL6R [plasma membrane]" ],
        "hasOnlySubstanceUnits" : false,
        "label" : "IL6R [plasma membrane]",
        "sbml_type_ext" : "species"
      },
      "position" : {
        "x" : -1073.8339896666648,
        "y" : 475.48841468943715
      },
      "selected" : false
    }, {
      "data" : {
        "id" : "225951",
        "sbo" : "SBO:0000252",
        "constant" : false,
        "metaId" : "metaid_33",
        "compartmentCode" : 3,
        "shared_name" : "CBL [cytosol]",
        "sbml_type" : "species",
        "boundaryCondition" : false,
        "sbml_id" : "species_112199",
        "SUID" : 225951,
        "sbml_compartment" : "compartment_70101",
        "selected" : false,
        "cyId" : "metaid_33",
        "Matching_Attribute" : [ "CBL [cytosol]" ],
        "hasOnlySubstanceUnits" : false,
        "label" : "CBL [cytosol]",
        "sbml_type_ext" : "species"
      },
      "position" : {
        "x" : -1137.1575980651023,
        "y" : -243.3250466142738
      },
      "selected" : false
    }, {
      "data" : {
        "id" : "225948",
        "sbo" : "SBO:0000297",
        "constant" : false,
        "metaId" : "metaid_34",
        "compartmentCode" : 1,
        "shared_name" : "OSMR:JAK1 [plasma membrane]",
        "sbml_type" : "species",
        "boundaryCondition" : false,
        "sbml_id" : "species_8983748",
        "SUID" : 225948,
        "sbml_compartment" : "compartment_876",
        "selected" : false,
        "cyId" : "metaid_34",
        "Matching_Attribute" : [ "OSMR:JAK1 [plasma membrane]" ],
        "hasOnlySubstanceUnits" : false,
        "label" : "OSMR:JAK1 [plasma membrane]",
        "sbml_type_ext" : "species"
      },
      "position" : {
        "x" : -835.5383964049461,
        "y" : 451.0129203046715
      },
      "selected" : false
    }, {
      "data" : {
        "id" : "225945",
        "sbo" : "SBO:0000297",
        "constant" : false,
        "metaId" : "metaid_35",
        "compartmentCode" : 1,
        "shared_name" : "IL6 receptor hexamer:JAKs [plasma membrane]",
        "sbml_type" : "species",
        "boundaryCondition" : false,
        "sbml_id" : "species_1112588",
        "SUID" : 225945,
        "sbml_compartment" : "compartment_876",
        "selected" : false,
        "cyId" : "metaid_35",
        "Matching_Attribute" : [ "IL6 receptor hexamer:JAKs [plasma membrane]" ],
        "hasOnlySubstanceUnits" : false,
        "label" : "IL6 receptor hexamer:JAKs [plasma membrane]",
        "sbml_type_ext" : "species"
      },
      "position" : {
        "x" : -999.9847465026023,
        "y" : 109.11221687449574
      },
      "selected" : false
    }, {
      "data" : {
        "id" : "225942",
        "sbo" : "SBO:0000297",
        "constant" : false,
        "metaId" : "metaid_36",
        "compartmentCode" : 1,
        "shared_name" : "IL31:IL31RA:JAK1 [plasma membrane]",
        "sbml_type" : "species",
        "boundaryCondition" : false,
        "sbml_id" : "species_8983441",
        "SUID" : 225942,
        "sbml_compartment" : "compartment_876",
        "selected" : false,
        "cyId" : "metaid_36",
        "Matching_Attribute" : [ "IL31:IL31RA:JAK1 [plasma membrane]" ],
        "hasOnlySubstanceUnits" : false,
        "label" : "IL31:IL31RA:JAK1 [plasma membrane]",
        "sbml_type_ext" : "species"
      },
      "position" : {
        "x" : -802.0945487486961,
        "y" : 391.174175187484
      },
      "selected" : false
    }, {
      "data" : {
        "id" : "225939",
        "sbo" : "SBO:0000289",
        "constant" : false,
        "metaId" : "metaid_37",
        "compartmentCode" : 1,
        "shared_name" : "CNTF:CNTFR,CRLF1:CLCF1:CNTFR [plasma membrane]",
        "sbml_type" : "species",
        "boundaryCondition" : false,
        "sbml_id" : "species_6783659",
        "SUID" : 225939,
        "sbml_compartment" : "compartment_876",
        "selected" : false,
        "cyId" : "metaid_37",
        "Matching_Attribute" : [ "CNTF:CNTFR,CRLF1:CLCF1:CNTFR [plasma membrane]" ],
        "hasOnlySubstanceUnits" : false,
        "label" : "CNTF:CNTFR,CRLF1:CLCF1:CNTFR [plasma membrane]",
        "sbml_type_ext" : "species"
      },
      "position" : {
        "x" : -1045.2191215026023,
        "y" : 176.28602211131215
      },
      "selected" : false
    }, {
      "data" : {
        "id" : "225936",
        "sbo" : "SBO:0000297",
        "constant" : false,
        "metaId" : "metaid_38",
        "compartmentCode" : 1,
        "shared_name" : "IL11RA:IL11 [plasma membrane]",
        "sbml_type" : "species",
        "boundaryCondition" : false,
        "sbml_id" : "species_449799",
        "SUID" : 225936,
        "sbml_compartment" : "compartment_876",
        "selected" : false,
        "cyId" : "metaid_38",
        "Matching_Attribute" : [ "IL11RA:IL11 [plasma membrane]" ],
        "hasOnlySubstanceUnits" : false,
        "label" : "IL11RA:IL11 [plasma membrane]",
        "sbml_type_ext" : "species"
      },
      "position" : {
        "x" : -901.3919730651023,
        "y" : 590.5338858808434
      },
      "selected" : false
    }, {
      "data" : {
        "id" : "225933",
        "sbo" : "SBO:0000252",
        "constant" : false,
        "metaId" : "metaid_39",
        "compartmentCode" : 2,
        "shared_name" : "CRLF1 [extracellular region]",
        "sbml_type" : "species",
        "boundaryCondition" : false,
        "sbml_id" : "species_5693174",
        "SUID" : 225933,
        "sbml_compartment" : "compartment_984",
        "selected" : false,
        "cyId" : "metaid_39",
        "Matching_Attribute" : [ "CRLF1 [extracellular region]" ],
        "hasOnlySubstanceUnits" : false,
        "label" : "CRLF1 [extracellular region]",
        "sbml_type_ext" : "species"
      },
      "position" : {
        "x" : -863.8201346861961,
        "y" : 1003.1645621503746
      },
      "selected" : false
    }, {
      "data" : {
        "id" : "225930",
        "sbo" : "SBO:0000252",
        "constant" : false,
        "metaId" : "metaid_41",
        "compartmentCode" : 1,
        "shared_name" : "OSMR [plasma membrane]",
        "sbml_type" : "species",
        "boundaryCondition" : false,
        "sbml_id" : "species_448654",
        "SUID" : 225930,
        "sbml_compartment" : "compartment_876",
        "selected" : false,
        "cyId" : "metaid_41",
        "Matching_Attribute" : [ "OSMR [plasma membrane]" ],
        "hasOnlySubstanceUnits" : false,
        "label" : "OSMR [plasma membrane]",
        "sbml_type_ext" : "species"
      },
      "position" : {
        "x" : -1259.4674125182273,
        "y" : 308.99439613474965
      },
      "selected" : false
    }, {
      "data" : {
        "id" : "225927",
        "sbo" : "SBO:0000252",
        "constant" : false,
        "metaId" : "metaid_42",
        "compartmentCode" : 2,
        "shared_name" : "IL6 [extracellular region]",
        "sbml_type" : "species",
        "boundaryCondition" : false,
        "sbml_id" : "species_447100",
        "SUID" : 225927,
        "sbml_compartment" : "compartment_984",
        "selected" : false,
        "cyId" : "metaid_42",
        "Matching_Attribute" : [ "IL6 [extracellular region]" ],
        "hasOnlySubstanceUnits" : false,
        "label" : "IL6 [extracellular region]",
        "sbml_type_ext" : "species"
      },
      "position" : {
        "x" : -681.2664847838523,
        "y" : 791.9898184980309
      },
      "selected" : false
    }, {
      "data" : {
        "id" : "225924",
        "sbo" : "SBO:0000252",
        "constant" : false,
        "metaId" : "metaid_43",
        "compartmentCode" : 3,
        "shared_name" : "SOCS3 [cytosol]",
        "sbml_type" : "species",
        "boundaryCondition" : false,
        "sbml_id" : "species_873794",
        "SUID" : 225924,
        "sbml_compartment" : "compartment_70101",
        "selected" : false,
        "cyId" : "metaid_43",
        "Matching_Attribute" : [ "SOCS3 [cytosol]" ],
        "hasOnlySubstanceUnits" : false,
        "label" : "SOCS3 [cytosol]",
        "sbml_type_ext" : "species"
      },
      "position" : {
        "x" : -771.6701713072898,
        "y" : -474.45714195118785
      },
      "selected" : false
    }, {
      "data" : {
        "id" : "225921",
        "sbo" : "SBO:0000297",
        "constant" : false,
        "metaId" : "metaid_44",
        "compartmentCode" : 1,
        "shared_name" : "CNTFR:CRLF1:CLCF1 [plasma membrane]",
        "sbml_type" : "species",
        "boundaryCondition" : false,
        "sbml_id" : "species_6783596",
        "SUID" : 225921,
        "sbml_compartment" : "compartment_876",
        "selected" : false,
        "cyId" : "metaid_44",
        "Matching_Attribute" : [ "CNTFR:CRLF1:CLCF1 [plasma membrane]" ],
        "hasOnlySubstanceUnits" : false,
        "label" : "CNTFR:CRLF1:CLCF1 [plasma membrane]",
        "sbml_type_ext" : "species"
      },
      "position" : {
        "x" : -682.0354056822898,
        "y" : 453.6921805585778
      },
      "selected" : false
    }, {
      "data" : {
        "id" : "225918",
        "sbo" : "SBO:0000297",
        "constant" : false,
        "metaId" : "metaid_45",
        "compartmentCode" : 1,
        "shared_name" : "Tyrosine phosphorylated IL6 receptor hexamer:Activated JAKs:STAT1,STAT3 [plasma membrane]",
        "sbml_type" : "species",
        "boundaryCondition" : false,
        "sbml_id" : "species_1112576",
        "SUID" : 225918,
        "sbml_compartment" : "compartment_876",
        "selected" : false,
        "cyId" : "metaid_45",
        "Matching_Attribute" : [ "Tyrosine phosphorylated IL6 receptor hexamer:Activated JAKs:STAT1,STAT3 [plasma membrane]" ],
        "hasOnlySubstanceUnits" : false,
        "label" : "Tyrosine phosphorylated IL6 receptor hexamer:Activated JAKs:STAT1,STAT3 [plasma membrane]",
        "sbml_type_ext" : "species"
      },
      "position" : {
        "x" : -940.4665580260398,
        "y" : 58.72387306346059
      },
      "selected" : false
    }, {
      "data" : {
        "id" : "225915",
        "sbo" : "SBO:0000289",
        "constant" : false,
        "metaId" : "metaid_46",
        "compartmentCode" : 1,
        "shared_name" : "LIFR:JAKs,OSMR:JAKs [plasma membrane]",
        "sbml_type" : "species",
        "boundaryCondition" : false,
        "sbml_id" : "species_6783627",
        "SUID" : 225915,
        "sbml_compartment" : "compartment_876",
        "selected" : false,
        "cyId" : "metaid_46",
        "Matching_Attribute" : [ "LIFR:JAKs,OSMR:JAKs [plasma membrane]" ],
        "hasOnlySubstanceUnits" : false,
        "label" : "LIFR:JAKs,OSMR:JAKs [plasma membrane]",
        "sbml_type_ext" : "species"
      },
      "position" : {
        "x" : -605.1165824401023,
        "y" : 485.40943519724965
      },
      "selected" : false
    }, {
      "data" : {
        "id" : "225912",
        "sbo" : "SBO:0000297",
        "constant" : false,
        "metaId" : "metaid_47",
        "compartmentCode" : 2,
        "shared_name" : "IL6:IL6R-2 [extracellular region]",
        "sbml_type" : "species",
        "boundaryCondition" : false,
        "sbml_id" : "species_1067687",
        "SUID" : 225912,
        "sbml_compartment" : "compartment_984",
        "selected" : false,
        "cyId" : "metaid_47",
        "Matching_Attribute" : [ "IL6:IL6R-2 [extracellular region]" ],
        "hasOnlySubstanceUnits" : false,
        "label" : "IL6:IL6R-2 [extracellular region]",
        "sbml_type_ext" : "species"
      },
      "position" : {
        "x" : -998.4239554869773,
        "y" : 878.6619376386559
      },
      "selected" : false
    }, {
      "data" : {
        "id" : "225909",
        "sbo" : "SBO:0000289",
        "constant" : false,
        "metaId" : "metaid_48",
        "compartmentCode" : 3,
        "shared_name" : "STAT1, STAT3 [cytosol]",
        "sbml_type" : "species",
        "boundaryCondition" : false,
        "sbml_id" : "species_1112559",
        "SUID" : 225909,
        "sbml_compartment" : "compartment_70101",
        "selected" : false,
        "cyId" : "metaid_48",
        "Matching_Attribute" : [ "STAT1, STAT3 [cytosol]" ],
        "hasOnlySubstanceUnits" : false,
        "label" : "STAT1, STAT3 [cytosol]",
        "sbml_type_ext" : "species"
      },
      "position" : {
        "x" : -1117.0695853697898,
        "y" : -599.6080208574379
      },
      "selected" : false
    }, {
      "data" : {
        "id" : "225906",
        "sbo" : "SBO:0000297",
        "constant" : false,
        "metaId" : "metaid_49",
        "compartmentCode" : 1,
        "shared_name" : "Tyrosine phosphorylated IL6 receptor hexamer:Activated JAKs:PTPN11 [plasma membrane]",
        "sbml_type" : "species",
        "boundaryCondition" : false,
        "sbml_id" : "species_1112758",
        "SUID" : 225906,
        "sbml_compartment" : "compartment_876",
        "selected" : false,
        "cyId" : "metaid_49",
        "Matching_Attribute" : [ "Tyrosine phosphorylated IL6 receptor hexamer:Activated JAKs:PTPN11 [plasma membrane]" ],
        "hasOnlySubstanceUnits" : false,
        "label" : "Tyrosine phosphorylated IL6 receptor hexamer:Activated JAKs:PTPN11 [plasma membrane]",
        "sbml_type_ext" : "species"
      },
      "position" : {
        "x" : -849.4556327330711,
        "y" : -163.09039695607066
      },
      "selected" : false
    }, {
      "data" : {
        "id" : "225903",
        "sbo" : "SBO:0000297",
        "constant" : false,
        "metaId" : "metaid_50",
        "compartmentCode" : 1,
        "shared_name" : "LIF,OSM receptor complex:gp130 [plasma membrane]",
        "sbml_type" : "species",
        "boundaryCondition" : false,
        "sbml_id" : "species_6783569",
        "SUID" : 225903,
        "sbml_compartment" : "compartment_876",
        "selected" : false,
        "cyId" : "metaid_50",
        "Matching_Attribute" : [ "LIF,OSM receptor complex:gp130 [plasma membrane]" ],
        "hasOnlySubstanceUnits" : false,
        "label" : "LIF,OSM receptor complex:gp130 [plasma membrane]",
        "sbml_type_ext" : "species"
      },
      "position" : {
        "x" : -904.5794730651023,
        "y" : 478.1337088788903
      },
      "selected" : false
    }, {
      "data" : {
        "id" : "225900",
        "sbo" : "SBO:0000297",
        "constant" : false,
        "metaId" : "metaid_51",
        "compartmentCode" : 1,
        "shared_name" : "Tyrosine phosphorylated IL6 receptor hexamer:Activated JAKs [plasma membrane]",
        "sbml_type" : "species",
        "boundaryCondition" : false,
        "sbml_id" : "species_1112594",
        "SUID" : 225900,
        "sbml_compartment" : "compartment_876",
        "selected" : false,
        "cyId" : "metaid_51",
        "Matching_Attribute" : [ "Tyrosine phosphorylated IL6 receptor hexamer:Activated JAKs [plasma membrane]" ],
        "hasOnlySubstanceUnits" : false,
        "label" : "Tyrosine phosphorylated IL6 receptor hexamer:Activated JAKs [plasma membrane]",
        "sbml_type_ext" : "species"
      },
      "position" : {
        "x" : -1025.3736625182273,
        "y" : -129.92921073780894
      },
      "selected" : false
    }, {
      "data" : {
        "id" : "225897",
        "sbo" : "SBO:0000297",
        "constant" : false,
        "metaId" : "metaid_52",
        "compartmentCode" : 1,
        "shared_name" : "CTF1:LIFR:JAKs [plasma membrane]",
        "sbml_type" : "species",
        "boundaryCondition" : false,
        "sbml_id" : "species_6783533",
        "SUID" : 225897,
        "sbml_compartment" : "compartment_876",
        "selected" : false,
        "cyId" : "metaid_52",
        "Matching_Attribute" : [ "CTF1:LIFR:JAKs [plasma membrane]" ],
        "hasOnlySubstanceUnits" : false,
        "label" : "CTF1:LIFR:JAKs [plasma membrane]",
        "sbml_type_ext" : "species"
      },
      "position" : {
        "x" : -1330.0510306822898,
        "y" : 400.58472816599965
      },
      "selected" : false
    }, {
      "data" : {
        "id" : "225894",
        "sbo" : "SBO:0000289",
        "constant" : false,
        "metaId" : "metaid_53",
        "compartmentCode" : 3,
        "shared_name" : "p-Y701-STAT1 dimer,p-Y705-STAT3 dimer,p-Y701-STAT1:p-Y705-STAT3 [cytosol]",
        "sbml_type" : "species",
        "boundaryCondition" : false,
        "sbml_id" : "species_1112537",
        "SUID" : 225894,
        "sbml_compartment" : "compartment_70101",
        "selected" : false,
        "cyId" : "metaid_53",
        "Matching_Attribute" : [ "p-Y701-STAT1 dimer,p-Y705-STAT3 dimer,p-Y701-STAT1:p-Y705-STAT3 [cytosol]" ],
        "hasOnlySubstanceUnits" : false,
        "label" : "p-Y701-STAT1 dimer,p-Y705-STAT3 dimer,p-Y701-STAT1:p-Y705-STAT3 [cytosol]",
        "sbml_type_ext" : "species"
      },
      "position" : {
        "x" : -100.64944987174295,
        "y" : -871.8373909746254
      },
      "selected" : false
    }, {
      "data" : {
        "id" : "225891",
        "sbo" : "SBO:0000297",
        "constant" : false,
        "metaId" : "metaid_54",
        "compartmentCode" : 1,
        "shared_name" : "CNTF:CNTFR,CRLF1:CLCF1:CNTFR:IL6ST:JAK1, JAK2, (TYK2) [plasma membrane]",
        "sbml_type" : "species",
        "boundaryCondition" : false,
        "sbml_id" : "species_6783658",
        "SUID" : 225891,
        "sbml_compartment" : "compartment_876",
        "selected" : false,
        "cyId" : "metaid_54",
        "Matching_Attribute" : [ "CNTF:CNTFR,CRLF1:CLCF1:CNTFR:IL6ST:JAK1, JAK2, (TYK2) [plasma membrane]" ],
        "hasOnlySubstanceUnits" : false,
        "label" : "CNTF:CNTFR,CRLF1:CLCF1:CNTFR:IL6ST:JAK1, JAK2, (TYK2) [plasma membrane]",
        "sbml_type_ext" : "species"
      },
      "position" : {
        "x" : -1203.2764945494773,
        "y" : 412.4409903730309
      },
      "selected" : false
    }, {
      "data" : {
        "id" : "225888",
        "sbo" : "SBO:0000252",
        "constant" : false,
        "metaId" : "metaid_55",
        "compartmentCode" : 2,
        "shared_name" : "LIF [extracellular region]",
        "sbml_type" : "species",
        "boundaryCondition" : false,
        "sbml_id" : "species_5696436",
        "SUID" : 225888,
        "sbml_compartment" : "compartment_984",
        "selected" : false,
        "cyId" : "metaid_55",
        "Matching_Attribute" : [ "LIF [extracellular region]" ],
        "hasOnlySubstanceUnits" : false,
        "label" : "LIF [extracellular region]",
        "sbml_type_ext" : "species"
      },
      "position" : {
        "x" : -1022.3950248229148,
        "y" : 872.1101798261559
      },
      "selected" : false
    }, {
      "data" : {
        "id" : "225885",
        "sbo" : "SBO:0000297",
        "constant" : false,
        "metaId" : "metaid_56",
        "compartmentCode" : 1,
        "shared_name" : "IL31:IL31RA:JAK1:OSMR:JAK1 [plasma membrane]",
        "sbml_type" : "species",
        "boundaryCondition" : false,
        "sbml_id" : "species_448565",
        "SUID" : 225885,
        "sbml_compartment" : "compartment_876",
        "selected" : false,
        "cyId" : "metaid_56",
        "Matching_Attribute" : [ "IL31:IL31RA:JAK1:OSMR:JAK1 [plasma membrane]" ],
        "hasOnlySubstanceUnits" : false,
        "label" : "IL31:IL31RA:JAK1:OSMR:JAK1 [plasma membrane]",
        "sbml_type_ext" : "species"
      },
      "position" : {
        "x" : -673.5517631041648,
        "y" : 541.9107779706871
      },
      "selected" : false
    }, {
      "data" : {
        "id" : "225882",
        "sbo" : "SBO:0000297",
        "constant" : false,
        "metaId" : "metaid_57",
        "compartmentCode" : 1,
        "shared_name" : "CNTF:CNTFR [plasma membrane]",
        "sbml_type" : "species",
        "boundaryCondition" : false,
        "sbml_id" : "species_6783608",
        "SUID" : 225882,
        "sbml_compartment" : "compartment_876",
        "selected" : false,
        "cyId" : "metaid_57",
        "Matching_Attribute" : [ "CNTF:CNTFR [plasma membrane]" ],
        "hasOnlySubstanceUnits" : false,
        "label" : "CNTF:CNTFR [plasma membrane]",
        "sbml_type_ext" : "species"
      },
      "position" : {
        "x" : -1116.6054740416648,
        "y" : 427.1960868085778
      },
      "selected" : false
    }, {
      "data" : {
        "id" : "225879",
        "sbo" : "SBO:0000297",
        "constant" : false,
        "metaId" : "metaid_58",
        "compartmentCode" : 1,
        "shared_name" : "IL6:IL6RA:IL6RB:JAKs [plasma membrane]",
        "sbml_type" : "species",
        "boundaryCondition" : false,
        "sbml_id" : "species_1067654",
        "SUID" : 225879,
        "sbml_compartment" : "compartment_876",
        "selected" : false,
        "cyId" : "metaid_58",
        "Matching_Attribute" : [ "IL6:IL6RA:IL6RB:JAKs [plasma membrane]" ],
        "hasOnlySubstanceUnits" : false,
        "label" : "IL6:IL6RA:IL6RB:JAKs [plasma membrane]",
        "sbml_type_ext" : "species"
      },
      "position" : {
        "x" : -969.5432181822898,
        "y" : 248.38099281443715
      },
      "selected" : false
    }, {
      "data" : {
        "id" : "225876",
        "sbo" : "SBO:0000252",
        "constant" : false,
        "metaId" : "metaid_59",
        "compartmentCode" : 2,
        "shared_name" : "OSM [extracellular region]",
        "sbml_type" : "species",
        "boundaryCondition" : false,
        "sbml_id" : "species_5696440",
        "SUID" : 225876,
        "sbml_compartment" : "compartment_984",
        "selected" : false,
        "cyId" : "metaid_59",
        "Matching_Attribute" : [ "OSM [extracellular region]" ],
        "hasOnlySubstanceUnits" : false,
        "label" : "OSM [extracellular region]",
        "sbml_type_ext" : "species"
      },
      "position" : {
        "x" : -673.2842460143211,
        "y" : 669.4295767988121
      },
      "selected" : false
    }, {
      "data" : {
        "id" : "225873",
        "sbo" : "SBO:0000252",
        "constant" : false,
        "metaId" : "metaid_60",
        "compartmentCode" : 1,
        "shared_name" : "CNTFR [plasma membrane]",
        "sbml_type" : "species",
        "boundaryCondition" : false,
        "sbml_id" : "species_5696438",
        "SUID" : 225873,
        "sbml_compartment" : "compartment_876",
        "selected" : false,
        "cyId" : "metaid_60",
        "Matching_Attribute" : [ "CNTFR [plasma membrane]" ],
        "hasOnlySubstanceUnits" : false,
        "label" : "CNTFR [plasma membrane]",
        "sbml_type_ext" : "species"
      },
      "position" : {
        "x" : -955.0993705260398,
        "y" : 399.2202567304528
      },
      "selected" : false
    }, {
      "data" : {
        "id" : "225870",
        "sbo" : "SBO:0000297",
        "constant" : false,
        "metaId" : "metaid_61",
        "compartmentCode" : 1,
        "shared_name" : "OSM:OSMR,LIFR [plasma membrane]",
        "sbml_type" : "species",
        "boundaryCondition" : false,
        "sbml_id" : "species_6783585",
        "SUID" : 225870,
        "sbml_compartment" : "compartment_876",
        "selected" : false,
        "cyId" : "metaid_61",
        "Matching_Attribute" : [ "OSM:OSMR,LIFR [plasma membrane]" ],
        "hasOnlySubstanceUnits" : false,
        "label" : "OSM:OSMR,LIFR [plasma membrane]",
        "sbml_type_ext" : "species"
      },
      "position" : {
        "x" : -583.6837211119773,
        "y" : 375.8456839765465
      },
      "selected" : false
    }, {
      "data" : {
        "id" : "225867",
        "sbo" : "SBO:0000252",
        "constant" : false,
        "metaId" : "metaid_62",
        "compartmentCode" : 2,
        "shared_name" : "IL6ST [extracellular region]",
        "sbml_type" : "species",
        "boundaryCondition" : false,
        "sbml_id" : "species_1067653",
        "SUID" : 225867,
        "sbml_compartment" : "compartment_984",
        "selected" : false,
        "cyId" : "metaid_62",
        "Matching_Attribute" : [ "IL6ST [extracellular region]" ],
        "hasOnlySubstanceUnits" : false,
        "label" : "IL6ST [extracellular region]",
        "sbml_type_ext" : "species"
      },
      "position" : {
        "x" : -805.1045585143211,
        "y" : 1074.414379044906
      },
      "selected" : false
    }, {
      "data" : {
        "id" : "225864",
        "sbo" : "SBO:0000289",
        "constant" : false,
        "metaId" : "metaid_63",
        "compartmentCode" : 3,
        "shared_name" : "JAK1, JAK2, (TYK2) [cytosol]",
        "sbml_type" : "species",
        "boundaryCondition" : false,
        "sbml_id" : "species_1067656",
        "SUID" : 225864,
        "sbml_compartment" : "compartment_70101",
        "selected" : false,
        "cyId" : "metaid_63",
        "Matching_Attribute" : [ "JAK1, JAK2, (TYK2) [cytosol]" ],
        "hasOnlySubstanceUnits" : false,
        "label" : "JAK1, JAK2, (TYK2) [cytosol]",
        "sbml_type_ext" : "species"
      },
      "position" : {
        "x" : -940.7290091979148,
        "y" : 75.215793534652
      },
      "selected" : false
    }, {
      "data" : {
        "id" : "225861",
        "sbo" : "SBO:0000297",
        "constant" : false,
        "metaId" : "metaid_64",
        "compartmentCode" : 1,
        "shared_name" : "IL6:IL6R [plasma membrane]",
        "sbml_type" : "species",
        "boundaryCondition" : false,
        "sbml_id" : "species_1067638",
        "SUID" : 225861,
        "sbml_compartment" : "compartment_876",
        "selected" : false,
        "cyId" : "metaid_64",
        "Matching_Attribute" : [ "IL6:IL6R [plasma membrane]" ],
        "hasOnlySubstanceUnits" : false,
        "label" : "IL6:IL6R [plasma membrane]",
        "sbml_type_ext" : "species"
      },
      "position" : {
        "x" : -1046.4547172057273,
        "y" : 260.71766273631215
      },
      "selected" : false
    }, {
      "data" : {
        "id" : "225858",
        "sbo" : "SBO:0000297",
        "constant" : false,
        "metaId" : "metaid_65",
        "compartmentCode" : 1,
        "shared_name" : "JAKs:OSMR [plasma membrane]",
        "sbml_type" : "species",
        "boundaryCondition" : false,
        "sbml_id" : "species_6784202",
        "SUID" : 225858,
        "sbml_compartment" : "compartment_876",
        "selected" : false,
        "cyId" : "metaid_65",
        "Matching_Attribute" : [ "JAKs:OSMR [plasma membrane]" ],
        "hasOnlySubstanceUnits" : false,
        "label" : "JAKs:OSMR [plasma membrane]",
        "sbml_type_ext" : "species"
      },
      "position" : {
        "x" : -1282.9971976744773,
        "y" : 315.8701590742028
      },
      "selected" : false
    }, {
      "data" : {
        "id" : "225855",
        "sbo" : "SBO:0000252",
        "constant" : false,
        "metaId" : "metaid_66",
        "compartmentCode" : 1,
        "shared_name" : "LIFR [plasma membrane]",
        "sbml_type" : "species",
        "boundaryCondition" : false,
        "sbml_id" : "species_5693181",
        "SUID" : 225855,
        "sbml_compartment" : "compartment_876",
        "selected" : false,
        "cyId" : "metaid_66",
        "Matching_Attribute" : [ "LIFR [plasma membrane]" ],
        "hasOnlySubstanceUnits" : false,
        "label" : "LIFR [plasma membrane]",
        "sbml_type_ext" : "species"
      },
      "position" : {
        "x" : -1270.6561332213523,
        "y" : 232.45939247264027
      },
      "selected" : false
    }, {
      "data" : {
        "id" : "225852",
        "sbo" : "SBO:0000252",
        "constant" : false,
        "metaId" : "metaid_67",
        "compartmentCode" : 2,
        "shared_name" : "CLCF1 [extracellular region]",
        "sbml_type" : "species",
        "boundaryCondition" : false,
        "sbml_id" : "species_5693175",
        "SUID" : 225852,
        "sbml_compartment" : "compartment_984",
        "selected" : false,
        "cyId" : "metaid_67",
        "Matching_Attribute" : [ "CLCF1 [extracellular region]" ],
        "hasOnlySubstanceUnits" : false,
        "label" : "CLCF1 [extracellular region]",
        "sbml_type_ext" : "species"
      },
      "position" : {
        "x" : -971.5089164244773,
        "y" : 1021.6791495527184
      },
      "selected" : false
    }, {
      "data" : {
        "id" : "225849",
        "sbo" : "SBO:0000297",
        "constant" : false,
        "metaId" : "metaid_68",
        "compartmentCode" : 1,
        "shared_name" : "LIF:LIFR:JAKs [plasma membrane]",
        "sbml_type" : "species",
        "boundaryCondition" : false,
        "sbml_id" : "species_6783635",
        "SUID" : 225849,
        "sbml_compartment" : "compartment_876",
        "selected" : false,
        "cyId" : "metaid_68",
        "Matching_Attribute" : [ "LIF:LIFR:JAKs [plasma membrane]" ],
        "hasOnlySubstanceUnits" : false,
        "label" : "LIF:LIFR:JAKs [plasma membrane]",
        "sbml_type_ext" : "species"
      },
      "position" : {
        "x" : -1158.0587211119773,
        "y" : 462.576518937484
      },
      "selected" : false
    }, {
      "data" : {
        "id" : "225846",
        "metaId" : "metaid_69",
        "compartmentCode" : 1,
        "shared_name" : "IL6ST is tyrosine phosphorylated",
        "sbml_type" : "reaction",
        "sbml_id" : "reaction_1112510",
        "reversible" : false,
        "SUID" : 225846,
        "sbml_compartment" : "compartment_876",
        "selected" : false,
        "cyId" : "metaid_69",
        "Matching_Attribute" : [ "IL6ST is tyrosine phosphorylated" ],
        "label" : "IL6ST is tyrosine phosphorylated",
        "sbml_type_ext" : "reaction irreversible",
        "fast" : false
      },
      "position" : {
        "x" : -873.0908256041648,
        "y" : -11.79866035328746
      },
      "selected" : false
    }, {
      "data" : {
        "id" : "225843",
        "metaId" : "metaid_70",
        "compartmentCode" : 1,
        "shared_name" : "PTPN11 is phosphorylated",
        "sbml_type" : "reaction",
        "sbml_id" : "reaction_1112703",
        "reversible" : false,
        "SUID" : 225843,
        "sbml_compartment" : "compartment_876",
        "selected" : false,
        "cyId" : "metaid_70",
        "Matching_Attribute" : [ "PTPN11 is phosphorylated" ],
        "label" : "PTPN11 is phosphorylated",
        "sbml_type_ext" : "reaction irreversible",
        "fast" : false
      },
      "position" : {
        "x" : -572.4123588072898,
        "y" : -211.5439492021644
      },
      "selected" : false
    }, {
      "data" : {
        "id" : "225840",
        "metaId" : "metaid_71",
        "compartmentCode" : 1,
        "shared_name" : "Serine phosphorylation of STATs",
        "sbml_type" : "reaction",
        "sbml_id" : "reaction_1112727",
        "reversible" : false,
        "SUID" : 225840,
        "sbml_compartment" : "compartment_876",
        "selected" : false,
        "cyId" : "metaid_71",
        "Matching_Attribute" : [ "Serine phosphorylation of STATs" ],
        "label" : "Serine phosphorylation of STATs",
        "sbml_type_ext" : "reaction irreversible",
        "fast" : false
      },
      "position" : {
        "x" : -952.3907523619773,
        "y" : -119.85699088917613
      },
      "selected" : false
    }, {
      "data" : {
        "id" : "225837",
        "metaId" : "metaid_72",
        "compartmentCode" : 1,
        "shared_name" : "CNTF binds CNTFR complex",
        "sbml_type" : "reaction",
        "sbml_id" : "reaction_5696491",
        "reversible" : false,
        "SUID" : 225837,
        "sbml_compartment" : "compartment_876",
        "selected" : false,
        "cyId" : "metaid_72",
        "Matching_Attribute" : [ "CNTF binds CNTFR complex" ],
        "label" : "CNTF binds CNTFR complex",
        "sbml_type_ext" : "reaction irreversible",
        "fast" : false
      },
      "position" : {
        "x" : -1036.0513968932273,
        "y" : 570.0833243574059
      },
      "selected" : false
    }, {
      "data" : {
        "id" : "225834",
        "metaId" : "metaid_73",
        "compartmentCode" : 2,
        "shared_name" : "CRLF1 binds CLCF1",
        "sbml_type" : "reaction",
        "sbml_id" : "reaction_6783670",
        "reversible" : false,
        "SUID" : 225834,
        "sbml_compartment" : "compartment_984",
        "selected" : false,
        "cyId" : "metaid_73",
        "Matching_Attribute" : [ "CRLF1 binds CLCF1" ],
        "label" : "CRLF1 binds CLCF1",
        "sbml_type_ext" : "reaction irreversible",
        "fast" : false
      },
      "position" : {
        "x" : -840.6359916197898,
        "y" : 895.4639395917809
      },
      "selected" : false
    }, {
      "data" : {
        "id" : "225831",
        "metaId" : "metaid_74",
        "compartmentCode" : 1,
        "shared_name" : "LIFR:JAKs bind gp130:JAKs:CNTFR",
        "sbml_type" : "reaction",
        "sbml_id" : "reaction_6783556",
        "reversible" : false,
        "SUID" : 225831,
        "sbml_compartment" : "compartment_876",
        "selected" : false,
        "cyId" : "metaid_74",
        "Matching_Attribute" : [ "LIFR:JAKs bind gp130:JAKs:CNTFR" ],
        "label" : "LIFR:JAKs bind gp130:JAKs:CNTFR",
        "sbml_type_ext" : "reaction irreversible",
        "fast" : false
      },
      "position" : {
        "x" : -1154.4235892760398,
        "y" : 273.7450675214684
      },
      "selected" : false
    }, {
      "data" : {
        "id" : "225828",
        "metaId" : "metaid_75",
        "compartmentCode" : 1,
        "shared_name" : "Tyrosine phosphorylated IL6ST binds STAT1,STAT3",
        "sbml_type" : "reaction",
        "sbml_id" : "reaction_1112565",
        "reversible" : false,
        "SUID" : 225828,
        "sbml_compartment" : "compartment_876",
        "selected" : false,
        "cyId" : "metaid_75",
        "Matching_Attribute" : [ "Tyrosine phosphorylated IL6ST binds STAT1,STAT3" ],
        "label" : "Tyrosine phosphorylated IL6ST binds STAT1,STAT3",
        "sbml_type_ext" : "reaction irreversible",
        "fast" : false
      },
      "position" : {
        "x" : -1118.3767142760398,
        "y" : 29.564800187484025
      },
      "selected" : false
    }, {
      "data" : {
        "id" : "225825",
        "metaId" : "metaid_76",
        "compartmentCode" : 2,
        "shared_name" : "IL6R binds IL6R inhibitors",
        "sbml_type" : "reaction",
        "sbml_id" : "reaction_9681294",
        "reversible" : false,
        "SUID" : 225825,
        "sbml_compartment" : "compartment_984",
        "selected" : false,
        "cyId" : "metaid_76",
        "Matching_Attribute" : [ "IL6R binds IL6R inhibitors" ],
        "label" : "IL6R binds IL6R inhibitors",
        "sbml_type_ext" : "reaction irreversible",
        "fast" : false
      },
      "position" : {
        "x" : -961.0183158385398,
        "y" : 747.6609610761559
      },
      "selected" : false
    }, {
      "data" : {
        "id" : "225822",
        "metaId" : "metaid_77",
        "compartmentCode" : 1,
        "shared_name" : "OSM,LIF,CTF1 receptor complex binds gp130",
        "sbml_type" : "reaction",
        "sbml_id" : "reaction_6783524",
        "reversible" : false,
        "SUID" : 225822,
        "sbml_compartment" : "compartment_876",
        "selected" : false,
        "cyId" : "metaid_77",
        "Matching_Attribute" : [ "OSM,LIF,CTF1 receptor complex binds gp130" ],
        "label" : "OSM,LIF,CTF1 receptor complex binds gp130",
        "sbml_type_ext" : "reaction irreversible",
        "fast" : false
      },
      "position" : {
        "x" : -994.8890433776023,
        "y" : 380.7540702070153
      },
      "selected" : false
    }, {
      "data" : {
        "id" : "225819",
        "metaId" : "metaid_78",
        "compartmentCode" : 1,
        "shared_name" : "SOCS3 binds IL6ST",
        "sbml_type" : "reaction",
        "sbml_id" : "reaction_1112755",
        "reversible" : false,
        "SUID" : 225819,
        "sbml_compartment" : "compartment_876",
        "selected" : false,
        "cyId" : "metaid_78",
        "Matching_Attribute" : [ "SOCS3 binds IL6ST" ],
        "label" : "SOCS3 binds IL6ST",
        "sbml_type_ext" : "reaction irreversible",
        "fast" : false
      },
      "position" : {
        "x" : -998.0594535338523,
        "y" : -198.7194100175941
      },
      "selected" : false
    }, {
      "data" : {
        "id" : "225816",
        "metaId" : "metaid_79",
        "compartmentCode" : 3,
        "shared_name" : "Phosphorylated STAT1, STAT3 form dimers",
        "sbml_type" : "reaction",
        "sbml_id" : "reaction_1112538",
        "reversible" : false,
        "SUID" : 225816,
        "sbml_compartment" : "compartment_70101",
        "selected" : false,
        "cyId" : "metaid_79",
        "Matching_Attribute" : [ "Phosphorylated STAT1, STAT3 form dimers" ],
        "label" : "Phosphorylated STAT1, STAT3 form dimers",
        "sbml_type_ext" : "reaction irreversible",
        "fast" : false
      },
      "position" : {
        "x" : -543.4729667174461,
        "y" : -687.1114388261879
      },
      "selected" : false
    }, {
      "data" : {
        "id" : "225813",
        "metaId" : "metaid_80",
        "compartmentCode" : 1,
        "shared_name" : "CRLF1:CLCF1 binds CNTRF",
        "sbml_type" : "reaction",
        "sbml_id" : "reaction_5696490",
        "reversible" : false,
        "SUID" : 225813,
        "sbml_compartment" : "compartment_876",
        "selected" : false,
        "cyId" : "metaid_80",
        "Matching_Attribute" : [ "CRLF1:CLCF1 binds CNTRF" ],
        "label" : "CRLF1:CLCF1 binds CNTRF",
        "sbml_type_ext" : "reaction irreversible",
        "fast" : false
      },
      "position" : {
        "x" : -813.7556205260398,
        "y" : 500.6293448652184
      },
      "selected" : false
    }, {
      "data" : {
        "id" : "225810",
        "metaId" : "metaid_81",
        "compartmentCode" : 1,
        "shared_name" : "LIF binds LIFR",
        "sbml_type" : "reaction",
        "sbml_id" : "reaction_6783681",
        "reversible" : false,
        "SUID" : 225810,
        "sbml_compartment" : "compartment_876",
        "selected" : false,
        "cyId" : "metaid_81",
        "Matching_Attribute" : [ "LIF binds LIFR" ],
        "label" : "LIF binds LIFR",
        "sbml_type_ext" : "reaction irreversible",
        "fast" : false
      },
      "position" : {
        "x" : -1177.0459037291648,
        "y" : 531.2725333417809
      },
      "selected" : false
    }, {
      "data" : {
        "id" : "225807",
        "metaId" : "metaid_82",
        "compartmentCode" : 1,
        "shared_name" : "CTF1 binds LIFR:JAKs",
        "sbml_type" : "reaction",
        "sbml_id" : "reaction_5696482",
        "reversible" : false,
        "SUID" : 225807,
        "sbml_compartment" : "compartment_876",
        "selected" : false,
        "cyId" : "metaid_82",
        "Matching_Attribute" : [ "CTF1 binds LIFR:JAKs" ],
        "label" : "CTF1 binds LIFR:JAKs",
        "sbml_type_ext" : "reaction irreversible",
        "fast" : false
      },
      "position" : {
        "x" : -1331.2904105651023,
        "y" : 505.7024649824059
      },
      "selected" : false
    }, {
      "data" : {
        "id" : "225804",
        "metaId" : "metaid_83",
        "compartmentCode" : 1,
        "shared_name" : "IL6:IL6R binds IL6ST:JAK1,JAK2,(TYK2)",
        "sbml_type" : "reaction",
        "sbml_id" : "reaction_1067688",
        "reversible" : false,
        "SUID" : 225804,
        "sbml_compartment" : "compartment_876",
        "selected" : false,
        "cyId" : "metaid_83",
        "Matching_Attribute" : [ "IL6:IL6R binds IL6ST:JAK1,JAK2,(TYK2)" ],
        "label" : "IL6:IL6R binds IL6ST:JAK1,JAK2,(TYK2)",
        "sbml_type_ext" : "reaction irreversible",
        "fast" : false
      },
      "position" : {
        "x" : -1061.2370658385398,
        "y" : 281.811626359359
      },
      "selected" : false
    }, {
      "data" : {
        "id" : "225801",
        "metaId" : "metaid_84",
        "compartmentCode" : 1,
        "shared_name" : "IL6 binds IL6R",
        "sbml_type" : "reaction",
        "sbml_id" : "reaction_1067667",
        "reversible" : false,
        "SUID" : 225801,
        "sbml_compartment" : "compartment_876",
        "selected" : false,
        "cyId" : "metaid_84",
        "Matching_Attribute" : [ "IL6 binds IL6R" ],
        "label" : "IL6 binds IL6R",
        "sbml_type_ext" : "reaction irreversible",
        "fast" : false
      },
      "position" : {
        "x" : -846.1712089049461,
        "y" : 538.0431021894371
      },
      "selected" : false
    }, {
      "data" : {
        "id" : "225798",
        "metaId" : "metaid_85",
        "compartmentCode" : 1,
        "shared_name" : "OSM binds LIFR:JAKs,OSMR:JAKs",
        "sbml_type" : "reaction",
        "sbml_id" : "reaction_6783552",
        "reversible" : false,
        "SUID" : 225798,
        "sbml_compartment" : "compartment_876",
        "selected" : false,
        "cyId" : "metaid_85",
        "Matching_Attribute" : [ "OSM binds LIFR:JAKs,OSMR:JAKs" ],
        "label" : "OSM binds LIFR:JAKs,OSMR:JAKs",
        "sbml_type_ext" : "reaction irreversible",
        "fast" : false
      },
      "position" : {
        "x" : -736.3990531432273,
        "y" : 445.8396414960778
      },
      "selected" : false
    }, {
      "data" : {
        "id" : "225795",
        "metaId" : "metaid_86",
        "compartmentCode" : 1,
        "shared_name" : "IL11:IL11RA binds IL6ST:JAK1,JAK2,(TYK2)",
        "sbml_type" : "reaction",
        "sbml_id" : "reaction_449976",
        "reversible" : false,
        "SUID" : 225795,
        "sbml_compartment" : "compartment_876",
        "selected" : false,
        "cyId" : "metaid_86",
        "Matching_Attribute" : [ "IL11:IL11RA binds IL6ST:JAK1,JAK2,(TYK2)" ],
        "label" : "IL11:IL11RA binds IL6ST:JAK1,JAK2,(TYK2)",
        "sbml_type_ext" : "reaction irreversible",
        "fast" : false
      },
      "position" : {
        "x" : -1109.7884574401023,
        "y" : 486.64551918162465
      },
      "selected" : false
    }, {
      "data" : {
        "id" : "225792",
        "metaId" : "metaid_87",
        "compartmentCode" : 1,
        "shared_name" : "Phosphorylated STATs are released",
        "sbml_type" : "reaction",
        "sbml_id" : "reaction_1112604",
        "reversible" : false,
        "SUID" : 225792,
        "sbml_compartment" : "compartment_876",
        "selected" : false,
        "cyId" : "metaid_87",
        "Matching_Attribute" : [ "Phosphorylated STATs are released" ],
        "label" : "Phosphorylated STATs are released",
        "sbml_type_ext" : "reaction irreversible",
        "fast" : false
      },
      "position" : {
        "x" : -825.6102958190086,
        "y" : -287.933002546891
      },
      "selected" : false
    }, {
      "data" : {
        "id" : "225789",
        "metaId" : "metaid_88",
        "compartmentCode" : 1,
        "shared_name" : "gp130:JAKs bind CNTFR",
        "sbml_type" : "reaction",
        "sbml_id" : "reaction_6783530",
        "reversible" : false,
        "SUID" : 225789,
        "sbml_compartment" : "compartment_876",
        "selected" : false,
        "cyId" : "metaid_88",
        "Matching_Attribute" : [ "gp130:JAKs bind CNTFR" ],
        "label" : "gp130:JAKs bind CNTFR",
        "sbml_type_ext" : "reaction irreversible",
        "fast" : false
      },
      "position" : {
        "x" : -932.8891654479148,
        "y" : 401.8070792402184
      },
      "selected" : false
    }, {
      "data" : {
        "id" : "225786",
        "metaId" : "metaid_89",
        "compartmentCode" : 2,
        "shared_name" : "IL6 binds IL6R-2",
        "sbml_type" : "reaction",
        "sbml_id" : "reaction_1067640",
        "reversible" : false,
        "SUID" : 225786,
        "sbml_compartment" : "compartment_984",
        "selected" : false,
        "cyId" : "metaid_89",
        "Matching_Attribute" : [ "IL6 binds IL6R-2" ],
        "label" : "IL6 binds IL6R-2",
        "sbml_type_ext" : "reaction irreversible",
        "fast" : false
      },
      "position" : {
        "x" : -798.2022757994773,
        "y" : 924.7843741620934
      },
      "selected" : false
    }, {
      "data" : {
        "id" : "225783",
        "metaId" : "metaid_90",
        "compartmentCode" : 1,
        "shared_name" : "Tyrosine phosphorylation of STAT1, STAT3 by IL6 receptor",
        "sbml_type" : "reaction",
        "sbml_id" : "reaction_1112602",
        "reversible" : false,
        "SUID" : 225783,
        "sbml_compartment" : "compartment_876",
        "selected" : false,
        "cyId" : "metaid_90",
        "Matching_Attribute" : [ "Tyrosine phosphorylation of STAT1, STAT3 by IL6 receptor" ],
        "label" : "Tyrosine phosphorylation of STAT1, STAT3 by IL6 receptor",
        "sbml_type_ext" : "reaction irreversible",
        "fast" : false
      },
      "position" : {
        "x" : -863.2641654479148,
        "y" : -109.49460990773082
      },
      "selected" : false
    }, {
      "data" : {
        "id" : "225780",
        "metaId" : "metaid_91",
        "compartmentCode" : 1,
        "shared_name" : "PTPN11 binds CBL",
        "sbml_type" : "reaction",
        "sbml_id" : "reaction_1112690",
        "reversible" : false,
        "SUID" : 225780,
        "sbml_compartment" : "compartment_876",
        "selected" : false,
        "cyId" : "metaid_91",
        "Matching_Attribute" : [ "PTPN11 binds CBL" ],
        "label" : "PTPN11 binds CBL",
        "sbml_type_ext" : "reaction irreversible",
        "fast" : false
      },
      "position" : {
        "x" : -1014.6953177916648,
        "y" : -36.03085143910289
      },
      "selected" : false
    }, {
      "data" : {
        "id" : "225777",
        "metaId" : "metaid_92",
        "compartmentCode" : 1,
        "shared_name" : "JAKs bind OSMR",
        "sbml_type" : "reaction",
        "sbml_id" : "reaction_6784204",
        "reversible" : false,
        "SUID" : 225777,
        "sbml_compartment" : "compartment_876",
        "selected" : false,
        "cyId" : "metaid_92",
        "Matching_Attribute" : [ "JAKs bind OSMR" ],
        "label" : "JAKs bind OSMR",
        "sbml_type_ext" : "reaction irreversible",
        "fast" : false
      },
      "position" : {
        "x" : -1103.4605765807273,
        "y" : 207.16373817576527
      },
      "selected" : false
    }, {
      "data" : {
        "id" : "225774",
        "metaId" : "metaid_93",
        "compartmentCode" : 2,
        "shared_name" : "IL6:IL6R-2 binds IL6ST:JAK1, JAK2, (TYK2)",
        "sbml_type" : "reaction",
        "sbml_id" : "reaction_1067651",
        "reversible" : false,
        "SUID" : 225774,
        "sbml_compartment" : "compartment_984",
        "selected" : false,
        "cyId" : "metaid_93",
        "Matching_Attribute" : [ "IL6:IL6R-2 binds IL6ST:JAK1, JAK2, (TYK2)" ],
        "label" : "IL6:IL6R-2 binds IL6ST:JAK1, JAK2, (TYK2)",
        "sbml_type_ext" : "reaction irreversible",
        "fast" : false
      },
      "position" : {
        "x" : -966.0837455260398,
        "y" : 779.0282706464684
      },
      "selected" : false
    }, {
      "data" : {
        "id" : "225771",
        "metaId" : "metaid_94",
        "compartmentCode" : 1,
        "shared_name" : "JAK1,JAK2,(TYK2) bind IL6ST",
        "sbml_type" : "reaction",
        "sbml_id" : "reaction_1067646",
        "reversible" : false,
        "SUID" : 225771,
        "sbml_compartment" : "compartment_876",
        "selected" : false,
        "cyId" : "metaid_94",
        "Matching_Attribute" : [ "JAK1,JAK2,(TYK2) bind IL6ST" ],
        "label" : "JAK1,JAK2,(TYK2) bind IL6ST",
        "sbml_type_ext" : "reaction irreversible",
        "fast" : false
      },
      "position" : {
        "x" : -1095.7236381041648,
        "y" : 306.6140860761559
      },
      "selected" : false
    }, {
      "data" : {
        "id" : "225768",
        "metaId" : "metaid_95",
        "compartmentCode" : 2,
        "shared_name" : "IL11 binds IL11RA",
        "sbml_type" : "reaction",
        "sbml_id" : "reaction_449829",
        "reversible" : false,
        "SUID" : 225768,
        "sbml_compartment" : "compartment_984",
        "selected" : false,
        "cyId" : "metaid_95",
        "Matching_Attribute" : [ "IL11 binds IL11RA" ],
        "label" : "IL11 binds IL11RA",
        "sbml_type_ext" : "reaction irreversible",
        "fast" : false
      },
      "position" : {
        "x" : -923.1136527526023,
        "y" : 832.2673453534996
      },
      "selected" : false
    }, {
      "data" : {
        "id" : "225765",
        "metaId" : "metaid_96",
        "compartmentCode" : 1,
        "shared_name" : "PTPN11 binds p-Y759-IL6ST",
        "sbml_type" : "reaction",
        "sbml_id" : "reaction_1112708",
        "reversible" : false,
        "SUID" : 225765,
        "sbml_compartment" : "compartment_876",
        "selected" : false,
        "cyId" : "metaid_96",
        "Matching_Attribute" : [ "PTPN11 binds p-Y759-IL6ST" ],
        "label" : "PTPN11 binds p-Y759-IL6ST",
        "sbml_type_ext" : "reaction irreversible",
        "fast" : false
      },
      "position" : {
        "x" : -952.0617728697898,
        "y" : -313.2780342851722
      },
      "selected" : false
    }, {
      "data" : {
        "id" : "225762",
        "metaId" : "metaid_97",
        "compartmentCode" : 1,
        "shared_name" : "JAKs bind LIFR",
        "sbml_type" : "reaction",
        "sbml_id" : "reaction_6784189",
        "reversible" : false,
        "SUID" : 225762,
        "sbml_compartment" : "compartment_876",
        "selected" : false,
        "cyId" : "metaid_97",
        "Matching_Attribute" : [ "JAKs bind LIFR" ],
        "label" : "JAKs bind LIFR",
        "sbml_type_ext" : "reaction irreversible",
        "fast" : false
      },
      "position" : {
        "x" : -1045.5218558776023,
        "y" : 66.39451210154652
      },
      "selected" : false
    }, {
      "data" : {
        "id" : "225759",
        "metaId" : "metaid_98",
        "compartmentCode" : 2,
        "shared_name" : "IL6:IL6R-2 binds IL6ST-2",
        "sbml_type" : "reaction",
        "sbml_id" : "reaction_1067676",
        "reversible" : false,
        "SUID" : 225759,
        "sbml_compartment" : "compartment_984",
        "selected" : false,
        "cyId" : "metaid_98",
        "Matching_Attribute" : [ "IL6:IL6R-2 binds IL6ST-2" ],
        "label" : "IL6:IL6R-2 binds IL6ST-2",
        "sbml_type_ext" : "reaction irreversible",
        "fast" : false
      },
      "position" : {
        "x" : -941.2241263854148,
        "y" : 1006.9065665449059
      },
      "selected" : false
    }, {
      "data" : {
        "id" : "225756",
        "metaId" : "metaid_99",
        "compartmentCode" : 1,
        "shared_name" : "JAK activation",
        "sbml_type" : "reaction",
        "sbml_id" : "reaction_1112514",
        "reversible" : false,
        "SUID" : 225756,
        "sbml_compartment" : "compartment_876",
        "selected" : false,
        "cyId" : "metaid_99",
        "Matching_Attribute" : [ "JAK activation" ],
        "label" : "JAK activation",
        "sbml_type_ext" : "reaction irreversible",
        "fast" : false
      },
      "position" : {
        "x" : -786.7227836119773,
        "y" : -246.23448570118785
      },
      "selected" : false
    }, {
      "data" : {
        "id" : "225753",
        "metaId" : "metaid_100",
        "compartmentCode" : 2,
        "shared_name" : "IL31:IL31RA:JAK1 binds OSMR:JAK1",
        "sbml_type" : "reaction",
        "sbml_id" : "reaction_448660",
        "reversible" : false,
        "SUID" : 225753,
        "sbml_compartment" : "compartment_984",
        "selected" : false,
        "cyId" : "metaid_100",
        "Matching_Attribute" : [ "IL31:IL31RA:JAK1 binds OSMR:JAK1" ],
        "label" : "IL31:IL31RA:JAK1 binds OSMR:JAK1",
        "sbml_type_ext" : "reaction irreversible",
        "fast" : false
      },
      "position" : {
        "x" : -837.0620780455711,
        "y" : 661.6017569745934
      },
      "selected" : false
    }, {
      "data" : {
        "id" : "225750",
        "metaId" : "metaid_101",
        "compartmentCode" : 3,
        "shared_name" : "STAT1 and STAT3 dimers translocate to the nucleus",
        "sbml_type" : "reaction",
        "sbml_id" : "reaction_1112587",
        "reversible" : false,
        "SUID" : 225750,
        "sbml_compartment" : "compartment_70101",
        "selected" : false,
        "cyId" : "metaid_101",
        "Matching_Attribute" : [ "STAT1 and STAT3 dimers translocate to the nucleus" ],
        "label" : "STAT1 and STAT3 dimers translocate to the nucleus",
        "sbml_type_ext" : "reaction irreversible",
        "fast" : false
      },
      "position" : {
        "x" : 205.2069572937844,
        "y" : -735.6971932207191
      },
      "selected" : false
    }, {
      "data" : {
        "id" : "225747",
        "metaId" : "metaid_102",
        "compartmentCode" : 1,
        "shared_name" : "Assembly of hexameric IL-6 receptor",
        "sbml_type" : "reaction",
        "sbml_id" : "reaction_1067659",
        "reversible" : false,
        "SUID" : 225747,
        "sbml_compartment" : "compartment_876",
        "selected" : false,
        "cyId" : "metaid_102",
        "Matching_Attribute" : [ "Assembly of hexameric IL-6 receptor" ],
        "label" : "Assembly of hexameric IL-6 receptor",
        "sbml_type_ext" : "reaction irreversible",
        "fast" : false
      },
      "position" : {
        "x" : -1221.0368705260398,
        "y" : 136.78824989451527
      },
      "selected" : false
    }, {
      "data" : {
        "id" : "225744",
        "constant" : false,
        "metaId" : "metaid_1",
        "compartmentCode" : 1,
        "shared_name" : "NFKBIA variants [cytosol]",
        "sbml_type" : "species",
        "boundaryCondition" : false,
        "sbml_id" : "species_5228863",
        "SUID" : 225744,
        "sbml_compartment" : "compartment_70101",
        "selected" : false,
        "cyId" : "metaid_1",
        "Matching_Attribute" : [ "NFKBIA variants [cytosol]" ],
        "hasOnlySubstanceUnits" : false,
        "label" : "NFKBIA variants [cytosol]",
        "sbml_type_ext" : "species"
      },
      "position" : {
        "x" : -540.4244437682273,
        "y" : -852.6077156816566
      },
      "selected" : false
    }, {
      "data" : {
        "id" : "225741",
        "sbo" : "SBO:0000253",
        "constant" : false,
        "metaId" : "metaid_3",
        "compartmentCode" : 1,
        "shared_name" : "NFKBIA variants:NFkB complex [cytosol]",
        "sbml_type" : "species",
        "boundaryCondition" : false,
        "sbml_id" : "species_5228828",
        "SUID" : 225741,
        "sbml_compartment" : "compartment_70101",
        "selected" : false,
        "cyId" : "metaid_3",
        "Matching_Attribute" : [ "NFKBIA variants:NFkB complex [cytosol]" ],
        "hasOnlySubstanceUnits" : false,
        "label" : "NFKBIA variants:NFkB complex [cytosol]",
        "sbml_type_ext" : "species"
      },
      "position" : {
        "x" : -743.4597831236961,
        "y" : -503.20238120900035
      },
      "selected" : false
    }, {
      "data" : {
        "id" : "225738",
        "metaId" : "metaid_7",
        "compartmentCode" : 1,
        "shared_name" : "NFKBIA variant binds NFkB complex",
        "sbml_type" : "reaction",
        "sbml_id" : "reaction_9630921",
        "reversible" : false,
        "SUID" : 225738,
        "sbml_compartment" : "compartment_70101",
        "selected" : false,
        "cyId" : "metaid_7",
        "Matching_Attribute" : [ "NFKBIA variant binds NFkB complex" ],
        "label" : "NFKBIA variant binds NFkB complex",
        "sbml_type_ext" : "reaction irreversible",
        "fast" : false
      },
      "position" : {
        "x" : -612.3690848815086,
        "y" : -796.1279793535316
      },
      "selected" : false
    }, {
      "data" : {
        "id" : "225735",
        "metaId" : "metaid_8",
        "compartmentCode" : 1,
        "shared_name" : "NFKBIA variant is not phosphorylated within IkBA:NF-kappaB",
        "sbml_type" : "reaction",
        "sbml_id" : "reaction_5228811",
        "reversible" : false,
        "SUID" : 225735,
        "sbml_compartment" : "compartment_70101",
        "selected" : false,
        "cyId" : "metaid_8",
        "Matching_Attribute" : [ "NFKBIA variant is not phosphorylated within IkBA:NF-kappaB" ],
        "label" : "NFKBIA variant is not phosphorylated within IkBA:NF-kappaB",
        "sbml_type_ext" : "reaction irreversible",
        "fast" : false
      },
      "position" : {
        "x" : -836.2804618346336,
        "y" : -692.1185189043129
      },
      "selected" : false
    }, {
      "data" : {
        "id" : "225732",
        "sbo" : "SBO:0000297",
        "constant" : false,
        "metaId" : "metaid_3",
        "compartmentCode" : 1,
        "shared_name" : "p-STK3/N:p-SAV1 [cytosol]",
        "sbml_type" : "species",
        "boundaryCondition" : false,
        "sbml_id" : "species_2028690",
        "SUID" : 225732,
        "sbml_compartment" : "compartment_70101",
        "selected" : false,
        "cyId" : "metaid_3",
        "Matching_Attribute" : [ "p-STK3/N:p-SAV1 [cytosol]" ],
        "hasOnlySubstanceUnits" : false,
        "label" : "p-STK3/N:p-SAV1 [cytosol]",
        "sbml_type_ext" : "species"
      },
      "position" : {
        "x" : -810.7218070494773,
        "y" : -655.9798470293129
      },
      "selected" : false
    }, {
      "data" : {
        "id" : "225729",
        "sbo" : "SBO:0000289",
        "constant" : false,
        "metaId" : "metaid_4",
        "compartmentCode" : 1,
        "shared_name" : "AMOT proteins [cytosol]",
        "sbml_type" : "species",
        "boundaryCondition" : false,
        "sbml_id" : "species_2028605",
        "SUID" : 225729,
        "sbml_compartment" : "compartment_70101",
        "selected" : false,
        "cyId" : "metaid_4",
        "Matching_Attribute" : [ "AMOT proteins [cytosol]" ],
        "hasOnlySubstanceUnits" : false,
        "label" : "AMOT proteins [cytosol]",
        "sbml_type_ext" : "species"
      },
      "position" : {
        "x" : -302.16470866080545,
        "y" : -658.0216561113441
      },
      "selected" : false
    }, {
      "data" : {
        "id" : "225726",
        "sbo" : "SBO:0000297",
        "constant" : false,
        "metaId" : "metaid_5",
        "compartmentCode" : 1,
        "shared_name" : "Caspase-3 [cytosol]",
        "sbml_type" : "species",
        "boundaryCondition" : false,
        "sbml_id" : "species_350870",
        "SUID" : 225726,
        "sbml_compartment" : "compartment_70101",
        "selected" : false,
        "cyId" : "metaid_5",
        "Matching_Attribute" : [ "Caspase-3 [cytosol]" ],
        "hasOnlySubstanceUnits" : false,
        "label" : "Caspase-3 [cytosol]",
        "sbml_type_ext" : "species"
      },
      "position" : {
        "x" : -581.4998832213523,
        "y" : -1101.8804207597816
      },
      "selected" : false
    }, {
      "data" : {
        "id" : "225723",
        "sbo" : "SBO:0000297",
        "constant" : false,
        "metaId" : "metaid_6",
        "compartmentCode" : 1,
        "shared_name" : "p-WWTR1:DVL2 [cytosol]",
        "sbml_type" : "species",
        "boundaryCondition" : false,
        "sbml_id" : "species_2066300",
        "SUID" : 225723,
        "sbml_compartment" : "compartment_70101",
        "selected" : false,
        "cyId" : "metaid_6",
        "Matching_Attribute" : [ "p-WWTR1:DVL2 [cytosol]" ],
        "hasOnlySubstanceUnits" : false,
        "label" : "p-WWTR1:DVL2 [cytosol]",
        "sbml_type_ext" : "species"
      },
      "position" : {
        "x" : -439.71198038932107,
        "y" : -1109.8159676347816
      },
      "selected" : false
    }, {
      "data" : {
        "id" : "225720",
        "sbo" : "SBO:0000297",
        "constant" : false,
        "metaId" : "metaid_8",
        "compartmentCode" : 1,
        "shared_name" : "p-YAP1:YWHAB [cytosol]",
        "sbml_type" : "species",
        "boundaryCondition" : false,
        "sbml_id" : "species_2028630",
        "SUID" : 225720,
        "sbml_compartment" : "compartment_70101",
        "selected" : false,
        "cyId" : "metaid_8",
        "Matching_Attribute" : [ "p-YAP1:YWHAB [cytosol]" ],
        "hasOnlySubstanceUnits" : false,
        "label" : "p-YAP1:YWHAB [cytosol]",
        "sbml_type_ext" : "species"
      },
      "position" : {
        "x" : -254.70914225455545,
        "y" : -1096.320728376969
      },
      "selected" : false
    }, {
      "data" : {
        "id" : "225717",
        "sbo" : "SBO:0000252",
        "constant" : false,
        "metaId" : "metaid_9",
        "compartmentCode" : 1,
        "shared_name" : "STK3 [cytosol]",
        "sbml_type" : "species",
        "boundaryCondition" : false,
        "sbml_id" : "species_2028684",
        "SUID" : 225717,
        "sbml_compartment" : "compartment_70101",
        "selected" : false,
        "cyId" : "metaid_9",
        "Matching_Attribute" : [ "STK3 [cytosol]" ],
        "hasOnlySubstanceUnits" : false,
        "label" : "STK3 [cytosol]",
        "sbml_type_ext" : "species"
      },
      "position" : {
        "x" : -726.7720389830711,
        "y" : -1054.776538923844
      },
      "selected" : false
    }, {
      "data" : {
        "id" : "225714",
        "sbo" : "SBO:0000297",
        "constant" : false,
        "metaId" : "metaid_10",
        "compartmentCode" : 2,
        "shared_name" : "YAP1:TJP2 [nucleoplasm]",
        "sbml_type" : "species",
        "boundaryCondition" : false,
        "sbml_id" : "species_2064401",
        "SUID" : 225714,
        "sbml_compartment" : "compartment_7660",
        "selected" : false,
        "cyId" : "metaid_10",
        "Matching_Attribute" : [ "YAP1:TJP2 [nucleoplasm]" ],
        "hasOnlySubstanceUnits" : false,
        "label" : "YAP1:TJP2 [nucleoplasm]",
        "sbml_type_ext" : "species"
      },
      "position" : {
        "x" : 589.4963325989602,
        "y" : -587.1631966386879
      },
      "selected" : false
    }, {
      "data" : {
        "id" : "225711",
        "sbo" : "SBO:0000252",
        "constant" : false,
        "metaId" : "metaid_12",
        "compartmentCode" : 1,
        "shared_name" : "STK4 [cytosol]",
        "sbml_type" : "species",
        "boundaryCondition" : false,
        "sbml_id" : "species_2028668",
        "SUID" : 225711,
        "sbml_compartment" : "compartment_70101",
        "selected" : false,
        "cyId" : "metaid_12",
        "Matching_Attribute" : [ "STK4 [cytosol]" ],
        "hasOnlySubstanceUnits" : false,
        "label" : "STK4 [cytosol]",
        "sbml_type_ext" : "species"
      },
      "position" : {
        "x" : -711.7650809752586,
        "y" : -1122.834888533219
      },
      "selected" : false
    }, {
      "data" : {
        "id" : "225708",
        "sbo" : "SBO:0000252",
        "constant" : false,
        "metaId" : "metaid_13",
        "compartmentCode" : 1,
        "shared_name" : "TJP2 [cytosol]",
        "sbml_type" : "species",
        "boundaryCondition" : false,
        "sbml_id" : "species_2064412",
        "SUID" : 225708,
        "sbml_compartment" : "compartment_70101",
        "selected" : false,
        "cyId" : "metaid_13",
        "Matching_Attribute" : [ "TJP2 [cytosol]" ],
        "hasOnlySubstanceUnits" : false,
        "label" : "TJP2 [cytosol]",
        "sbml_type_ext" : "species"
      },
      "position" : {
        "x" : -182.86832194205545,
        "y" : -1056.9839363847816
      },
      "selected" : false
    }, {
      "data" : {
        "id" : "225705",
        "sbo" : "SBO:0000297",
        "constant" : false,
        "metaId" : "metaid_14",
        "compartmentCode" : 1,
        "shared_name" : "p-STK4:p-SAV1 [cytosol]",
        "sbml_type" : "species",
        "boundaryCondition" : false,
        "sbml_id" : "species_2028266",
        "SUID" : 225705,
        "sbml_compartment" : "compartment_70101",
        "selected" : false,
        "cyId" : "metaid_14",
        "Matching_Attribute" : [ "p-STK4:p-SAV1 [cytosol]" ],
        "hasOnlySubstanceUnits" : false,
        "label" : "p-STK4:p-SAV1 [cytosol]",
        "sbml_type_ext" : "species"
      },
      "position" : {
        "x" : -695.4067435729148,
        "y" : -712.7552986894691
      },
      "selected" : false
    }, {
      "data" : {
        "id" : "225702",
        "sbo" : "SBO:0000297",
        "constant" : false,
        "metaId" : "metaid_15",
        "compartmentCode" : 1,
        "shared_name" : "p-STK3:p-SAV1 [cytosol]",
        "sbml_type" : "species",
        "boundaryCondition" : false,
        "sbml_id" : "species_2028261",
        "SUID" : 225702,
        "sbml_compartment" : "compartment_70101",
        "selected" : false,
        "cyId" : "metaid_15",
        "Matching_Attribute" : [ "p-STK3:p-SAV1 [cytosol]" ],
        "hasOnlySubstanceUnits" : false,
        "label" : "p-STK3:p-SAV1 [cytosol]",
        "sbml_type_ext" : "species"
      },
      "position" : {
        "x" : -747.6611381041648,
        "y" : -715.2753182207191
      },
      "selected" : false
    }, {
      "data" : {
        "id" : "225699",
        "sbo" : "SBO:0000252",
        "constant" : false,
        "metaId" : "metaid_16",
        "compartmentCode" : 1,
        "shared_name" : "WWC1 [cytosol]",
        "sbml_type" : "species",
        "boundaryCondition" : false,
        "sbml_id" : "species_2038400",
        "SUID" : 225699,
        "sbml_compartment" : "compartment_70101",
        "selected" : false,
        "cyId" : "metaid_16",
        "Matching_Attribute" : [ "WWC1 [cytosol]" ],
        "hasOnlySubstanceUnits" : false,
        "label" : "WWC1 [cytosol]",
        "sbml_type_ext" : "species"
      },
      "position" : {
        "x" : -385.2104545104148,
        "y" : -887.9833870683754
      },
      "selected" : false
    }, {
      "data" : {
        "id" : "225696",
        "sbo" : "SBO:0000297",
        "constant" : false,
        "metaId" : "metaid_19",
        "compartmentCode" : 1,
        "shared_name" : "p-LATS1:p-MOB1 [cytosol]",
        "sbml_type" : "species",
        "boundaryCondition" : false,
        "sbml_id" : "species_2028559",
        "SUID" : 225696,
        "sbml_compartment" : "compartment_70101",
        "selected" : false,
        "cyId" : "metaid_19",
        "Matching_Attribute" : [ "p-LATS1:p-MOB1 [cytosol]" ],
        "hasOnlySubstanceUnits" : false,
        "label" : "p-LATS1:p-MOB1 [cytosol]",
        "sbml_type_ext" : "species"
      },
      "position" : {
        "x" : -636.5823417174461,
        "y" : -496.1186714922035
      },
      "selected" : false
    }, {
      "data" : {
        "id" : "225693",
        "sbo" : "SBO:0000297",
        "constant" : false,
        "metaId" : "metaid_20",
        "compartmentCode" : 1,
        "shared_name" : "YWHAB dimer [cytosol]",
        "sbml_type" : "species",
        "boundaryCondition" : false,
        "sbml_id" : "species_2028645",
        "SUID" : 225693,
        "sbml_compartment" : "compartment_70101",
        "selected" : false,
        "cyId" : "metaid_20",
        "Matching_Attribute" : [ "YWHAB dimer [cytosol]" ],
        "hasOnlySubstanceUnits" : false,
        "label" : "YWHAB dimer [cytosol]",
        "sbml_type_ext" : "species"
      },
      "position" : {
        "x" : -550.0351005065086,
        "y" : -1127.030689314469
      },
      "selected" : false
    }, {
      "data" : {
        "id" : "225690",
        "sbo" : "SBO:0000289",
        "constant" : false,
        "metaId" : "metaid_21",
        "compartmentCode" : 1,
        "shared_name" : "p-YAP1 [cytosol]",
        "sbml_type" : "species",
        "boundaryCondition" : false,
        "sbml_id" : "species_2028622",
        "SUID" : 225690,
        "sbml_compartment" : "compartment_70101",
        "selected" : false,
        "cyId" : "metaid_21",
        "Matching_Attribute" : [ "p-YAP1 [cytosol]" ],
        "hasOnlySubstanceUnits" : false,
        "label" : "p-YAP1 [cytosol]",
        "sbml_type_ext" : "species"
      },
      "position" : {
        "x" : -364.46588663932107,
        "y" : -1287.427661970719
      },
      "selected" : false
    }, {
      "data" : {
        "id" : "225687",
        "sbo" : "SBO:0000297",
        "constant" : false,
        "metaId" : "metaid_22",
        "compartmentCode" : 1,
        "shared_name" : "AMOT:WWTR1 (TAZ) [cytosol]",
        "sbml_type" : "species",
        "boundaryCondition" : false,
        "sbml_id" : "species_2028723",
        "SUID" : 225687,
        "sbml_compartment" : "compartment_70101",
        "selected" : false,
        "cyId" : "metaid_22",
        "Matching_Attribute" : [ "AMOT:WWTR1 (TAZ) [cytosol]" ],
        "hasOnlySubstanceUnits" : false,
        "label" : "AMOT:WWTR1 (TAZ) [cytosol]",
        "sbml_type_ext" : "species"
      },
      "position" : {
        "x" : -168.19946818228982,
        "y" : -963.1276131425941
      },
      "selected" : false
    }, {
      "data" : {
        "id" : "225684",
        "sbo" : "SBO:0000252",
        "constant" : false,
        "metaId" : "metaid_24",
        "compartmentCode" : 1,
        "shared_name" : "YAP1 [cytosol]",
        "sbml_type" : "species",
        "boundaryCondition" : false,
        "sbml_id" : "species_1253345",
        "SUID" : 225684,
        "sbml_compartment" : "compartment_70101",
        "selected" : false,
        "cyId" : "metaid_24",
        "Matching_Attribute" : [ "YAP1 [cytosol]" ],
        "hasOnlySubstanceUnits" : false,
        "label" : "YAP1 [cytosol]",
        "sbml_type_ext" : "species"
      },
      "position" : {
        "x" : -214.24475626822732,
        "y" : -548.0392952715004
      },
      "selected" : false
    }, {
      "data" : {
        "id" : "225681",
        "sbo" : "SBO:0000297",
        "constant" : false,
        "metaId" : "metaid_25",
        "compartmentCode" : 1,
        "shared_name" : "STK4:SAV1 [cytosol]",
        "sbml_type" : "species",
        "boundaryCondition" : false,
        "sbml_id" : "species_2028286",
        "SUID" : 225681,
        "sbml_compartment" : "compartment_70101",
        "selected" : false,
        "cyId" : "metaid_25",
        "Matching_Attribute" : [ "STK4:SAV1 [cytosol]" ],
        "hasOnlySubstanceUnits" : false,
        "label" : "STK4:SAV1 [cytosol]",
        "sbml_type_ext" : "species"
      },
      "position" : {
        "x" : -653.7302909361961,
        "y" : -1034.8608284746254
      },
      "selected" : false
    }, {
      "data" : {
        "id" : "225678",
        "sbo" : "SBO:0000289",
        "constant" : false,
        "metaId" : "metaid_26",
        "compartmentCode" : 1,
        "shared_name" : "p-MOB1 [cytosol]",
        "sbml_type" : "species",
        "boundaryCondition" : false,
        "sbml_id" : "species_2028620",
        "SUID" : 225678,
        "sbml_compartment" : "compartment_70101",
        "selected" : false,
        "cyId" : "metaid_26",
        "Matching_Attribute" : [ "p-MOB1 [cytosol]" ],
        "hasOnlySubstanceUnits" : false,
        "label" : "p-MOB1 [cytosol]",
        "sbml_type_ext" : "species"
      },
      "position" : {
        "x" : -718.0444388854148,
        "y" : -818.5480843340004
      },
      "selected" : false
    }, {
      "data" : {
        "id" : "225675",
        "sbo" : "SBO:0000252",
        "constant" : false,
        "metaId" : "metaid_27",
        "compartmentCode" : 2,
        "shared_name" : "YAP1 [nucleoplasm]",
        "sbml_type" : "species",
        "boundaryCondition" : false,
        "sbml_id" : "species_1253322",
        "derivedUnits" : "substance",
        "SUID" : 225675,
        "sbml_compartment" : "compartment_7660",
        "sbml_initial_amount" : 0.0,
        "value" : 0.0,
        "selected" : false,
        "cyId" : "metaid_27",
        "Matching_Attribute" : [ "YAP1 [nucleoplasm]" ],
        "hasOnlySubstanceUnits" : false,
        "label" : "YAP1 [nucleoplasm]",
        "sbml_type_ext" : "species",
        "sbml_charge" : 0
      },
      "position" : {
        "x" : 449.22860188606955,
        "y" : 284.317974015609
      },
      "selected" : false
    }, {
      "data" : {
        "id" : "225672",
        "sbo" : "SBO:0000297",
        "constant" : false,
        "metaId" : "metaid_28",
        "compartmentCode" : 1,
        "shared_name" : "STK3:SAV1 [cytosol]",
        "sbml_type" : "species",
        "boundaryCondition" : false,
        "sbml_id" : "species_2028275",
        "SUID" : 225672,
        "sbml_compartment" : "compartment_70101",
        "selected" : false,
        "cyId" : "metaid_28",
        "Matching_Attribute" : [ "STK3:SAV1 [cytosol]" ],
        "hasOnlySubstanceUnits" : false,
        "label" : "STK3:SAV1 [cytosol]",
        "sbml_type_ext" : "species"
      },
      "position" : {
        "x" : -826.3285575377586,
        "y" : -787.6479988847816
      },
      "selected" : false
    }, {
      "data" : {
        "id" : "225669",
        "sbo" : "SBO:0000297",
        "constant" : false,
        "metaId" : "metaid_29",
        "compartmentCode" : 1,
        "shared_name" : "LATS:p-MOB [cytosol]",
        "sbml_type" : "species",
        "boundaryCondition" : false,
        "sbml_id" : "species_2028543",
        "SUID" : 225669,
        "sbml_compartment" : "compartment_70101",
        "selected" : false,
        "cyId" : "metaid_29",
        "Matching_Attribute" : [ "LATS:p-MOB [cytosol]" ],
        "hasOnlySubstanceUnits" : false,
        "label" : "LATS:p-MOB [cytosol]",
        "sbml_type_ext" : "species"
      },
      "position" : {
        "x" : -622.4967093932273,
        "y" : -786.6104622636879
      },
      "selected" : false
    }, {
      "data" : {
        "id" : "225666",
        "sbo" : "SBO:0000297",
        "constant" : false,
        "metaId" : "metaid_30",
        "compartmentCode" : 1,
        "shared_name" : "p-LATS:p-MOB [cytosol]",
        "sbml_type" : "species",
        "boundaryCondition" : false,
        "sbml_id" : "species_2028550",
        "SUID" : 225666,
        "sbml_compartment" : "compartment_70101",
        "selected" : false,
        "cyId" : "metaid_30",
        "Matching_Attribute" : [ "p-LATS:p-MOB [cytosol]" ],
        "hasOnlySubstanceUnits" : false,
        "label" : "p-LATS:p-MOB [cytosol]",
        "sbml_type_ext" : "species"
      },
      "position" : {
        "x" : -869.4716849791648,
        "y" : -284.3725167070472
      },
      "selected" : false
    }, {
      "data" : {
        "id" : "225663",
        "sbo" : "SBO:0000297",
        "constant" : false,
        "metaId" : "metaid_31",
        "compartmentCode" : 1,
        "shared_name" : "YAP1:TJP2 [cytosol]",
        "sbml_type" : "species",
        "boundaryCondition" : false,
        "sbml_id" : "species_2064400",
        "SUID" : 225663,
        "sbml_compartment" : "compartment_70101",
        "selected" : false,
        "cyId" : "metaid_31",
        "Matching_Attribute" : [ "YAP1:TJP2 [cytosol]" ],
        "hasOnlySubstanceUnits" : false,
        "label" : "YAP1:TJP2 [cytosol]",
        "sbml_type_ext" : "species"
      },
      "position" : {
        "x" : -33.66948466178201,
        "y" : -939.3864022050941
      },
      "selected" : false
    }, {
      "data" : {
        "id" : "225660",
        "sbo" : "SBO:0000297",
        "constant" : false,
        "metaId" : "metaid_32",
        "compartmentCode" : 1,
        "shared_name" : "p-STK4/N:p-SAV1 [cytosol]",
        "sbml_type" : "species",
        "boundaryCondition" : false,
        "sbml_id" : "species_2028698",
        "SUID" : 225660,
        "sbml_compartment" : "compartment_70101",
        "selected" : false,
        "cyId" : "metaid_32",
        "Matching_Attribute" : [ "p-STK4/N:p-SAV1 [cytosol]" ],
        "hasOnlySubstanceUnits" : false,
        "label" : "p-STK4/N:p-SAV1 [cytosol]",
        "sbml_type_ext" : "species"
      },
      "position" : {
        "x" : -634.5650077330711,
        "y" : -776.4993782793129
      },
      "selected" : false
    }, {
      "data" : {
        "id" : "225657",
        "sbo" : "SBO:0000297",
        "constant" : false,
        "metaId" : "metaid_33",
        "compartmentCode" : 1,
        "shared_name" : "AMOT:YAP1 [cytosol]",
        "sbml_type" : "species",
        "boundaryCondition" : false,
        "sbml_id" : "species_2028720",
        "SUID" : 225657,
        "sbml_compartment" : "compartment_70101",
        "selected" : false,
        "cyId" : "metaid_33",
        "Matching_Attribute" : [ "AMOT:YAP1 [cytosol]" ],
        "hasOnlySubstanceUnits" : false,
        "label" : "AMOT:YAP1 [cytosol]",
        "sbml_type_ext" : "species"
      },
      "position" : {
        "x" : -108.37354044791482,
        "y" : -605.5442391191566
      },
      "selected" : false
    }, {
      "data" : {
        "id" : "225654",
        "sbo" : "SBO:0000297",
        "constant" : false,
        "metaId" : "metaid_34",
        "compartmentCode" : 1,
        "shared_name" : "p-LATS2:p-MOB1 [cytosol]",
        "sbml_type" : "species",
        "boundaryCondition" : false,
        "sbml_id" : "species_2028584",
        "SUID" : 225654,
        "sbml_compartment" : "compartment_70101",
        "selected" : false,
        "cyId" : "metaid_34",
        "Matching_Attribute" : [ "p-LATS2:p-MOB1 [cytosol]" ],
        "hasOnlySubstanceUnits" : false,
        "label" : "p-LATS2:p-MOB1 [cytosol]",
        "sbml_type_ext" : "species"
      },
      "position" : {
        "x" : -696.3663993346336,
        "y" : -936.4359627519691
      },
      "selected" : false
    }, {
      "data" : {
        "id" : "225651",
        "sbo" : "SBO:0000297",
        "constant" : false,
        "metaId" : "metaid_35",
        "compartmentCode" : 1,
        "shared_name" : "p-WWTR1:YWHAE [cytosol]",
        "sbml_type" : "species",
        "boundaryCondition" : false,
        "sbml_id" : "species_2028649",
        "SUID" : 225651,
        "sbml_compartment" : "compartment_70101",
        "selected" : false,
        "cyId" : "metaid_35",
        "Matching_Attribute" : [ "p-WWTR1:YWHAE [cytosol]" ],
        "hasOnlySubstanceUnits" : false,
        "label" : "p-WWTR1:YWHAE [cytosol]",
        "sbml_type_ext" : "species"
      },
      "position" : {
        "x" : -367.07623820182107,
        "y" : -981.6561775957191
      },
      "selected" : false
    }, {
      "data" : {
        "id" : "225648",
        "sbo" : "SBO:0000297",
        "constant" : false,
        "metaId" : "metaid_36",
        "compartmentCode" : 1,
        "shared_name" : "YWHAE dimer [cytosol]",
        "sbml_type" : "species",
        "boundaryCondition" : false,
        "sbml_id" : "species_194364",
        "SUID" : 225648,
        "sbml_compartment" : "compartment_70101",
        "selected" : false,
        "cyId" : "metaid_36",
        "Matching_Attribute" : [ "YWHAE dimer [cytosol]" ],
        "hasOnlySubstanceUnits" : false,
        "label" : "YWHAE dimer [cytosol]",
        "sbml_type_ext" : "species"
      },
      "position" : {
        "x" : -152.0080314147117,
        "y" : -1053.3157234941566
      },
      "selected" : false
    }, {
      "data" : {
        "id" : "225645",
        "sbo" : "SBO:0000297",
        "constant" : false,
        "metaId" : "metaid_37",
        "compartmentCode" : 1,
        "shared_name" : "NPHP4:LATS [cytosol]",
        "sbml_type" : "species",
        "boundaryCondition" : false,
        "sbml_id" : "species_2059920",
        "SUID" : 225645,
        "sbml_compartment" : "compartment_70101",
        "selected" : false,
        "cyId" : "metaid_37",
        "Matching_Attribute" : [ "NPHP4:LATS [cytosol]" ],
        "hasOnlySubstanceUnits" : false,
        "label" : "NPHP4:LATS [cytosol]",
        "sbml_type_ext" : "species"
      },
      "position" : {
        "x" : -404.22186808463357,
        "y" : -1293.1501961504066
      },
      "selected" : false
    }, {
      "data" : {
        "id" : "225642",
        "sbo" : "SBO:0000289",
        "constant" : false,
        "metaId" : "metaid_38",
        "compartmentCode" : 1,
        "shared_name" : "MOB1 [cytosol]",
        "sbml_type" : "species",
        "boundaryCondition" : false,
        "sbml_id" : "species_2028544",
        "SUID" : 225642,
        "sbml_compartment" : "compartment_70101",
        "selected" : false,
        "cyId" : "metaid_38",
        "Matching_Attribute" : [ "MOB1 [cytosol]" ],
        "hasOnlySubstanceUnits" : false,
        "label" : "MOB1 [cytosol]",
        "sbml_type_ext" : "species"
      },
      "position" : {
        "x" : -610.7010550963523,
        "y" : -630.4564095293129
      },
      "selected" : false
    }, {
      "data" : {
        "id" : "225639",
        "sbo" : "SBO:0000252",
        "constant" : false,
        "metaId" : "metaid_39",
        "compartmentCode" : 1,
        "shared_name" : "NPHP4 [cytosol]",
        "sbml_type" : "species",
        "boundaryCondition" : false,
        "sbml_id" : "species_2059925",
        "SUID" : 225639,
        "sbml_compartment" : "compartment_70101",
        "selected" : false,
        "cyId" : "metaid_39",
        "Matching_Attribute" : [ "NPHP4 [cytosol]" ],
        "hasOnlySubstanceUnits" : false,
        "label" : "NPHP4 [cytosol]",
        "sbml_type_ext" : "species"
      },
      "position" : {
        "x" : -546.3850760924461,
        "y" : -1282.8596688066566
      },
      "selected" : false
    }, {
      "data" : {
        "id" : "225636",
        "sbo" : "SBO:0000297",
        "constant" : false,
        "metaId" : "metaid_40",
        "compartmentCode" : 1,
        "shared_name" : "WWTR1:TJP2 [cytosol]",
        "sbml_type" : "species",
        "boundaryCondition" : false,
        "sbml_id" : "species_2064405",
        "SUID" : 225636,
        "sbml_compartment" : "compartment_70101",
        "selected" : false,
        "cyId" : "metaid_40",
        "Matching_Attribute" : [ "WWTR1:TJP2 [cytosol]" ],
        "hasOnlySubstanceUnits" : false,
        "label" : "WWTR1:TJP2 [cytosol]",
        "sbml_type_ext" : "species"
      },
      "position" : {
        "x" : -240.19348673697732,
        "y" : -1038.5818978105629
      },
      "selected" : false
    }, {
      "data" : {
        "id" : "225633",
        "sbo" : "SBO:0000252",
        "constant" : false,
        "metaId" : "metaid_192;metaid_23;metaid_41",
        "compartmentCode" : 1,
        "shared_name" : "WWTR1 [cytosol]",
        "sbml_type" : "species",
        "boundaryCondition" : false,
        "sbml_id" : "species_2028665",
        "SUID" : 225633,
        "sbml_compartment" : "compartment_70101",
        "selected" : false,
        "cyId" : "metaid_41",
        "Matching_Attribute" : [ "WWTR1 [cytosol]" ],
        "hasOnlySubstanceUnits" : false,
        "label" : "WWTR1 [cytosol]",
        "sbml_type_ext" : "species"
      },
      "position" : {
        "x" : -294.17093424674295,
        "y" : -825.7018929277504
      },
      "selected" : false
    }, {
      "data" : {
        "id" : "225630",
        "sbo" : "SBO:0000252",
        "constant" : false,
        "metaId" : "metaid_42",
        "compartmentCode" : 2,
        "shared_name" : "WWTR1 [nucleoplasm]",
        "sbml_type" : "species",
        "boundaryCondition" : false,
        "sbml_id" : "species_1629775",
        "derivedUnits" : "substance",
        "SUID" : 225630,
        "sbml_compartment" : "compartment_7660",
        "sbml_initial_amount" : 0.0,
        "value" : 0.0,
        "selected" : false,
        "cyId" : "metaid_42",
        "Matching_Attribute" : [ "WWTR1 [nucleoplasm]" ],
        "hasOnlySubstanceUnits" : false,
        "label" : "WWTR1 [nucleoplasm]",
        "sbml_type_ext" : "species",
        "sbml_charge" : 0
      },
      "position" : {
        "x" : 552.8278755677102,
        "y" : 15.463752671614884
      },
      "selected" : false
    }, {
      "data" : {
        "id" : "225627",
        "sbo" : "SBO:0000297",
        "constant" : false,
        "metaId" : "metaid_43",
        "compartmentCode" : 1,
        "shared_name" : "WWTR1:TJP1 [cytosol]",
        "sbml_type" : "species",
        "boundaryCondition" : false,
        "sbml_id" : "species_2064404",
        "SUID" : 225627,
        "sbml_compartment" : "compartment_70101",
        "selected" : false,
        "cyId" : "metaid_43",
        "Matching_Attribute" : [ "WWTR1:TJP1 [cytosol]" ],
        "hasOnlySubstanceUnits" : false,
        "label" : "WWTR1:TJP1 [cytosol]",
        "sbml_type_ext" : "species"
      },
      "position" : {
        "x" : -282.66412882682107,
        "y" : -896.4342537675941
      },
      "selected" : false
    }, {
      "data" : {
        "id" : "225624",
        "sbo" : "SBO:0000252",
        "constant" : false,
        "metaId" : "metaid_45",
        "compartmentCode" : 1,
        "shared_name" : "TJP1 [cytosol]",
        "sbml_type" : "species",
        "boundaryCondition" : false,
        "sbml_id" : "species_532659",
        "SUID" : 225624,
        "sbml_compartment" : "compartment_70101",
        "selected" : false,
        "cyId" : "metaid_45",
        "Matching_Attribute" : [ "TJP1 [cytosol]" ],
        "hasOnlySubstanceUnits" : false,
        "label" : "TJP1 [cytosol]",
        "sbml_type_ext" : "species"
      },
      "position" : {
        "x" : -164.60498576041482,
        "y" : -984.3107796465004
      },
      "selected" : false
    }, {
      "data" : {
        "id" : "225621",
        "sbo" : "SBO:0000297",
        "constant" : false,
        "metaId" : "metaid_46",
        "compartmentCode" : 1,
        "shared_name" : "KIBRA:LATS [cytosol]",
        "sbml_type" : "species",
        "boundaryCondition" : false,
        "sbml_id" : "species_2038402",
        "SUID" : 225621,
        "sbml_compartment" : "compartment_70101",
        "selected" : false,
        "cyId" : "metaid_46",
        "Matching_Attribute" : [ "KIBRA:LATS [cytosol]" ],
        "hasOnlySubstanceUnits" : false,
        "label" : "KIBRA:LATS [cytosol]",
        "sbml_type_ext" : "species"
      },
      "position" : {
        "x" : -121.73099284049295,
        "y" : -929.8395272050941
      },
      "selected" : false
    }, {
      "data" : {
        "id" : "225618",
        "sbo" : "SBO:0000289",
        "constant" : false,
        "metaId" : "metaid_47",
        "compartmentCode" : 1,
        "shared_name" : "LATS [cytosol]",
        "sbml_type" : "species",
        "boundaryCondition" : false,
        "sbml_id" : "species_2028571",
        "SUID" : 225618,
        "sbml_compartment" : "compartment_70101",
        "selected" : false,
        "cyId" : "metaid_47",
        "Matching_Attribute" : [ "LATS [cytosol]" ],
        "hasOnlySubstanceUnits" : false,
        "label" : "LATS [cytosol]",
        "sbml_type_ext" : "species"
      },
      "position" : {
        "x" : -469.94928507682107,
        "y" : -1048.779712751969
      },
      "selected" : false
    }, {
      "data" : {
        "id" : "225615",
        "metaId" : "metaid_48",
        "compartmentCode" : 1,
        "shared_name" : "Cleavage of p-STK4 (p-MST1) by caspase 3",
        "sbml_type" : "reaction",
        "sbml_id" : "reaction_2028692",
        "reversible" : false,
        "SUID" : 225615,
        "sbml_compartment" : "compartment_70101",
        "selected" : false,
        "cyId" : "metaid_48",
        "Matching_Attribute" : [ "Cleavage of p-STK4 (p-MST1) by caspase 3" ],
        "label" : "Cleavage of p-STK4 (p-MST1) by caspase 3",
        "sbml_type_ext" : "reaction irreversible",
        "fast" : false
      },
      "position" : {
        "x" : -687.8493094908836,
        "y" : -849.9630623613441
      },
      "selected" : false
    }, {
      "data" : {
        "id" : "225612",
        "metaId" : "metaid_49",
        "compartmentCode" : 1,
        "shared_name" : "Phosphorylated MOB1A proteins associate with LATS proteins",
        "sbml_type" : "reaction",
        "sbml_id" : "reaction_2028626",
        "reversible" : false,
        "SUID" : 225612,
        "sbml_compartment" : "compartment_70101",
        "selected" : false,
        "cyId" : "metaid_49",
        "Matching_Attribute" : [ "Phosphorylated MOB1A proteins associate with LATS proteins" ],
        "label" : "Phosphorylated MOB1A proteins associate with LATS proteins",
        "sbml_type_ext" : "reaction irreversible",
        "fast" : false
      },
      "position" : {
        "x" : -739.4056449401023,
        "y" : -941.0947762285316
      },
      "selected" : false
    }, {
      "data" : {
        "id" : "225609",
        "metaId" : "metaid_50",
        "compartmentCode" : 1,
        "shared_name" : "Phosphorylation of YAP by LATS2",
        "sbml_type" : "reaction",
        "sbml_id" : "reaction_2028583",
        "reversible" : false,
        "SUID" : 225609,
        "sbml_compartment" : "compartment_70101",
        "selected" : false,
        "cyId" : "metaid_50",
        "Matching_Attribute" : [ "Phosphorylation of YAP by LATS2" ],
        "label" : "Phosphorylation of YAP by LATS2",
        "sbml_type_ext" : "reaction irreversible",
        "fast" : false
      },
      "position" : {
        "x" : -473.90643839713357,
        "y" : -731.4486580644691
      },
      "selected" : false
    }, {
      "data" : {
        "id" : "225606",
        "metaId" : "metaid_51",
        "compartmentCode" : 1,
        "shared_name" : "YWHAE (14-3-3 epsilon) dimer binds phosphorylated WWTR1 (TAZ)",
        "sbml_type" : "reaction",
        "sbml_id" : "reaction_2028651",
        "reversible" : false,
        "SUID" : 225606,
        "sbml_compartment" : "compartment_70101",
        "selected" : false,
        "cyId" : "metaid_51",
        "Matching_Attribute" : [ "YWHAE (14-3-3 epsilon) dimer binds phosphorylated WWTR1 (TAZ)" ],
        "label" : "YWHAE (14-3-3 epsilon) dimer binds phosphorylated WWTR1 (TAZ)",
        "sbml_type_ext" : "reaction irreversible",
        "fast" : false
      },
      "position" : {
        "x" : -376.76495890494607,
        "y" : -1119.8276863847816
      },
      "selected" : false
    }, {
      "data" : {
        "id" : "225603",
        "metaId" : "metaid_52",
        "compartmentCode" : 1,
        "shared_name" : "Phosphorylation of YAP by LATS1",
        "sbml_type" : "reaction",
        "sbml_id" : "reaction_2028598",
        "reversible" : false,
        "SUID" : 225603,
        "sbml_compartment" : "compartment_70101",
        "selected" : false,
        "cyId" : "metaid_52",
        "Matching_Attribute" : [ "Phosphorylation of YAP by LATS1" ],
        "label" : "Phosphorylation of YAP by LATS1",
        "sbml_type_ext" : "reaction irreversible",
        "fast" : false
      },
      "position" : {
        "x" : -418.5050101744773,
        "y" : -473.24083335743785
      },
      "selected" : false
    }, {
      "data" : {
        "id" : "225600",
        "metaId" : "metaid_53",
        "compartmentCode" : 1,
        "shared_name" : "WWTR1 (TAZ) binds ZO-1 (TJP1)",
        "sbml_type" : "reaction",
        "sbml_id" : "reaction_2064417",
        "reversible" : false,
        "SUID" : 225600,
        "sbml_compartment" : "compartment_70101",
        "selected" : false,
        "cyId" : "metaid_53",
        "Matching_Attribute" : [ "WWTR1 (TAZ) binds ZO-1 (TJP1)" ],
        "label" : "WWTR1 (TAZ) binds ZO-1 (TJP1)",
        "sbml_type_ext" : "reaction irreversible",
        "fast" : false
      },
      "position" : {
        "x" : -263.7386222350242,
        "y" : -1056.525562361344
      },
      "selected" : false
    }, {
      "data" : {
        "id" : "225597",
        "metaId" : "metaid_54",
        "compartmentCode" : 1,
        "shared_name" : "Phosphorylation of STK4 (MST1) and SAV1 by STK4",
        "sbml_type" : "reaction",
        "sbml_id" : "reaction_2028284",
        "reversible" : false,
        "SUID" : 225597,
        "sbml_compartment" : "compartment_70101",
        "selected" : false,
        "cyId" : "metaid_54",
        "Matching_Attribute" : [ "Phosphorylation of STK4 (MST1) and SAV1 by STK4" ],
        "label" : "Phosphorylation of STK4 (MST1) and SAV1 by STK4",
        "sbml_type_ext" : "reaction irreversible",
        "fast" : false
      },
      "position" : {
        "x" : -604.1185355651023,
        "y" : -677.8060189043129
      },
      "selected" : false
    }, {
      "data" : {
        "id" : "225594",
        "metaId" : "metaid_55",
        "compartmentCode" : 1,
        "shared_name" : "YAP1 binds ZO-2 (TJP2)",
        "sbml_type" : "reaction",
        "sbml_id" : "reaction_2064421",
        "reversible" : false,
        "SUID" : 225594,
        "sbml_compartment" : "compartment_70101",
        "selected" : false,
        "cyId" : "metaid_55",
        "Matching_Attribute" : [ "YAP1 binds ZO-2 (TJP2)" ],
        "label" : "YAP1 binds ZO-2 (TJP2)",
        "sbml_type_ext" : "reaction irreversible",
        "fast" : false
      },
      "position" : {
        "x" : -152.2856193053367,
        "y" : -857.2355232988441
      },
      "selected" : false
    }, {
      "data" : {
        "id" : "225591",
        "metaId" : "metaid_56",
        "compartmentCode" : 1,
        "shared_name" : "Phosphorylation of LATS1 and 2 by p-STK4 (p-MST1)",
        "sbml_type" : "reaction",
        "sbml_id" : "reaction_2028555",
        "reversible" : false,
        "SUID" : 225591,
        "sbml_compartment" : "compartment_70101",
        "selected" : false,
        "cyId" : "metaid_56",
        "Matching_Attribute" : [ "Phosphorylation of LATS1 and 2 by p-STK4 (p-MST1)" ],
        "label" : "Phosphorylation of LATS1 and 2 by p-STK4 (p-MST1)",
        "sbml_type_ext" : "reaction irreversible",
        "fast" : false
      },
      "position" : {
        "x" : -604.9967704283836,
        "y" : -524.9664192949379
      },
      "selected" : false
    }, {
      "data" : {
        "id" : "225588",
        "metaId" : "metaid_57",
        "compartmentCode" : 1,
        "shared_name" : "Translocation of YAP1 to the nucleus",
        "sbml_type" : "reaction",
        "sbml_id" : "reaction_2032770",
        "reversible" : false,
        "SUID" : 225588,
        "sbml_compartment" : "compartment_70101",
        "selected" : false,
        "cyId" : "metaid_57",
        "Matching_Attribute" : [ "Translocation of YAP1 to the nucleus" ],
        "label" : "Translocation of YAP1 to the nucleus",
        "sbml_type_ext" : "reaction irreversible",
        "fast" : false
      },
      "position" : {
        "x" : -12.60785441275857,
        "y" : -241.74086387501598
      },
      "selected" : false
    }, {
      "data" : {
        "id" : "225585",
        "metaId" : "metaid_58",
        "compartmentCode" : 1,
        "shared_name" : "WWTR1 (TAZ) binds ZO-2 (TJP2)",
        "sbml_type" : "reaction",
        "sbml_id" : "reaction_2064418",
        "reversible" : false,
        "SUID" : 225585,
        "sbml_compartment" : "compartment_70101",
        "selected" : false,
        "cyId" : "metaid_58",
        "Matching_Attribute" : [ "WWTR1 (TAZ) binds ZO-2 (TJP2)" ],
        "label" : "WWTR1 (TAZ) binds ZO-2 (TJP2)",
        "sbml_type_ext" : "reaction irreversible",
        "fast" : false
      },
      "position" : {
        "x" : -85.05713419791482,
        "y" : -974.3855477129066
      },
      "selected" : false
    }, {
      "data" : {
        "id" : "225582",
        "metaId" : "metaid_59",
        "compartmentCode" : 1,
        "shared_name" : "Phosphorylation of LATS1 and 2 by p-STK3 (p-MST2)",
        "sbml_type" : "reaction",
        "sbml_id" : "reaction_2028589",
        "reversible" : false,
        "SUID" : 225582,
        "sbml_compartment" : "compartment_70101",
        "selected" : false,
        "cyId" : "metaid_59",
        "Matching_Attribute" : [ "Phosphorylation of LATS1 and 2 by p-STK3 (p-MST2)" ],
        "label" : "Phosphorylation of LATS1 and 2 by p-STK3 (p-MST2)",
        "sbml_type_ext" : "reaction irreversible",
        "fast" : false
      },
      "position" : {
        "x" : -601.3008475768211,
        "y" : -539.5272713457191
      },
      "selected" : false
    }, {
      "data" : {
        "id" : "225579",
        "metaId" : "metaid_60",
        "compartmentCode" : 1,
        "shared_name" : "Phosphorylation of LATS1 and 2 by p-STK4(MST1)/N",
        "sbml_type" : "reaction",
        "sbml_id" : "reaction_2028679",
        "reversible" : false,
        "SUID" : 225579,
        "sbml_compartment" : "compartment_70101",
        "selected" : false,
        "cyId" : "metaid_60",
        "Matching_Attribute" : [ "Phosphorylation of LATS1 and 2 by p-STK4(MST1)/N" ],
        "label" : "Phosphorylation of LATS1 and 2 by p-STK4(MST1)/N",
        "sbml_type_ext" : "reaction irreversible",
        "fast" : false
      },
      "position" : {
        "x" : -741.4257865416648,
        "y" : -643.1312142168129
      },
      "selected" : false
    }, {
      "data" : {
        "id" : "225576",
        "metaId" : "metaid_61",
        "compartmentCode" : 1,
        "shared_name" : "Phosphorylation of MOB1A and B by p-STK3 (p-MST2)",
        "sbml_type" : "reaction",
        "sbml_id" : "reaction_2028635",
        "reversible" : false,
        "SUID" : 225576,
        "sbml_compartment" : "compartment_70101",
        "selected" : false,
        "cyId" : "metaid_61",
        "Matching_Attribute" : [ "Phosphorylation of MOB1A and B by p-STK3 (p-MST2)" ],
        "label" : "Phosphorylation of MOB1A and B by p-STK3 (p-MST2)",
        "sbml_type_ext" : "reaction irreversible",
        "fast" : false
      },
      "position" : {
        "x" : -552.3055472838523,
        "y" : -610.4792977129066
      },
      "selected" : false
    }, {
      "data" : {
        "id" : "225573",
        "metaId" : "metaid_62",
        "compartmentCode" : 1,
        "shared_name" : "AMOT proteins bind YAP1",
        "sbml_type" : "reaction",
        "sbml_id" : "reaction_2028724",
        "reversible" : false,
        "SUID" : 225573,
        "sbml_compartment" : "compartment_70101",
        "selected" : false,
        "cyId" : "metaid_62",
        "Matching_Attribute" : [ "AMOT proteins bind YAP1" ],
        "label" : "AMOT proteins bind YAP1",
        "sbml_type_ext" : "reaction irreversible",
        "fast" : false
      },
      "position" : {
        "x" : -211.2999015318992,
        "y" : -819.8491707597816
      },
      "selected" : false
    }, {
      "data" : {
        "id" : "225570",
        "metaId" : "metaid_63",
        "compartmentCode" : 1,
        "shared_name" : "KIBRA (WWC1) binds LATS proteins",
        "sbml_type" : "reaction",
        "sbml_id" : "reaction_2038398",
        "reversible" : false,
        "SUID" : 225570,
        "sbml_compartment" : "compartment_70101",
        "selected" : false,
        "cyId" : "metaid_63",
        "Matching_Attribute" : [ "KIBRA (WWC1) binds LATS proteins" ],
        "label" : "KIBRA (WWC1) binds LATS proteins",
        "sbml_type_ext" : "reaction irreversible",
        "fast" : false
      },
      "position" : {
        "x" : -296.1471000182273,
        "y" : -995.3973885332191
      },
      "selected" : false
    }, {
      "data" : {
        "id" : "225567",
        "metaId" : "metaid_64",
        "compartmentCode" : 1,
        "shared_name" : "NPHP4 protein binds LATS proteins",
        "sbml_type" : "reaction",
        "sbml_id" : "reaction_2059926",
        "reversible" : false,
        "SUID" : 225567,
        "sbml_compartment" : "compartment_70101",
        "selected" : false,
        "cyId" : "metaid_64",
        "Matching_Attribute" : [ "NPHP4 protein binds LATS proteins" ],
        "label" : "NPHP4 protein binds LATS proteins",
        "sbml_type_ext" : "reaction irreversible",
        "fast" : false
      },
      "position" : {
        "x" : -404.79511027213357,
        "y" : -1161.497242048844
      },
      "selected" : false
    }, {
      "data" : {
        "id" : "225564",
        "metaId" : "metaid_65",
        "compartmentCode" : 1,
        "shared_name" : "Phosphorylation of LATS1 and 2 by p-STK3 (MST2)/N",
        "sbml_type" : "reaction",
        "sbml_id" : "reaction_2028673",
        "reversible" : false,
        "SUID" : 225564,
        "sbml_compartment" : "compartment_70101",
        "selected" : false,
        "cyId" : "metaid_65",
        "Matching_Attribute" : [ "Phosphorylation of LATS1 and 2 by p-STK3 (MST2)/N" ],
        "label" : "Phosphorylation of LATS1 and 2 by p-STK3 (MST2)/N",
        "sbml_type_ext" : "reaction irreversible",
        "fast" : false
      },
      "position" : {
        "x" : -748.3021293151023,
        "y" : -586.6661263261879
      },
      "selected" : false
    }, {
      "data" : {
        "id" : "225561",
        "metaId" : "metaid_66",
        "compartmentCode" : 1,
        "shared_name" : "Translocation of WWTR1 (TAZ) to the nucleus",
        "sbml_type" : "reaction",
        "sbml_id" : "reaction_2032768",
        "reversible" : false,
        "SUID" : 225561,
        "sbml_compartment" : "compartment_70101",
        "selected" : false,
        "cyId" : "metaid_66",
        "Matching_Attribute" : [ "Translocation of WWTR1 (TAZ) to the nucleus" ],
        "label" : "Translocation of WWTR1 (TAZ) to the nucleus",
        "sbml_type_ext" : "reaction irreversible",
        "fast" : false
      },
      "position" : {
        "x" : -26.05267863150857,
        "y" : -607.5906258379066
      },
      "selected" : false
    }, {
      "data" : {
        "id" : "225558",
        "metaId" : "metaid_67",
        "compartmentCode" : 1,
        "shared_name" : "Phosphorylation of WWTR1 (TAZ) by LATS2",
        "sbml_type" : "reaction",
        "sbml_id" : "reaction_2028661",
        "reversible" : false,
        "SUID" : 225558,
        "sbml_compartment" : "compartment_70101",
        "selected" : false,
        "cyId" : "metaid_67",
        "Matching_Attribute" : [ "Phosphorylation of WWTR1 (TAZ) by LATS2" ],
        "label" : "Phosphorylation of WWTR1 (TAZ) by LATS2",
        "sbml_type_ext" : "reaction irreversible",
        "fast" : false
      },
      "position" : {
        "x" : -385.5636039244773,
        "y" : -515.7222786699379
      },
      "selected" : false
    }, {
      "data" : {
        "id" : "225555",
        "metaId" : "metaid_68",
        "compartmentCode" : 1,
        "shared_name" : "AMOT proteins bind WWTR1 (TAZ)",
        "sbml_type" : "reaction",
        "sbml_id" : "reaction_2028735",
        "reversible" : false,
        "SUID" : 225555,
        "sbml_compartment" : "compartment_70101",
        "selected" : false,
        "cyId" : "metaid_68",
        "Matching_Attribute" : [ "AMOT proteins bind WWTR1 (TAZ)" ],
        "label" : "AMOT proteins bind WWTR1 (TAZ)",
        "sbml_type_ext" : "reaction irreversible",
        "fast" : false
      },
      "position" : {
        "x" : -234.78055338736795,
        "y" : -750.4872322832191
      },
      "selected" : false
    }, {
      "data" : {
        "id" : "225552",
        "metaId" : "metaid_69",
        "compartmentCode" : 1,
        "shared_name" : "Phosphorylation of WWTR1 (TAZ) by LATS1",
        "sbml_type" : "reaction",
        "sbml_id" : "reaction_2060328",
        "reversible" : false,
        "SUID" : 225552,
        "sbml_compartment" : "compartment_70101",
        "selected" : false,
        "cyId" : "metaid_69",
        "Matching_Attribute" : [ "Phosphorylation of WWTR1 (TAZ) by LATS1" ],
        "label" : "Phosphorylation of WWTR1 (TAZ) by LATS1",
        "sbml_type_ext" : "reaction irreversible",
        "fast" : false
      },
      "position" : {
        "x" : -459.54840617057107,
        "y" : -599.6992073808754
      },
      "selected" : false
    }, {
      "data" : {
        "id" : "225549",
        "metaId" : "metaid_70",
        "compartmentCode" : 1,
        "shared_name" : "Phosphorylation of MOB1A and B by p-STK4(MST1)/N",
        "sbml_type" : "reaction",
        "sbml_id" : "reaction_2028670",
        "reversible" : false,
        "SUID" : 225549,
        "sbml_compartment" : "compartment_70101",
        "selected" : false,
        "cyId" : "metaid_70",
        "Matching_Attribute" : [ "Phosphorylation of MOB1A and B by p-STK4(MST1)/N" ],
        "label" : "Phosphorylation of MOB1A and B by p-STK4(MST1)/N",
        "sbml_type_ext" : "reaction irreversible",
        "fast" : false
      },
      "position" : {
        "x" : -499.95880656119607,
        "y" : -639.2740975175941
      },
      "selected" : false
    }, {
      "data" : {
        "id" : "225546",
        "metaId" : "metaid_71",
        "compartmentCode" : 1,
        "shared_name" : "Phosphorylation of MOB1A and B by p-STK3(MST2)/N",
        "sbml_type" : "reaction",
        "sbml_id" : "reaction_2028675",
        "reversible" : false,
        "SUID" : 225546,
        "sbml_compartment" : "compartment_70101",
        "selected" : false,
        "cyId" : "metaid_71",
        "Matching_Attribute" : [ "Phosphorylation of MOB1A and B by p-STK3(MST2)/N" ],
        "label" : "Phosphorylation of MOB1A and B by p-STK3(MST2)/N",
        "sbml_type_ext" : "reaction irreversible",
        "fast" : false
      },
      "position" : {
        "x" : -765.1060233580711,
        "y" : -482.86156089650035
      },
      "selected" : false
    }, {
      "data" : {
        "id" : "225543",
        "metaId" : "metaid_72",
        "compartmentCode" : 1,
        "shared_name" : "Translocation of YAP1:ZO-2 (TJP2) to the nucleus",
        "sbml_type" : "reaction",
        "sbml_id" : "reaction_2064406",
        "reversible" : false,
        "SUID" : 225543,
        "sbml_compartment" : "compartment_70101",
        "selected" : false,
        "cyId" : "metaid_72",
        "Matching_Attribute" : [ "Translocation of YAP1:ZO-2 (TJP2) to the nucleus" ],
        "label" : "Translocation of YAP1:ZO-2 (TJP2) to the nucleus",
        "sbml_type_ext" : "reaction irreversible",
        "fast" : false
      },
      "position" : {
        "x" : 202.5149864685891,
        "y" : -865.5380135332191
      },
      "selected" : false
    }, {
      "data" : {
        "id" : "225540",
        "metaId" : "metaid_73",
        "compartmentCode" : 1,
        "shared_name" : "DVL2 binds phosphorylated WWTR1 (TAZ)",
        "sbml_type" : "reaction",
        "sbml_id" : "reaction_2066299",
        "reversible" : false,
        "SUID" : 225540,
        "sbml_compartment" : "compartment_70101",
        "selected" : false,
        "cyId" : "metaid_73",
        "Matching_Attribute" : [ "DVL2 binds phosphorylated WWTR1 (TAZ)" ],
        "label" : "DVL2 binds phosphorylated WWTR1 (TAZ)",
        "sbml_type_ext" : "reaction irreversible",
        "fast" : false
      },
      "position" : {
        "x" : -431.6306205260398,
        "y" : -906.0691414629066
      },
      "selected" : false
    }, {
      "data" : {
        "id" : "225537",
        "metaId" : "metaid_74",
        "compartmentCode" : 1,
        "shared_name" : "Phosphorylation of STK3 (MST2) and SAV1 by STK3",
        "sbml_type" : "reaction",
        "sbml_id" : "reaction_2028591",
        "reversible" : false,
        "SUID" : 225537,
        "sbml_compartment" : "compartment_70101",
        "selected" : false,
        "cyId" : "metaid_74",
        "Matching_Attribute" : [ "Phosphorylation of STK3 (MST2) and SAV1 by STK3" ],
        "label" : "Phosphorylation of STK3 (MST2) and SAV1 by STK3",
        "sbml_type_ext" : "reaction irreversible",
        "fast" : false
      },
      "position" : {
        "x" : -747.8945975768211,
        "y" : -557.2278328691566
      },
      "selected" : false
    }, {
      "data" : {
        "id" : "225534",
        "metaId" : "metaid_75",
        "compartmentCode" : 1,
        "shared_name" : "Cleavage of p-STK3 (p-MST2) by caspase 3",
        "sbml_type" : "reaction",
        "sbml_id" : "reaction_2028697",
        "reversible" : false,
        "SUID" : 225534,
        "sbml_compartment" : "compartment_70101",
        "selected" : false,
        "cyId" : "metaid_75",
        "Matching_Attribute" : [ "Cleavage of p-STK3 (p-MST2) by caspase 3" ],
        "label" : "Cleavage of p-STK3 (p-MST2) by caspase 3",
        "sbml_type_ext" : "reaction irreversible",
        "fast" : false
      },
      "position" : {
        "x" : -644.4367118346336,
        "y" : -943.9263191972816
      },
      "selected" : false
    }, {
      "data" : {
        "id" : "225531",
        "metaId" : "metaid_76",
        "compartmentCode" : 1,
        "shared_name" : "Phosphorylation of MOB1A and B by p-STK4 (p-MST1)",
        "sbml_type" : "reaction",
        "sbml_id" : "reaction_2028629",
        "reversible" : false,
        "SUID" : 225531,
        "sbml_compartment" : "compartment_70101",
        "selected" : false,
        "cyId" : "metaid_76",
        "Matching_Attribute" : [ "Phosphorylation of MOB1A and B by p-STK4 (p-MST1)" ],
        "label" : "Phosphorylation of MOB1A and B by p-STK4 (p-MST1)",
        "sbml_type_ext" : "reaction irreversible",
        "fast" : false
      },
      "position" : {
        "x" : -706.1275687682273,
        "y" : -631.9446907793129
      },
      "selected" : false
    }, {
      "data" : {
        "id" : "225528",
        "metaId" : "metaid_77",
        "compartmentCode" : 1,
        "shared_name" : "YWHAB (14-3-3 beta/alpha) dimer binds phosphorylated YAP1",
        "sbml_type" : "reaction",
        "sbml_id" : "reaction_2028644",
        "reversible" : false,
        "SUID" : 225528,
        "sbml_compartment" : "compartment_70101",
        "selected" : false,
        "cyId" : "metaid_77",
        "Matching_Attribute" : [ "YWHAB (14-3-3 beta/alpha) dimer binds phosphorylated YAP1" ],
        "label" : "YWHAB (14-3-3 beta/alpha) dimer binds phosphorylated YAP1",
        "sbml_type_ext" : "reaction irreversible",
        "fast" : false
      },
      "position" : {
        "x" : -269.7163138854148,
        "y" : -1160.6248055254066
      },
      "selected" : false
    }, {
      "data" : {
        "id" : "225525",
        "sbo" : "SBO:0000252",
        "constant" : false,
        "metaId" : "metaid_1",
        "compartmentCode" : 1,
        "shared_name" : "DLK1 [plasma membrane]",
        "sbml_type" : "species",
        "boundaryCondition" : false,
        "sbml_id" : "species_1604447",
        "SUID" : 225525,
        "sbml_compartment" : "compartment_876",
        "selected" : false,
        "cyId" : "metaid_1",
        "Matching_Attribute" : [ "DLK1 [plasma membrane]" ],
        "hasOnlySubstanceUnits" : false,
        "label" : "DLK1 [plasma membrane]",
        "sbml_type_ext" : "species"
      },
      "position" : {
        "x" : -772.5889945494773,
        "y" : 386.7605704511559
      },
      "selected" : false
    }, {
      "data" : {
        "id" : "225522",
        "sbo" : "SBO:0000252",
        "constant" : false,
        "metaId" : "metaid_4",
        "compartmentCode" : 1,
        "shared_name" : "DLL1 [plasma membrane]",
        "sbml_type" : "species",
        "boundaryCondition" : false,
        "sbml_id" : "species_157089",
        "SUID" : 225522,
        "sbml_compartment" : "compartment_876",
        "selected" : false,
        "cyId" : "metaid_4",
        "Matching_Attribute" : [ "DLL1 [plasma membrane]" ],
        "hasOnlySubstanceUnits" : false,
        "label" : "DLL1 [plasma membrane]",
        "sbml_type_ext" : "species"
      },
      "position" : {
        "x" : -799.4615531432273,
        "y" : 633.4169425214684
      },
      "selected" : false
    }, {
      "data" : {
        "id" : "225519",
        "sbo" : "SBO:0000297",
        "constant" : false,
        "metaId" : "metaid_7",
        "compartmentCode" : 1,
        "shared_name" : "DLL4:NOTCH1 [plasma membrane]",
        "sbml_type" : "species",
        "boundaryCondition" : false,
        "sbml_id" : "species_1911559",
        "SUID" : 225519,
        "sbml_compartment" : "compartment_876",
        "selected" : false,
        "cyId" : "metaid_7",
        "Matching_Attribute" : [ "DLL4:NOTCH1 [plasma membrane]" ],
        "hasOnlySubstanceUnits" : false,
        "label" : "DLL4:NOTCH1 [plasma membrane]",
        "sbml_type_ext" : "species"
      },
      "position" : {
        "x" : -1026.0105033385398,
        "y" : 602.6023673261559
      },
      "selected" : false
    }, {
      "data" : {
        "id" : "225516",
        "sbo" : "SBO:0000252",
        "constant" : false,
        "metaId" : "metaid_8",
        "compartmentCode" : 2,
        "shared_name" : "HIF1A [nucleoplasm]",
        "sbml_type" : "species",
        "boundaryCondition" : false,
        "sbml_id" : "species_1234135",
        "derivedUnits" : "substance",
        "SUID" : 225516,
        "sbml_compartment" : "compartment_7660",
        "sbml_initial_amount" : 0.0,
        "value" : 0.0,
        "selected" : false,
        "cyId" : "metaid_8",
        "Matching_Attribute" : [ "HIF1A [nucleoplasm]" ],
        "hasOnlySubstanceUnits" : false,
        "label" : "HIF1A [nucleoplasm]",
        "sbml_type_ext" : "species"
      },
      "position" : {
        "x" : 750.2009224427102,
        "y" : 419.4299735273278
      },
      "selected" : false
    }, {
      "data" : {
        "id" : "225513",
        "sbo" : "SBO:0000252",
        "constant" : false,
        "metaId" : "metaid_9",
        "compartmentCode" : 1,
        "shared_name" : "CNTN1 [plasma membrane]",
        "sbml_type" : "species",
        "boundaryCondition" : false,
        "sbml_id" : "species_373622",
        "SUID" : 225513,
        "sbml_compartment" : "compartment_876",
        "selected" : false,
        "cyId" : "metaid_9",
        "Matching_Attribute" : [ "CNTN1 [plasma membrane]" ],
        "hasOnlySubstanceUnits" : false,
        "label" : "CNTN1 [plasma membrane]",
        "sbml_type_ext" : "species"
      },
      "position" : {
        "x" : -750.1228690611961,
        "y" : 183.46912758006215
      },
      "selected" : false
    }, {
      "data" : {
        "id" : "225510",
        "sbo" : "SBO:0000252",
        "constant" : false,
        "metaId" : "metaid_10",
        "compartmentCode" : 1,
        "shared_name" : "DNER [plasma membrane]",
        "sbml_type" : "species",
        "boundaryCondition" : false,
        "sbml_id" : "species_1604557",
        "SUID" : 225510,
        "sbml_compartment" : "compartment_876",
        "selected" : false,
        "cyId" : "metaid_10",
        "Matching_Attribute" : [ "DNER [plasma membrane]" ],
        "hasOnlySubstanceUnits" : false,
        "label" : "DNER [plasma membrane]",
        "sbml_type_ext" : "species"
      },
      "position" : {
        "x" : -620.9981742369773,
        "y" : 431.2927664960778
      },
      "selected" : false
    }, {
      "data" : {
        "id" : "225507",
        "sbo" : "SBO:0000297",
        "constant" : false,
        "metaId" : "metaid_11",
        "compartmentCode" : 2,
        "shared_name" : "NOTCH1 Coactivator Complex:CDK8:CCNC [nucleoplasm]",
        "sbml_type" : "species",
        "boundaryCondition" : false,
        "sbml_id" : "species_1604463",
        "SUID" : 225507,
        "sbml_compartment" : "compartment_7660",
        "selected" : false,
        "cyId" : "metaid_11",
        "Matching_Attribute" : [ "NOTCH1 Coactivator Complex:CDK8:CCNC [nucleoplasm]" ],
        "hasOnlySubstanceUnits" : false,
        "label" : "NOTCH1 Coactivator Complex:CDK8:CCNC [nucleoplasm]",
        "sbml_type_ext" : "species"
      },
      "position" : {
        "x" : 1030.6340279114602,
        "y" : 291.6676749433434
      },
      "selected" : false
    }, {
      "data" : {
        "id" : "225504",
        "sbo" : "SBO:0000289",
        "constant" : false,
        "metaId" : "metaid_14",
        "compartmentCode" : 2,
        "shared_name" : "HEY Genes [nucleoplasm]",
        "sbml_type" : "species",
        "boundaryCondition" : false,
        "sbml_id" : "species_4396360",
        "SUID" : 225504,
        "sbml_compartment" : "compartment_7660",
        "selected" : false,
        "cyId" : "metaid_14",
        "Matching_Attribute" : [ "HEY Genes [nucleoplasm]" ],
        "hasOnlySubstanceUnits" : false,
        "label" : "HEY Genes [nucleoplasm]",
        "sbml_type_ext" : "species"
      },
      "position" : {
        "x" : 1337.4368843567727,
        "y" : -606.0081063066566
      },
      "selected" : false
    }, {
      "data" : {
        "id" : "225501",
        "sbo" : "SBO:0000297",
        "constant" : false,
        "metaId" : "metaid_15",
        "compartmentCode" : 2,
        "shared_name" : "NOTCH1 Coactivator Complex:MYC Gene [nucleoplasm]",
        "sbml_type" : "species",
        "boundaryCondition" : false,
        "sbml_id" : "species_4396374",
        "SUID" : 225501,
        "sbml_compartment" : "compartment_7660",
        "selected" : false,
        "cyId" : "metaid_15",
        "Matching_Attribute" : [ "NOTCH1 Coactivator Complex:MYC Gene [nucleoplasm]" ],
        "hasOnlySubstanceUnits" : false,
        "label" : "NOTCH1 Coactivator Complex:MYC Gene [nucleoplasm]",
        "sbml_type_ext" : "species"
      },
      "position" : {
        "x" : 1590.5084175598977,
        "y" : -30.580810621842147
      },
      "selected" : false
    }, {
      "data" : {
        "id" : "225498",
        "sbo" : "SBO:0000297",
        "constant" : false,
        "metaId" : "metaid_19",
        "compartmentCode" : 2,
        "shared_name" : "RBPJ:SNW1 [nucleoplasm]",
        "sbml_type" : "species",
        "boundaryCondition" : false,
        "sbml_id" : "species_1911412",
        "SUID" : 225498,
        "sbml_compartment" : "compartment_7660",
        "selected" : false,
        "cyId" : "metaid_19",
        "Matching_Attribute" : [ "RBPJ:SNW1 [nucleoplasm]" ],
        "hasOnlySubstanceUnits" : false,
        "label" : "RBPJ:SNW1 [nucleoplasm]",
        "sbml_type_ext" : "species"
      },
      "position" : {
        "x" : 1214.8162788880227,
        "y" : 235.0954550947106
      },
      "selected" : false
    }, {
      "data" : {
        "id" : "225495",
        "sbo" : "SBO:0000297",
        "constant" : false,
        "metaId" : "metaid_20",
        "compartmentCode" : 2,
        "shared_name" : "FBXW7:SKP1:CUL1:RBX1 [nucleoplasm]",
        "sbml_type" : "species",
        "boundaryCondition" : false,
        "sbml_id" : "species_1604469",
        "SUID" : 225495,
        "sbml_compartment" : "compartment_7660",
        "selected" : false,
        "cyId" : "metaid_20",
        "Matching_Attribute" : [ "FBXW7:SKP1:CUL1:RBX1 [nucleoplasm]" ],
        "hasOnlySubstanceUnits" : false,
        "label" : "FBXW7:SKP1:CUL1:RBX1 [nucleoplasm]",
        "sbml_type_ext" : "species"
      },
      "position" : {
        "x" : 915.0061592591164,
        "y" : -325.9695015703285
      },
      "selected" : false
    }, {
      "data" : {
        "id" : "225492",
        "sbo" : "SBO:0000252",
        "constant" : false,
        "metaId" : "metaid_21",
        "compartmentCode" : 3,
        "shared_name" : "NOTCH1 [cytosol]",
        "sbml_type" : "species",
        "boundaryCondition" : false,
        "sbml_id" : "species_157634",
        "SUID" : 225492,
        "sbml_compartment" : "compartment_70101",
        "selected" : false,
        "cyId" : "metaid_21",
        "Matching_Attribute" : [ "NOTCH1 [cytosol]" ],
        "hasOnlySubstanceUnits" : false,
        "label" : "NOTCH1 [cytosol]",
        "sbml_type_ext" : "species"
      },
      "position" : {
        "x" : 86.04270405892112,
        "y" : -443.2927742754066
      },
      "selected" : false
    }, {
      "data" : {
        "id" : "225489",
        "sbo" : "SBO:0000285",
        "constant" : false,
        "metaId" : "metaid_23",
        "compartmentCode" : 3,
        "shared_name" : "Ubiquitin ligase [cytosol]",
        "sbml_type" : "species",
        "boundaryCondition" : false,
        "sbml_id" : "species_69593",
        "SUID" : 225489,
        "sbml_compartment" : "compartment_70101",
        "selected" : false,
        "cyId" : "metaid_23",
        "Matching_Attribute" : [ "Ubiquitin ligase [cytosol]" ],
        "hasOnlySubstanceUnits" : false,
        "label" : "Ubiquitin ligase [cytosol]",
        "sbml_type_ext" : "species"
      },
      "position" : {
        "x" : -682.0565238463523,
        "y" : -583.0023690019691
      },
      "selected" : false
    }, {
      "data" : {
        "id" : "225486",
        "sbo" : "SBO:0000252",
        "constant" : false,
        "metaId" : "metaid_24",
        "compartmentCode" : 2,
        "shared_name" : "CREBBP [nucleoplasm]",
        "sbml_type" : "species",
        "boundaryCondition" : false,
        "sbml_id" : "species_193545",
        "SUID" : 225486,
        "sbml_compartment" : "compartment_7660",
        "selected" : false,
        "cyId" : "metaid_24",
        "Matching_Attribute" : [ "CREBBP [nucleoplasm]" ],
        "hasOnlySubstanceUnits" : false,
        "label" : "CREBBP [nucleoplasm]",
        "sbml_type_ext" : "species"
      },
      "position" : {
        "x" : 922.1079658997414,
        "y" : -219.32454307423473
      },
      "selected" : false
    }, {
      "data" : {
        "id" : "225483",
        "sbo" : "SBO:0000252",
        "constant" : false,
        "metaId" : "metaid_25",
        "compartmentCode" : 1,
        "shared_name" : "DLL4 [plasma membrane]",
        "sbml_type" : "species",
        "boundaryCondition" : false,
        "sbml_id" : "species_158437",
        "SUID" : 225483,
        "sbml_compartment" : "compartment_876",
        "selected" : false,
        "cyId" : "metaid_25",
        "Matching_Attribute" : [ "DLL4 [plasma membrane]" ],
        "hasOnlySubstanceUnits" : false,
        "label" : "DLL4 [plasma membrane]",
        "sbml_type_ext" : "species"
      },
      "position" : {
        "x" : -891.0572562682273,
        "y" : 639.3667105878746
      },
      "selected" : false
    }, {
      "data" : {
        "id" : "225480",
        "sbo" : "SBO:0000297",
        "constant" : false,
        "metaId" : "metaid_26",
        "compartmentCode" : 1,
        "shared_name" : "NOTCH1:DTX:ARRB [plasma membrane]",
        "sbml_type" : "species",
        "boundaryCondition" : false,
        "sbml_id" : "species_1911487",
        "SUID" : 225480,
        "sbml_compartment" : "compartment_876",
        "selected" : false,
        "cyId" : "metaid_26",
        "Matching_Attribute" : [ "NOTCH1:DTX:ARRB [plasma membrane]" ],
        "hasOnlySubstanceUnits" : false,
        "label" : "NOTCH1:DTX:ARRB [plasma membrane]",
        "sbml_type_ext" : "species"
      },
      "position" : {
        "x" : -526.0479178893211,
        "y" : 1.2958926404869544
      },
      "selected" : false
    }, {
      "data" : {
        "id" : "225477",
        "sbo" : "SBO:0000297",
        "constant" : false,
        "metaId" : "metaid_27",
        "compartmentCode" : 1,
        "shared_name" : "DNER:NOTCH1:DTX [plasma membrane]",
        "sbml_type" : "species",
        "boundaryCondition" : false,
        "sbml_id" : "species_1911551",
        "SUID" : 225477,
        "sbml_compartment" : "compartment_876",
        "selected" : false,
        "cyId" : "metaid_27",
        "Matching_Attribute" : [ "DNER:NOTCH1:DTX [plasma membrane]" ],
        "hasOnlySubstanceUnits" : false,
        "label" : "DNER:NOTCH1:DTX [plasma membrane]",
        "sbml_type_ext" : "species"
      },
      "position" : {
        "x" : -495.23639445182107,
        "y" : 203.8548087324059
      },
      "selected" : false
    }, {
      "data" : {
        "id" : "225474",
        "sbo" : "SBO:0000297",
        "constant" : false,
        "metaId" : "metaid_28",
        "compartmentCode" : 2,
        "shared_name" : "NICD1:RBPJ:SNW1 [nucleoplasm]",
        "sbml_type" : "species",
        "boundaryCondition" : false,
        "sbml_id" : "species_1604460",
        "SUID" : 225474,
        "sbml_compartment" : "compartment_7660",
        "selected" : false,
        "cyId" : "metaid_28",
        "Matching_Attribute" : [ "NICD1:RBPJ:SNW1 [nucleoplasm]" ],
        "hasOnlySubstanceUnits" : false,
        "label" : "NICD1:RBPJ:SNW1 [nucleoplasm]",
        "sbml_type_ext" : "species"
      },
      "position" : {
        "x" : 1055.9639229309914,
        "y" : 176.11141578806996
      },
      "selected" : false
    }, {
      "data" : {
        "id" : "225471",
        "sbo" : "SBO:0000252",
        "constant" : false,
        "metaId" : "metaid_29",
        "compartmentCode" : 3,
        "shared_name" : "ITCH [cytosol]",
        "sbml_type" : "species",
        "boundaryCondition" : false,
        "sbml_id" : "species_975995",
        "SUID" : 225471,
        "sbml_compartment" : "compartment_70101",
        "selected" : false,
        "cyId" : "metaid_29",
        "Matching_Attribute" : [ "ITCH [cytosol]" ],
        "hasOnlySubstanceUnits" : false,
        "label" : "ITCH [cytosol]",
        "sbml_type_ext" : "species"
      },
      "position" : {
        "x" : -150.44351725455545,
        "y" : -476.8550606523597
      },
      "selected" : false
    }, {
      "data" : {
        "id" : "225468",
        "sbo" : "SBO:0000252",
        "constant" : false,
        "metaId" : "metaid_18;metaid_30",
        "compartmentCode" : 2,
        "shared_name" : "HES1 [nucleoplasm]",
        "sbml_type" : "species",
        "boundaryCondition" : false,
        "sbml_id" : "species_210825",
        "SUID" : 225468,
        "sbml_compartment" : "compartment_7660",
        "selected" : false,
        "cyId" : "metaid_18",
        "Matching_Attribute" : [ "HES1 [nucleoplasm]" ],
        "hasOnlySubstanceUnits" : false,
        "label" : "HES1 [nucleoplasm]",
        "sbml_type_ext" : "species"
      },
      "position" : {
        "x" : 1581.7834419739602,
        "y" : -67.71160133229137
      },
      "selected" : false
    }, {
      "data" : {
        "id" : "225465",
        "sbo" : "SBO:0000252",
        "constant" : false,
        "metaId" : "metaid_31",
        "compartmentCode" : 2,
        "shared_name" : "NBEA [nucleoplasm]",
        "sbml_type" : "species",
        "boundaryCondition" : false,
        "sbml_id" : "species_9667634",
        "SUID" : 225465,
        "sbml_compartment" : "compartment_7660",
        "selected" : false,
        "cyId" : "metaid_31",
        "Matching_Attribute" : [ "NBEA [nucleoplasm]" ],
        "hasOnlySubstanceUnits" : false,
        "label" : "NBEA [nucleoplasm]",
        "sbml_type_ext" : "species"
      },
      "position" : {
        "x" : 587.904016925132,
        "y" : -240.83661277638316
      },
      "selected" : false
    }, {
      "data" : {
        "id" : "225462",
        "sbo" : "SBO:0000297",
        "constant" : false,
        "metaId" : "metaid_33",
        "compartmentCode" : 1,
        "shared_name" : "NOTCH1:DTX [plasma membrane]",
        "sbml_type" : "species",
        "boundaryCondition" : false,
        "sbml_id" : "species_1852570",
        "SUID" : 225462,
        "sbml_compartment" : "compartment_876",
        "selected" : false,
        "cyId" : "metaid_33",
        "Matching_Attribute" : [ "NOTCH1:DTX [plasma membrane]" ],
        "hasOnlySubstanceUnits" : false,
        "label" : "NOTCH1:DTX [plasma membrane]",
        "sbml_type_ext" : "species"
      },
      "position" : {
        "x" : -515.7614799010398,
        "y" : 194.02622596873402
      },
      "selected" : false
    }, {
      "data" : {
        "id" : "225459",
        "sbo" : "SBO:0000297",
        "constant" : false,
        "metaId" : "metaid_35",
        "compartmentCode" : 3,
        "shared_name" : "Ub-DTX:ITCH [cytosol]",
        "sbml_type" : "species",
        "boundaryCondition" : false,
        "sbml_id" : "species_1911536",
        "SUID" : 225459,
        "sbml_compartment" : "compartment_70101",
        "selected" : false,
        "cyId" : "metaid_35",
        "Matching_Attribute" : [ "Ub-DTX:ITCH [cytosol]" ],
        "hasOnlySubstanceUnits" : false,
        "label" : "Ub-DTX:ITCH [cytosol]",
        "sbml_type_ext" : "species"
      },
      "position" : {
        "x" : -543.6405692565086,
        "y" : -1009.8942757402504
      },
      "selected" : false
    }, {
      "data" : {
        "id" : "225456",
        "sbo" : "SBO:0000252",
        "constant" : false,
        "metaId" : "metaid_16;metaid_36",
        "compartmentCode" : 2,
        "shared_name" : "HES5 [nucleoplasm]",
        "sbml_type" : "species",
        "boundaryCondition" : false,
        "sbml_id" : "species_1606739",
        "SUID" : 225456,
        "sbml_compartment" : "compartment_7660",
        "selected" : false,
        "cyId" : "metaid_16",
        "Matching_Attribute" : [ "HES5 [nucleoplasm]" ],
        "hasOnlySubstanceUnits" : false,
        "label" : "HES5 [nucleoplasm]",
        "sbml_type_ext" : "species"
      },
      "position" : {
        "x" : 1544.2615913880227,
        "y" : 198.0979270185387
      },
      "selected" : false
    }, {
      "data" : {
        "id" : "225453",
        "sbo" : "SBO:0000297",
        "constant" : false,
        "metaId" : "metaid_37",
        "compartmentCode" : 2,
        "shared_name" : "Ub-p-NICD1 [nucleoplasm]",
        "sbml_type" : "species",
        "boundaryCondition" : false,
        "sbml_id" : "species_1852621",
        "SUID" : 225453,
        "sbml_compartment" : "compartment_7660",
        "selected" : false,
        "cyId" : "metaid_37",
        "Matching_Attribute" : [ "Ub-p-NICD1 [nucleoplasm]" ],
        "hasOnlySubstanceUnits" : false,
        "label" : "Ub-p-NICD1 [nucleoplasm]",
        "sbml_type_ext" : "species"
      },
      "position" : {
        "x" : 830.2294258606789,
        "y" : -497.3817940507972
      },
      "selected" : false
    }, {
      "data" : {
        "id" : "225450",
        "sbo" : "SBO:0000297",
        "constant" : false,
        "metaId" : "metaid_38",
        "compartmentCode" : 2,
        "shared_name" : "RBPJ:NCOR corepressor complex [nucleoplasm]",
        "sbml_type" : "species",
        "boundaryCondition" : false,
        "sbml_id" : "species_350052",
        "SUID" : 225450,
        "sbml_compartment" : "compartment_7660",
        "selected" : false,
        "cyId" : "metaid_38",
        "Matching_Attribute" : [ "RBPJ:NCOR corepressor complex [nucleoplasm]" ],
        "hasOnlySubstanceUnits" : false,
        "label" : "RBPJ:NCOR corepressor complex [nucleoplasm]",
        "sbml_type_ext" : "species"
      },
      "position" : {
        "x" : 970.6629585755227,
        "y" : 175.8594474042809
      },
      "selected" : false
    }, {
      "data" : {
        "id" : "225447",
        "sbo" : "SBO:0000297",
        "constant" : false,
        "metaId" : "metaid_40",
        "compartmentCode" : 2,
        "shared_name" : "NOTCH1 Coactivator Complex:HES5 Gene [nucleoplasm]",
        "sbml_type" : "species",
        "boundaryCondition" : false,
        "sbml_id" : "species_4396377",
        "SUID" : 225447,
        "sbml_compartment" : "compartment_7660",
        "selected" : false,
        "cyId" : "metaid_40",
        "Matching_Attribute" : [ "NOTCH1 Coactivator Complex:HES5 Gene [nucleoplasm]" ],
        "hasOnlySubstanceUnits" : false,
        "label" : "NOTCH1 Coactivator Complex:HES5 Gene [nucleoplasm]",
        "sbml_type_ext" : "species"
      },
      "position" : {
        "x" : 1233.5935005677102,
        "y" : 185.9574698652184
      },
      "selected" : false
    }, {
      "data" : {
        "id" : "225444",
        "sbo" : "SBO:0000297",
        "constant" : false,
        "metaId" : "metaid_41",
        "compartmentCode" : 3,
        "shared_name" : "NICD1:DTX [cytosol]",
        "sbml_type" : "species",
        "boundaryCondition" : false,
        "sbml_id" : "species_1911468",
        "SUID" : 225444,
        "sbml_compartment" : "compartment_70101",
        "selected" : false,
        "cyId" : "metaid_41",
        "Matching_Attribute" : [ "NICD1:DTX [cytosol]" ],
        "hasOnlySubstanceUnits" : false,
        "label" : "NICD1:DTX [cytosol]",
        "sbml_type_ext" : "species"
      },
      "position" : {
        "x" : -220.46231608268045,
        "y" : -324.0332833086097
      },
      "selected" : false
    }, {
      "data" : {
        "id" : "225441",
        "sbo" : "SBO:0000252",
        "constant" : false,
        "metaId" : "metaid_42",
        "compartmentCode" : 1,
        "shared_name" : "NUMB [plasma membrane]",
        "sbml_type" : "species",
        "boundaryCondition" : false,
        "sbml_id" : "species_443595",
        "SUID" : 225441,
        "sbml_compartment" : "compartment_876",
        "selected" : false,
        "cyId" : "metaid_42",
        "Matching_Attribute" : [ "NUMB [plasma membrane]" ],
        "hasOnlySubstanceUnits" : false,
        "label" : "NUMB [plasma membrane]",
        "sbml_type_ext" : "species"
      },
      "position" : {
        "x" : -341.48651652213357,
        "y" : 182.5412100995934
      },
      "selected" : false
    }, {
      "data" : {
        "id" : "225438",
        "sbo" : "SBO:0000252",
        "constant" : false,
        "metaId" : "metaid_43",
        "compartmentCode" : 1,
        "shared_name" : "JAG1 [plasma membrane]",
        "sbml_type" : "species",
        "boundaryCondition" : false,
        "sbml_id" : "species_157098",
        "SUID" : 225438,
        "sbml_compartment" : "compartment_876",
        "selected" : false,
        "cyId" : "metaid_43",
        "Matching_Attribute" : [ "JAG1 [plasma membrane]" ],
        "hasOnlySubstanceUnits" : false,
        "label" : "JAG1 [plasma membrane]",
        "sbml_type_ext" : "species"
      },
      "position" : {
        "x" : -938.3938041197898,
        "y" : 581.6306876386559
      },
      "selected" : false
    }, {
      "data" : {
        "id" : "225435",
        "sbo" : "SBO:0000252",
        "constant" : false,
        "metaId" : "metaid_44;metaid_5",
        "compartmentCode" : 2,
        "shared_name" : "NOTCH1 [nucleoplasm]",
        "sbml_type" : "species",
        "boundaryCondition" : false,
        "sbml_id" : "species_1604444",
        "SUID" : 225435,
        "sbml_compartment" : "compartment_7660",
        "selected" : false,
        "cyId" : "metaid_44",
        "Matching_Attribute" : [ "NOTCH1 [nucleoplasm]" ],
        "hasOnlySubstanceUnits" : false,
        "label" : "NOTCH1 [nucleoplasm]",
        "sbml_type_ext" : "species"
      },
      "position" : {
        "x" : 862.7307075989602,
        "y" : -164.1966286455238
      },
      "selected" : false
    }, {
      "data" : {
        "id" : "225432",
        "sbo" : "SBO:0000289",
        "constant" : false,
        "metaId" : "metaid_45",
        "compartmentCode" : 3,
        "shared_name" : "MIB/NEURL [cytosol]",
        "sbml_type" : "species",
        "boundaryCondition" : false,
        "sbml_id" : "species_1911464",
        "SUID" : 225432,
        "sbml_compartment" : "compartment_70101",
        "selected" : false,
        "cyId" : "metaid_45",
        "Matching_Attribute" : [ "MIB/NEURL [cytosol]" ],
        "hasOnlySubstanceUnits" : false,
        "label" : "MIB/NEURL [cytosol]",
        "sbml_type_ext" : "species"
      },
      "position" : {
        "x" : -857.1261649596336,
        "y" : -671.7203865800941
      },
      "selected" : false
    }, {
      "data" : {
        "id" : "225429",
        "sbo" : "SBO:0000297",
        "constant" : false,
        "metaId" : "metaid_46",
        "compartmentCode" : 1,
        "shared_name" : "CNTN1:NOTCH1:DTX [plasma membrane]",
        "sbml_type" : "species",
        "boundaryCondition" : false,
        "sbml_id" : "species_373658",
        "SUID" : 225429,
        "sbml_compartment" : "compartment_876",
        "selected" : false,
        "cyId" : "metaid_46",
        "Matching_Attribute" : [ "CNTN1:NOTCH1:DTX [plasma membrane]" ],
        "hasOnlySubstanceUnits" : false,
        "label" : "CNTN1:NOTCH1:DTX [plasma membrane]",
        "sbml_type_ext" : "species"
      },
      "position" : {
        "x" : -629.5410209166648,
        "y" : -5.971613005264999
      },
      "selected" : false
    }, {
      "data" : {
        "id" : "225426",
        "sbo" : "SBO:0000297",
        "constant" : false,
        "metaId" : "metaid_47",
        "compartmentCode" : 1,
        "shared_name" : "NOTCH1:DLK1 [plasma membrane]",
        "sbml_type" : "species",
        "boundaryCondition" : false,
        "sbml_id" : "species_1911561",
        "SUID" : 225426,
        "sbml_compartment" : "compartment_876",
        "selected" : false,
        "cyId" : "metaid_47",
        "Matching_Attribute" : [ "NOTCH1:DLK1 [plasma membrane]" ],
        "hasOnlySubstanceUnits" : false,
        "label" : "NOTCH1:DLK1 [plasma membrane]",
        "sbml_type_ext" : "species"
      },
      "position" : {
        "x" : -944.1152396666648,
        "y" : 167.16517250193715
      },
      "selected" : false
    }, {
      "data" : {
        "id" : "225423",
        "sbo" : "SBO:0000289",
        "constant" : false,
        "metaId" : "metaid_48",
        "compartmentCode" : 3,
        "shared_name" : "DTX [cytosol]",
        "sbml_type" : "species",
        "boundaryCondition" : false,
        "sbml_id" : "species_1604454",
        "SUID" : 225423,
        "sbml_compartment" : "compartment_70101",
        "selected" : false,
        "cyId" : "metaid_48",
        "Matching_Attribute" : [ "DTX [cytosol]" ],
        "hasOnlySubstanceUnits" : false,
        "label" : "DTX [cytosol]",
        "sbml_type_ext" : "species"
      },
      "position" : {
        "x" : -345.17984537955545,
        "y" : -568.3366585527504
      },
      "selected" : false
    }, {
      "data" : {
        "id" : "225420",
        "sbo" : "SBO:0000297",
        "constant" : false,
        "metaId" : "metaid_49",
        "compartmentCode" : 2,
        "shared_name" : "NCOR:HDAC:TBL1 [nucleoplasm]",
        "sbml_type" : "species",
        "boundaryCondition" : false,
        "sbml_id" : "species_1911465",
        "SUID" : 225420,
        "sbml_compartment" : "compartment_7660",
        "selected" : false,
        "cyId" : "metaid_49",
        "Matching_Attribute" : [ "NCOR:HDAC:TBL1 [nucleoplasm]" ],
        "hasOnlySubstanceUnits" : false,
        "label" : "NCOR:HDAC:TBL1 [nucleoplasm]",
        "sbml_type_ext" : "species"
      },
      "position" : {
        "x" : 1330.1975044739602,
        "y" : 58.93466560496449
      },
      "selected" : false
    }, {
      "data" : {
        "id" : "225417",
        "sbo" : "SBO:0000297",
        "constant" : false,
        "metaId" : "metaid_50",
        "compartmentCode" : 2,
        "shared_name" : "NOTCH1 Coactivator Complex [nucleoplasm]",
        "sbml_type" : "species",
        "boundaryCondition" : false,
        "sbml_id" : "species_1604462",
        "SUID" : 225417,
        "sbml_compartment" : "compartment_7660",
        "selected" : false,
        "cyId" : "metaid_50",
        "Matching_Attribute" : [ "NOTCH1 Coactivator Complex [nucleoplasm]" ],
        "hasOnlySubstanceUnits" : false,
        "label" : "NOTCH1 Coactivator Complex [nucleoplasm]",
        "sbml_type_ext" : "species"
      },
      "position" : {
        "x" : 1143.7270454895852,
        "y" : -4.832500532730819
      },
      "selected" : false
    }, {
      "data" : {
        "id" : "225414",
        "sbo" : "SBO:0000297",
        "constant" : false,
        "metaId" : "metaid_51",
        "compartmentCode" : 2,
        "shared_name" : "NICD1:NBEA [nucleoplasm]",
        "sbml_type" : "species",
        "boundaryCondition" : false,
        "sbml_id" : "species_9667653",
        "SUID" : 225414,
        "sbml_compartment" : "compartment_7660",
        "selected" : false,
        "cyId" : "metaid_51",
        "Matching_Attribute" : [ "NICD1:NBEA [nucleoplasm]" ],
        "hasOnlySubstanceUnits" : false,
        "label" : "NICD1:NBEA [nucleoplasm]",
        "sbml_type_ext" : "species"
      },
      "position" : {
        "x" : 870.0878242981789,
        "y" : 172.3791007245934
      },
      "selected" : false
    }, {
      "data" : {
        "id" : "225411",
        "sbo" : "SBO:0000297",
        "constant" : false,
        "metaId" : "metaid_52",
        "compartmentCode" : 1,
        "shared_name" : "Ub-NOTCH1:NUMB:ITCH [plasma membrane]",
        "sbml_type" : "species",
        "boundaryCondition" : false,
        "sbml_id" : "species_1911544",
        "SUID" : 225411,
        "sbml_compartment" : "compartment_876",
        "selected" : false,
        "cyId" : "metaid_52",
        "Matching_Attribute" : [ "Ub-NOTCH1:NUMB:ITCH [plasma membrane]" ],
        "hasOnlySubstanceUnits" : false,
        "label" : "Ub-NOTCH1:NUMB:ITCH [plasma membrane]",
        "sbml_type_ext" : "species"
      },
      "position" : {
        "x" : -946.9393363463523,
        "y" : -413.6882515703285
      },
      "selected" : false
    }, {
      "data" : {
        "id" : "225408",
        "sbo" : "SBO:0000289",
        "constant" : false,
        "metaId" : "metaid_53",
        "compartmentCode" : 3,
        "shared_name" : "ARRB [cytosol]",
        "sbml_type" : "species",
        "boundaryCondition" : false,
        "sbml_id" : "species_1911410",
        "SUID" : 225408,
        "sbml_compartment" : "compartment_70101",
        "selected" : false,
        "cyId" : "metaid_53",
        "Matching_Attribute" : [ "ARRB [cytosol]" ],
        "hasOnlySubstanceUnits" : false,
        "label" : "ARRB [cytosol]",
        "sbml_type_ext" : "species"
      },
      "position" : {
        "x" : -266.62726359244607,
        "y" : -380.5463448320472
      },
      "selected" : false
    }, {
      "data" : {
        "id" : "225405",
        "sbo" : "SBO:0000297",
        "constant" : false,
        "metaId" : "metaid_54",
        "compartmentCode" : 2,
        "shared_name" : "CDK8:CCNC [nucleoplasm]",
        "sbml_type" : "species",
        "boundaryCondition" : false,
        "sbml_id" : "species_1604465",
        "SUID" : 225405,
        "sbml_compartment" : "compartment_7660",
        "selected" : false,
        "cyId" : "metaid_54",
        "Matching_Attribute" : [ "CDK8:CCNC [nucleoplasm]" ],
        "hasOnlySubstanceUnits" : false,
        "label" : "CDK8:CCNC [nucleoplasm]",
        "sbml_type_ext" : "species"
      },
      "position" : {
        "x" : 1181.9062447083352,
        "y" : 197.66086952342152
      },
      "selected" : false
    }, {
      "data" : {
        "id" : "225402",
        "sbo" : "SBO:0000297",
        "constant" : false,
        "metaId" : "metaid_55",
        "compartmentCode" : 1,
        "shared_name" : "Ub-DLL/JAG:NOTCH1 [plasma membrane]",
        "sbml_type" : "species",
        "boundaryCondition" : false,
        "sbml_id" : "species_1911537",
        "SUID" : 225402,
        "sbml_compartment" : "compartment_876",
        "selected" : false,
        "cyId" : "metaid_55",
        "Matching_Attribute" : [ "Ub-DLL/JAG:NOTCH1 [plasma membrane]" ],
        "hasOnlySubstanceUnits" : false,
        "label" : "Ub-DLL/JAG:NOTCH1 [plasma membrane]",
        "sbml_type_ext" : "species"
      },
      "position" : {
        "x" : -464.99701456900857,
        "y" : -42.09290321217418
      },
      "selected" : false
    }, {
      "data" : {
        "id" : "225399",
        "sbo" : "SBO:0000297",
        "constant" : false,
        "metaId" : "metaid_56",
        "compartmentCode" : 1,
        "shared_name" : "gamma-secretase complex [plasma membrane]",
        "sbml_type" : "species",
        "boundaryCondition" : false,
        "sbml_id" : "species_157343",
        "SUID" : 225399,
        "sbml_compartment" : "compartment_876",
        "selected" : false,
        "cyId" : "metaid_56",
        "Matching_Attribute" : [ "gamma-secretase complex [plasma membrane]" ],
        "hasOnlySubstanceUnits" : false,
        "label" : "gamma-secretase complex [plasma membrane]",
        "sbml_type_ext" : "species"
      },
      "position" : {
        "x" : -387.58453898307107,
        "y" : -90.80933769093394
      },
      "selected" : false
    }, {
      "data" : {
        "id" : "225396",
        "sbo" : "SBO:0000297",
        "constant" : false,
        "metaId" : "metaid_57",
        "compartmentCode" : 1,
        "shared_name" : "ADAM10/17:Zn2+ [plasma membrane]",
        "sbml_type" : "species",
        "boundaryCondition" : false,
        "sbml_id" : "species_1852620",
        "SUID" : 225396,
        "sbml_compartment" : "compartment_876",
        "selected" : false,
        "cyId" : "metaid_57",
        "Matching_Attribute" : [ "ADAM10/17:Zn2+ [plasma membrane]" ],
        "hasOnlySubstanceUnits" : false,
        "label" : "ADAM10/17:Zn2+ [plasma membrane]",
        "sbml_type_ext" : "species"
      },
      "position" : {
        "x" : -649.1722465026023,
        "y" : 576.8775748456871
      },
      "selected" : false
    }, {
      "data" : {
        "id" : "225393",
        "sbo" : "SBO:0000297",
        "constant" : false,
        "metaId" : "metaid_58",
        "compartmentCode" : 1,
        "shared_name" : "NOTCH1:DLL/JAG [plasma membrane]",
        "sbml_type" : "species",
        "boundaryCondition" : false,
        "sbml_id" : "species_1980055",
        "SUID" : 225393,
        "sbml_compartment" : "compartment_876",
        "selected" : false,
        "cyId" : "metaid_58",
        "Matching_Attribute" : [ "NOTCH1:DLL/JAG [plasma membrane]" ],
        "hasOnlySubstanceUnits" : false,
        "label" : "NOTCH1:DLL/JAG [plasma membrane]",
        "sbml_type_ext" : "species"
      },
      "position" : {
        "x" : -758.9623466002586,
        "y" : 471.8969535077965
      },
      "selected" : false
    }, {
      "data" : {
        "id" : "225390",
        "sbo" : "SBO:0000289",
        "constant" : false,
        "metaId" : "metaid_60",
        "compartmentCode" : 2,
        "shared_name" : "PCAF [nucleoplasm]",
        "sbml_type" : "species",
        "boundaryCondition" : false,
        "sbml_id" : "species_350078",
        "SUID" : 225390,
        "sbml_compartment" : "compartment_7660",
        "selected" : false,
        "cyId" : "metaid_60",
        "Matching_Attribute" : [ "PCAF [nucleoplasm]" ],
        "hasOnlySubstanceUnits" : false,
        "label" : "PCAF [nucleoplasm]",
        "sbml_type_ext" : "species"
      },
      "position" : {
        "x" : 1171.8582710755227,
        "y" : 88.50104133738637
      },
      "selected" : false
    }, {
      "data" : {
        "id" : "225387",
        "sbo" : "SBO:0000252",
        "constant" : false,
        "metaId" : "metaid_39",
        "compartmentCode" : 1,
        "shared_name" : "NOTCH1 [plasma membrane]",
        "sbml_type" : "species",
        "boundaryCondition" : false,
        "sbml_id" : "species_157656",
        "derivedUnits" : "substance",
        "SUID" : 225387,
        "sbml_compartment" : "compartment_876",
        "sbml_initial_amount" : 0.0,
        "value" : 0.0,
        "selected" : false,
        "cyId" : "metaid_39",
        "Matching_Attribute" : [ "NOTCH1 [plasma membrane]" ],
        "hasOnlySubstanceUnits" : false,
        "label" : "NOTCH1 [plasma membrane]",
        "sbml_type_ext" : "species"
      },
      "position" : {
        "x" : -568.6673026549461,
        "y" : 128.22498695506215
      },
      "selected" : false
    }, {
      "data" : {
        "id" : "225384",
        "sbo" : "SBO:0000289",
        "constant" : false,
        "metaId" : "metaid_63",
        "compartmentCode" : 1,
        "shared_name" : "NOTCH1/Fringe-modified NOTCH1 [plasma membrane]",
        "sbml_type" : "species",
        "boundaryCondition" : false,
        "sbml_id" : "species_1911555",
        "SUID" : 225384,
        "sbml_compartment" : "compartment_876",
        "selected" : false,
        "cyId" : "metaid_63",
        "Matching_Attribute" : [ "NOTCH1/Fringe-modified NOTCH1 [plasma membrane]" ],
        "hasOnlySubstanceUnits" : false,
        "label" : "NOTCH1/Fringe-modified NOTCH1 [plasma membrane]",
        "sbml_type_ext" : "species"
      },
      "position" : {
        "x" : -855.9581351744773,
        "y" : 548.6236075605309
      },
      "selected" : false
    }, {
      "data" : {
        "id" : "225381",
        "sbo" : "SBO:0000297",
        "constant" : false,
        "metaId" : "metaid_64",
        "compartmentCode" : 2,
        "shared_name" : "NOTCH1 Coactivator Complex:HES1 Gene [nucleoplasm]",
        "sbml_type" : "species",
        "boundaryCondition" : false,
        "sbml_id" : "species_4396364",
        "SUID" : 225381,
        "sbml_compartment" : "compartment_7660",
        "selected" : false,
        "cyId" : "metaid_64",
        "Matching_Attribute" : [ "NOTCH1 Coactivator Complex:HES1 Gene [nucleoplasm]" ],
        "hasOnlySubstanceUnits" : false,
        "label" : "NOTCH1 Coactivator Complex:HES1 Gene [nucleoplasm]",
        "sbml_type_ext" : "species"
      },
      "position" : {
        "x" : 1509.1202339661477,
        "y" : 7.85827438487172
      },
      "selected" : false
    }, {
      "data" : {
        "id" : "225378",
        "sbo" : "SBO:0000297",
        "constant" : false,
        "metaId" : "metaid_65",
        "compartmentCode" : 1,
        "shared_name" : "Ub-DLL/JAG:NOTCH1 fragment [plasma membrane]",
        "sbml_type" : "species",
        "boundaryCondition" : false,
        "sbml_id" : "species_1911540",
        "SUID" : 225378,
        "sbml_compartment" : "compartment_876",
        "selected" : false,
        "cyId" : "metaid_65",
        "Matching_Attribute" : [ "Ub-DLL/JAG:NOTCH1 fragment [plasma membrane]" ],
        "hasOnlySubstanceUnits" : false,
        "label" : "Ub-DLL/JAG:NOTCH1 fragment [plasma membrane]",
        "sbml_type_ext" : "species"
      },
      "position" : {
        "x" : -772.0372977721336,
        "y" : 336.2070731367028
      },
      "selected" : false
    }, {
      "data" : {
        "id" : "225375",
        "sbo" : "SBO:0000297",
        "constant" : false,
        "metaId" : "metaid_67",
        "compartmentCode" : 1,
        "shared_name" : "DLL1:NOTCH1 [plasma membrane]",
        "sbml_type" : "species",
        "boundaryCondition" : false,
        "sbml_id" : "species_1911557",
        "SUID" : 225375,
        "sbml_compartment" : "compartment_876",
        "selected" : false,
        "cyId" : "metaid_67",
        "Matching_Attribute" : [ "DLL1:NOTCH1 [plasma membrane]" ],
        "hasOnlySubstanceUnits" : false,
        "label" : "DLL1:NOTCH1 [plasma membrane]",
        "sbml_type_ext" : "species"
      },
      "position" : {
        "x" : -662.1684623229148,
        "y" : 512.4556998456871
      },
      "selected" : false
    }, {
      "data" : {
        "id" : "225372",
        "sbo" : "SBO:0000297",
        "constant" : false,
        "metaId" : "metaid_68",
        "compartmentCode" : 1,
        "shared_name" : "Ub-NOTCH1:DTX:ARRB [plasma membrane]",
        "sbml_type" : "species",
        "boundaryCondition" : false,
        "sbml_id" : "species_1911542",
        "SUID" : 225372,
        "sbml_compartment" : "compartment_876",
        "selected" : false,
        "cyId" : "metaid_68",
        "Matching_Attribute" : [ "Ub-NOTCH1:DTX:ARRB [plasma membrane]" ],
        "hasOnlySubstanceUnits" : false,
        "label" : "Ub-NOTCH1:DTX:ARRB [plasma membrane]",
        "sbml_type_ext" : "species"
      },
      "position" : {
        "x" : -688.2837577330711,
        "y" : 40.39035026682973
      },
      "selected" : false
    }, {
      "data" : {
        "id" : "225369",
        "sbo" : "SBO:0000252",
        "constant" : false,
        "metaId" : "metaid_69",
        "compartmentCode" : 2,
        "shared_name" : "EP300 [nucleoplasm]",
        "sbml_type" : "species",
        "boundaryCondition" : false,
        "sbml_id" : "species_381325",
        "SUID" : 225369,
        "sbml_compartment" : "compartment_7660",
        "selected" : false,
        "cyId" : "metaid_69",
        "Matching_Attribute" : [ "EP300 [nucleoplasm]" ],
        "hasOnlySubstanceUnits" : false,
        "label" : "EP300 [nucleoplasm]",
        "sbml_type_ext" : "species"
      },
      "position" : {
        "x" : 1211.3630318177102,
        "y" : -35.56822021351695
      },
      "selected" : false
    }, {
      "data" : {
        "id" : "225366",
        "sbo" : "SBO:0000289",
        "constant" : false,
        "metaId" : "metaid_70",
        "compartmentCode" : 1,
        "shared_name" : "DLL/JAG:NOTCH1 [plasma membrane]",
        "sbml_type" : "species",
        "boundaryCondition" : false,
        "sbml_id" : "species_157655",
        "SUID" : 225366,
        "sbml_compartment" : "compartment_876",
        "selected" : false,
        "cyId" : "metaid_70",
        "Matching_Attribute" : [ "DLL/JAG:NOTCH1 [plasma membrane]" ],
        "hasOnlySubstanceUnits" : false,
        "label" : "DLL/JAG:NOTCH1 [plasma membrane]",
        "sbml_type_ext" : "species"
      },
      "position" : {
        "x" : -927.3692679869773,
        "y" : -55.00838477955699
      },
      "selected" : false
    }, {
      "data" : {
        "id" : "225363",
        "sbo" : "SBO:0000252",
        "constant" : false,
        "metaId" : "metaid_71",
        "compartmentCode" : 1,
        "shared_name" : "JAG2 [plasma membrane]",
        "sbml_type" : "species",
        "boundaryCondition" : false,
        "sbml_id" : "species_157120",
        "SUID" : 225363,
        "sbml_compartment" : "compartment_876",
        "selected" : false,
        "cyId" : "metaid_71",
        "Matching_Attribute" : [ "JAG2 [plasma membrane]" ],
        "hasOnlySubstanceUnits" : false,
        "label" : "JAG2 [plasma membrane]",
        "sbml_type_ext" : "species"
      },
      "position" : {
        "x" : -1148.7397513854148,
        "y" : 388.6953849042809
      },
      "selected" : false
    }, {
      "data" : {
        "id" : "225360",
        "sbo" : "SBO:0000297",
        "constant" : false,
        "metaId" : "metaid_72",
        "compartmentCode" : 1,
        "shared_name" : "JAG2:NOTCH1 [plasma membrane]",
        "sbml_type" : "species",
        "boundaryCondition" : false,
        "sbml_id" : "species_157140",
        "SUID" : 225360,
        "sbml_compartment" : "compartment_876",
        "selected" : false,
        "cyId" : "metaid_72",
        "Matching_Attribute" : [ "JAG2:NOTCH1 [plasma membrane]" ],
        "hasOnlySubstanceUnits" : false,
        "label" : "JAG2:NOTCH1 [plasma membrane]",
        "sbml_type_ext" : "species"
      },
      "position" : {
        "x" : -904.1882377135398,
        "y" : 195.41874305857777
      },
      "selected" : false
    }, {
      "data" : {
        "id" : "225357",
        "sbo" : "SBO:0000297",
        "constant" : false,
        "metaId" : "metaid_73",
        "compartmentCode" : 1,
        "shared_name" : "NOTCH1:NUMB:ITCH [plasma membrane]",
        "sbml_type" : "species",
        "boundaryCondition" : false,
        "sbml_id" : "species_1604458",
        "SUID" : 225357,
        "sbml_compartment" : "compartment_876",
        "selected" : false,
        "cyId" : "metaid_73",
        "Matching_Attribute" : [ "NOTCH1:NUMB:ITCH [plasma membrane]" ],
        "hasOnlySubstanceUnits" : false,
        "label" : "NOTCH1:NUMB:ITCH [plasma membrane]",
        "sbml_type_ext" : "species"
      },
      "position" : {
        "x" : -509.3746390807273,
        "y" : -197.1267586504066
      },
      "selected" : false
    }, {
      "data" : {
        "id" : "225354",
        "sbo" : "SBO:0000297",
        "constant" : false,
        "metaId" : "metaid_74",
        "compartmentCode" : 2,
        "shared_name" : "p-NICD1:FBXW7:SKP1:CUL1:RBX1 [nucleoplasm]",
        "sbml_type" : "species",
        "boundaryCondition" : false,
        "sbml_id" : "species_1604468",
        "SUID" : 225354,
        "sbml_compartment" : "compartment_7660",
        "selected" : false,
        "cyId" : "metaid_74",
        "Matching_Attribute" : [ "p-NICD1:FBXW7:SKP1:CUL1:RBX1 [nucleoplasm]" ],
        "hasOnlySubstanceUnits" : false,
        "label" : "p-NICD1:FBXW7:SKP1:CUL1:RBX1 [nucleoplasm]",
        "sbml_type_ext" : "species"
      },
      "position" : {
        "x" : 935.6816353333352,
        "y" : -335.9989815507972
      },
      "selected" : false
    }, {
      "data" : {
        "id" : "225351",
        "sbo" : "SBO:0000297",
        "constant" : false,
        "metaId" : "metaid_75",
        "compartmentCode" : 3,
        "shared_name" : "DTX:ITCH [cytosol]",
        "sbml_type" : "species",
        "boundaryCondition" : false,
        "sbml_id" : "species_1604453",
        "SUID" : 225351,
        "sbml_compartment" : "compartment_70101",
        "selected" : false,
        "cyId" : "metaid_75",
        "Matching_Attribute" : [ "DTX:ITCH [cytosol]" ],
        "hasOnlySubstanceUnits" : false,
        "label" : "DTX:ITCH [cytosol]",
        "sbml_type_ext" : "species"
      },
      "position" : {
        "x" : -311.46918253775857,
        "y" : -998.6256600175941
      },
      "selected" : false
    }, {
      "data" : {
        "id" : "225348",
        "sbo" : "SBO:0000289",
        "constant" : false,
        "metaId" : "metaid_76",
        "compartmentCode" : 2,
        "shared_name" : "HEY [nucleoplasm]",
        "sbml_type" : "species",
        "boundaryCondition" : false,
        "sbml_id" : "species_1911450",
        "SUID" : 225348,
        "sbml_compartment" : "compartment_7660",
        "selected" : false,
        "cyId" : "metaid_76",
        "Matching_Attribute" : [ "HEY [nucleoplasm]" ],
        "hasOnlySubstanceUnits" : false,
        "label" : "HEY [nucleoplasm]",
        "sbml_type_ext" : "species"
      },
      "position" : {
        "x" : 1692.2980904114602,
        "y" : -47.75183112965465
      },
      "selected" : false
    }, {
      "data" : {
        "id" : "225345",
        "sbo" : "SBO:0000289",
        "constant" : false,
        "metaId" : "metaid_77",
        "compartmentCode" : 2,
        "shared_name" : "MAML [nucleoplasm]",
        "sbml_type" : "species",
        "boundaryCondition" : false,
        "sbml_id" : "species_212357",
        "SUID" : 225345,
        "sbml_compartment" : "compartment_7660",
        "selected" : false,
        "cyId" : "metaid_77",
        "Matching_Attribute" : [ "MAML [nucleoplasm]" ],
        "hasOnlySubstanceUnits" : false,
        "label" : "MAML [nucleoplasm]",
        "sbml_type_ext" : "species"
      },
      "position" : {
        "x" : 1085.9265083802102,
        "y" : 36.11510841502309
      },
      "selected" : false
    }, {
      "data" : {
        "id" : "225342",
        "sbo" : "SBO:0000289",
        "constant" : false,
        "metaId" : "metaid_78",
        "compartmentCode" : 1,
        "shared_name" : "DLL/JAG [plasma membrane]",
        "sbml_type" : "species",
        "boundaryCondition" : false,
        "sbml_id" : "species_157643",
        "SUID" : 225342,
        "sbml_compartment" : "compartment_876",
        "selected" : false,
        "cyId" : "metaid_78",
        "Matching_Attribute" : [ "DLL/JAG [plasma membrane]" ],
        "hasOnlySubstanceUnits" : false,
        "label" : "DLL/JAG [plasma membrane]",
        "sbml_type_ext" : "species"
      },
      "position" : {
        "x" : -979.7863822447898,
        "y" : 219.48748390330434
      },
      "selected" : false
    }, {
      "data" : {
        "id" : "225339",
        "sbo" : "SBO:0000297",
        "constant" : false,
        "metaId" : "metaid_79",
        "compartmentCode" : 1,
        "shared_name" : "JAG1:NOTCH1 [plasma membrane]",
        "sbml_type" : "species",
        "boundaryCondition" : false,
        "sbml_id" : "species_157008",
        "SUID" : 225339,
        "sbml_compartment" : "compartment_876",
        "selected" : false,
        "cyId" : "metaid_79",
        "Matching_Attribute" : [ "JAG1:NOTCH1 [plasma membrane]" ],
        "hasOnlySubstanceUnits" : false,
        "label" : "JAG1:NOTCH1 [plasma membrane]",
        "sbml_type_ext" : "species"
      },
      "position" : {
        "x" : -645.2329764830711,
        "y" : 363.5693778242028
      },
      "selected" : false
    }, {
      "data" : {
        "id" : "225336",
        "sbo" : "SBO:0000297",
        "constant" : false,
        "metaId" : "metaid_80",
        "compartmentCode" : 2,
        "shared_name" : "NICD1:HIF1A [nucleoplasm]",
        "sbml_type" : "species",
        "boundaryCondition" : false,
        "sbml_id" : "species_1911469",
        "SUID" : 225336,
        "sbml_compartment" : "compartment_7660",
        "selected" : false,
        "cyId" : "metaid_80",
        "Matching_Attribute" : [ "NICD1:HIF1A [nucleoplasm]" ],
        "hasOnlySubstanceUnits" : false,
        "label" : "NICD1:HIF1A [nucleoplasm]",
        "sbml_type_ext" : "species"
      },
      "position" : {
        "x" : 603.8516487610696,
        "y" : -91.0517082964027
      },
      "selected" : false
    }, {
      "data" : {
        "id" : "225333",
        "sbo" : "SBO:0000297",
        "constant" : false,
        "metaId" : "metaid_81",
        "compartmentCode" : 2,
        "shared_name" : "NOTCH1 Coactivator Complex:HEY Genes [nucleoplasm]",
        "sbml_type" : "species",
        "boundaryCondition" : false,
        "sbml_id" : "species_4396384",
        "SUID" : 225333,
        "sbml_compartment" : "compartment_7660",
        "selected" : false,
        "cyId" : "metaid_81",
        "Matching_Attribute" : [ "NOTCH1 Coactivator Complex:HEY Genes [nucleoplasm]" ],
        "hasOnlySubstanceUnits" : false,
        "label" : "NOTCH1 Coactivator Complex:HEY Genes [nucleoplasm]",
        "sbml_type_ext" : "species"
      },
      "position" : {
        "x" : 1488.7935738098977,
        "y" : -63.5512085710609
      },
      "selected" : false
    }, {
      "data" : {
        "id" : "225330",
        "sbo" : "SBO:0000297",
        "constant" : false,
        "metaId" : "metaid_82",
        "compartmentCode" : 2,
        "shared_name" : "HES1:TLE [nucleoplasm]",
        "sbml_type" : "species",
        "boundaryCondition" : false,
        "sbml_id" : "species_1911448",
        "SUID" : 225330,
        "sbml_compartment" : "compartment_7660",
        "selected" : false,
        "cyId" : "metaid_82",
        "Matching_Attribute" : [ "HES1:TLE [nucleoplasm]" ],
        "hasOnlySubstanceUnits" : false,
        "label" : "HES1:TLE [nucleoplasm]",
        "sbml_type_ext" : "species"
      },
      "position" : {
        "x" : 1475.0994820130227,
        "y" : -214.6335945879066
      },
      "selected" : false
    }, {
      "data" : {
        "id" : "225327",
        "metaId" : "metaid_83",
        "compartmentCode" : 3,
        "shared_name" : "NOTCH1 associates with negative regulators NUMB and ITCH",
        "sbml_type" : "reaction",
        "sbml_id" : "reaction_1980128",
        "reversible" : false,
        "SUID" : 225327,
        "sbml_compartment" : "compartment_70101",
        "selected" : false,
        "cyId" : "metaid_83",
        "Matching_Attribute" : [ "NOTCH1 associates with negative regulators NUMB and ITCH" ],
        "label" : "NOTCH1 associates with negative regulators NUMB and ITCH",
        "sbml_type_ext" : "reaction irreversible",
        "fast" : false
      },
      "position" : {
        "x" : -376.69110636588357,
        "y" : -207.6442909990394
      },
      "selected" : false
    }, {
      "data" : {
        "id" : "225324",
        "metaId" : "metaid_84",
        "compartmentCode" : 2,
        "shared_name" : "NOTCH1 stimulates HEY transcription",
        "sbml_type" : "reaction",
        "sbml_id" : "reaction_1980065",
        "reversible" : false,
        "SUID" : 225324,
        "sbml_compartment" : "compartment_7660",
        "selected" : false,
        "cyId" : "metaid_84",
        "Matching_Attribute" : [ "NOTCH1 stimulates HEY transcription" ],
        "label" : "NOTCH1 stimulates HEY transcription",
        "sbml_type_ext" : "reaction irreversible",
        "fast" : false
      },
      "position" : {
        "x" : 1340.4129585755227,
        "y" : -15.542932585343124
      },
      "selected" : false
    }, {
      "data" : {
        "id" : "225321",
        "metaId" : "metaid_85",
        "compartmentCode" : 2,
        "shared_name" : "Phosphorylated NICD1 binds FBXW7",
        "sbml_type" : "reaction",
        "sbml_id" : "reaction_1912385",
        "reversible" : false,
        "SUID" : 225321,
        "sbml_compartment" : "compartment_7660",
        "selected" : false,
        "cyId" : "metaid_85",
        "Matching_Attribute" : [ "Phosphorylated NICD1 binds FBXW7" ],
        "label" : "Phosphorylated NICD1 binds FBXW7",
        "sbml_type_ext" : "reaction irreversible",
        "fast" : false
      },
      "position" : {
        "x" : 879.8855537903664,
        "y" : -279.4283943925941
      },
      "selected" : false
    }, {
      "data" : {
        "id" : "225318",
        "metaId" : "metaid_86",
        "compartmentCode" : 3,
        "shared_name" : "NBEA translocates to the nucleus",
        "sbml_type" : "reaction",
        "sbml_id" : "reaction_9667638",
        "reversible" : false,
        "SUID" : 225318,
        "sbml_compartment" : "compartment_70101",
        "selected" : false,
        "cyId" : "metaid_86",
        "Matching_Attribute" : [ "NBEA translocates to the nucleus" ],
        "label" : "NBEA translocates to the nucleus",
        "sbml_type_ext" : "reaction irreversible",
        "fast" : false
      },
      "position" : {
        "x" : 76.09565968636252,
        "y" : -512.0913277422035
      },
      "selected" : false
    }, {
      "data" : {
        "id" : "225315",
        "metaId" : "metaid_87",
        "compartmentCode" : 3,
        "shared_name" : "Ubiquitination of DLL/JAG ligands upon binding to NOTCH1",
        "sbml_type" : "reaction",
        "sbml_id" : "reaction_1980074",
        "reversible" : false,
        "SUID" : 225315,
        "sbml_compartment" : "compartment_70101",
        "selected" : false,
        "cyId" : "metaid_87",
        "Matching_Attribute" : [ "Ubiquitination of DLL/JAG ligands upon binding to NOTCH1" ],
        "label" : "Ubiquitination of DLL/JAG ligands upon binding to NOTCH1",
        "sbml_type_ext" : "reaction irreversible",
        "fast" : false
      },
      "position" : {
        "x" : -729.8380790221336,
        "y" : -412.2097664629066
      },
      "selected" : false
    }, {
      "data" : {
        "id" : "225312",
        "metaId" : "metaid_88",
        "compartmentCode" : 2,
        "shared_name" : "NICD1 in complex with RBPJ (CSL) recruits MAML",
        "sbml_type" : "reaction",
        "sbml_id" : "reaction_1912394",
        "reversible" : false,
        "SUID" : 225312,
        "sbml_compartment" : "compartment_7660",
        "selected" : false,
        "cyId" : "metaid_88",
        "Matching_Attribute" : [ "NICD1 in complex with RBPJ (CSL) recruits MAML" ],
        "label" : "NICD1 in complex with RBPJ (CSL) recruits MAML",
        "sbml_type_ext" : "reaction irreversible",
        "fast" : false
      },
      "position" : {
        "x" : 947.8569283020852,
        "y" : -88.24207694874644
      },
      "selected" : false
    }, {
      "data" : {
        "id" : "225309",
        "metaId" : "metaid_89",
        "compartmentCode" : 4,
        "shared_name" : "Complex of NOTCH1 with its ligand is cleaved to produce NEXT1",
        "sbml_type" : "reaction",
        "sbml_id" : "reaction_157632",
        "reversible" : false,
        "SUID" : 225309,
        "sbml_compartment" : "compartment_984",
        "selected" : false,
        "cyId" : "metaid_89",
        "Matching_Attribute" : [ "Complex of NOTCH1 with its ligand is cleaved to produce NEXT1" ],
        "label" : "Complex of NOTCH1 with its ligand is cleaved to produce NEXT1",
        "sbml_type_ext" : "reaction irreversible",
        "fast" : false
      },
      "position" : {
        "x" : -499.78571085807107,
        "y" : 460.9866446699059
      },
      "selected" : false
    }, {
      "data" : {
        "id" : "225306",
        "metaId" : "metaid_91",
        "compartmentCode" : 4,
        "shared_name" : "NOTCH1 binds DLL1",
        "sbml_type" : "reaction",
        "sbml_id" : "reaction_1980039",
        "reversible" : false,
        "SUID" : 225306,
        "sbml_compartment" : "compartment_984",
        "selected" : false,
        "cyId" : "metaid_91",
        "Matching_Attribute" : [ "NOTCH1 binds DLL1" ],
        "label" : "NOTCH1 binds DLL1",
        "sbml_type_ext" : "reaction irreversible",
        "fast" : false
      },
      "position" : {
        "x" : -798.7335257994773,
        "y" : 701.8809928144371
      },
      "selected" : false
    }, {
      "data" : {
        "id" : "225303",
        "metaId" : "metaid_92",
        "compartmentCode" : 5,
        "shared_name" : "NICD1 traffics to nucleus",
        "sbml_type" : "reaction",
        "sbml_id" : "reaction_157926",
        "reversible" : false,
        "SUID" : 225303,
        "sbml_compartment" : "compartment_13231",
        "selected" : false,
        "cyId" : "metaid_92",
        "Matching_Attribute" : [ "NICD1 traffics to nucleus" ],
        "label" : "NICD1 traffics to nucleus",
        "sbml_type_ext" : "reaction irreversible",
        "fast" : false
      },
      "position" : {
        "x" : 426.1859383118508,
        "y" : -95.70520408497691
      },
      "selected" : false
    }, {
      "data" : {
        "id" : "225300",
        "metaId" : "metaid_94",
        "compartmentCode" : 2,
        "shared_name" : "NICD1 is phosphorylated by CDK8",
        "sbml_type" : "reaction",
        "sbml_id" : "reaction_1912391",
        "reversible" : false,
        "SUID" : 225300,
        "sbml_compartment" : "compartment_7660",
        "selected" : false,
        "cyId" : "metaid_94",
        "Matching_Attribute" : [ "NICD1 is phosphorylated by CDK8" ],
        "label" : "NICD1 is phosphorylated by CDK8",
        "sbml_type_ext" : "reaction irreversible",
        "fast" : false
      },
      "position" : {
        "x" : 1003.6862740052102,
        "y" : -5.859502867325546
      },
      "selected" : false
    }, {
      "data" : {
        "id" : "225297",
        "metaId" : "metaid_95",
        "compartmentCode" : 4,
        "shared_name" : "NOTCH1 binds DNER",
        "sbml_type" : "reaction",
        "sbml_id" : "reaction_1912398",
        "reversible" : false,
        "SUID" : 225297,
        "sbml_compartment" : "compartment_984",
        "selected" : false,
        "cyId" : "metaid_95",
        "Matching_Attribute" : [ "NOTCH1 binds DNER" ],
        "label" : "NOTCH1 binds DNER",
        "sbml_type_ext" : "reaction irreversible",
        "fast" : false
      },
      "position" : {
        "x" : -364.1503959166648,
        "y" : 429.88502113474965
      },
      "selected" : false
    }, {
      "data" : {
        "id" : "225294",
        "metaId" : "metaid_96",
        "compartmentCode" : 1,
        "shared_name" : "ARRB mediates NOTCH1 ubiquitination",
        "sbml_type" : "reaction",
        "sbml_id" : "reaction_1980118",
        "reversible" : false,
        "SUID" : 225294,
        "sbml_compartment" : "compartment_876",
        "selected" : false,
        "cyId" : "metaid_96",
        "Matching_Attribute" : [ "ARRB mediates NOTCH1 ubiquitination" ],
        "label" : "ARRB mediates NOTCH1 ubiquitination",
        "sbml_type_ext" : "reaction irreversible",
        "fast" : false
      },
      "position" : {
        "x" : -641.2888846861961,
        "y" : -227.78868491993785
      },
      "selected" : false
    }, {
      "data" : {
        "id" : "225291",
        "metaId" : "metaid_97",
        "compartmentCode" : 1,
        "shared_name" : "NOTCH1 binds DLL/JAG ligand in cis",
        "sbml_type" : "reaction",
        "sbml_id" : "reaction_1980138",
        "reversible" : false,
        "SUID" : 225291,
        "sbml_compartment" : "compartment_876",
        "selected" : false,
        "cyId" : "metaid_97",
        "Matching_Attribute" : [ "NOTCH1 binds DLL/JAG ligand in cis" ],
        "label" : "NOTCH1 binds DLL/JAG ligand in cis",
        "sbml_type_ext" : "reaction irreversible",
        "fast" : false
      },
      "position" : {
        "x" : -740.0907035338523,
        "y" : 347.4346427167809
      },
      "selected" : false
    }, {
      "data" : {
        "id" : "225288",
        "metaId" : "metaid_98",
        "compartmentCode" : 2,
        "shared_name" : "NOTCH1 stimulates HES1 transcription",
        "sbml_type" : "reaction",
        "sbml_id" : "reaction_1980047",
        "reversible" : false,
        "SUID" : 225288,
        "sbml_compartment" : "compartment_7660",
        "selected" : false,
        "cyId" : "metaid_98",
        "Matching_Attribute" : [ "NOTCH1 stimulates HES1 transcription" ],
        "label" : "NOTCH1 stimulates HES1 transcription",
        "sbml_type_ext" : "reaction irreversible",
        "fast" : false
      },
      "position" : {
        "x" : 1630.9415230286477,
        "y" : 88.6907691205895
      },
      "selected" : false
    }, {
      "data" : {
        "id" : "225285",
        "metaId" : "metaid_99",
        "compartmentCode" : 2,
        "shared_name" : "NICD1 displaces co-repressor complex from RBPJ (CSL)",
        "sbml_type" : "reaction",
        "sbml_id" : "reaction_1912388",
        "reversible" : false,
        "SUID" : 225285,
        "sbml_compartment" : "compartment_7660",
        "selected" : false,
        "cyId" : "metaid_99",
        "Matching_Attribute" : [ "NICD1 displaces co-repressor complex from RBPJ (CSL)" ],
        "label" : "NICD1 displaces co-repressor complex from RBPJ (CSL)",
        "sbml_type_ext" : "reaction irreversible",
        "fast" : false
      },
      "position" : {
        "x" : 1098.1591743958352,
        "y" : 58.16566841258168
      },
      "selected" : false
    }, {
      "data" : {
        "id" : "225282",
        "metaId" : "metaid_100",
        "compartmentCode" : 2,
        "shared_name" : "NOTCH1 Coactivator Complex binds HES1 promoter",
        "sbml_type" : "reaction",
        "sbml_id" : "reaction_4396347",
        "reversible" : false,
        "SUID" : 225282,
        "sbml_compartment" : "compartment_7660",
        "selected" : false,
        "cyId" : "metaid_100",
        "Matching_Attribute" : [ "NOTCH1 Coactivator Complex binds HES1 promoter" ],
        "label" : "NOTCH1 Coactivator Complex binds HES1 promoter",
        "sbml_type_ext" : "reaction irreversible",
        "fast" : false
      },
      "position" : {
        "x" : 1441.1426949036477,
        "y" : 142.20855323924184
      },
      "selected" : false
    }, {
      "data" : {
        "id" : "225279",
        "metaId" : "metaid_101",
        "compartmentCode" : 2,
        "shared_name" : "MAML in complex with NICD1 recruits CDK8",
        "sbml_type" : "reaction",
        "sbml_id" : "reaction_1912393",
        "reversible" : false,
        "SUID" : 225279,
        "sbml_compartment" : "compartment_7660",
        "selected" : false,
        "cyId" : "metaid_101",
        "Matching_Attribute" : [ "MAML in complex with NICD1 recruits CDK8" ],
        "label" : "MAML in complex with NICD1 recruits CDK8",
        "sbml_type_ext" : "reaction irreversible",
        "fast" : false
      },
      "position" : {
        "x" : 1145.1361031067727,
        "y" : 223.05323402537465
      },
      "selected" : false
    }, {
      "data" : {
        "id" : "225276",
        "metaId" : "metaid_102",
        "compartmentCode" : 2,
        "shared_name" : "HES1 binds TLE",
        "sbml_type" : "reaction",
        "sbml_id" : "reaction_1912359",
        "reversible" : false,
        "SUID" : 225276,
        "sbml_compartment" : "compartment_7660",
        "selected" : false,
        "cyId" : "metaid_102",
        "Matching_Attribute" : [ "HES1 binds TLE" ],
        "label" : "HES1 binds TLE",
        "sbml_type_ext" : "reaction irreversible",
        "fast" : false
      },
      "position" : {
        "x" : 1585.9685005677102,
        "y" : -78.0374031816566
      },
      "selected" : false
    }, {
      "data" : {
        "id" : "225273",
        "metaId" : "metaid_103",
        "compartmentCode" : 2,
        "shared_name" : "NICD1 binds HIF1A",
        "sbml_type" : "reaction",
        "sbml_id" : "reaction_1912396",
        "reversible" : false,
        "SUID" : 225273,
        "sbml_compartment" : "compartment_7660",
        "selected" : false,
        "cyId" : "metaid_103",
        "Matching_Attribute" : [ "NICD1 binds HIF1A" ],
        "label" : "NICD1 binds HIF1A",
        "sbml_type_ext" : "reaction irreversible",
        "fast" : false
      },
      "position" : {
        "x" : 736.7520088684914,
        "y" : 9.130409165755509
      },
      "selected" : false
    }, {
      "data" : {
        "id" : "225270",
        "metaId" : "metaid_104",
        "compartmentCode" : 1,
        "shared_name" : "NOTCH1 binds JAG2",
        "sbml_type" : "reaction",
        "sbml_id" : "reaction_1980044",
        "reversible" : false,
        "SUID" : 225270,
        "sbml_compartment" : "compartment_876",
        "selected" : false,
        "cyId" : "metaid_104",
        "Matching_Attribute" : [ "NOTCH1 binds JAG2" ],
        "label" : "NOTCH1 binds JAG2",
        "sbml_type_ext" : "reaction irreversible",
        "fast" : false
      },
      "position" : {
        "x" : -967.7177787291648,
        "y" : 155.6380118574059
      },
      "selected" : false
    }, {
      "data" : {
        "id" : "225267",
        "metaId" : "metaid_105",
        "compartmentCode" : 3,
        "shared_name" : "Cleavage of CNTN1:NOTCH1 complex releases NICD1",
        "sbml_type" : "reaction",
        "sbml_id" : "reaction_1980109",
        "reversible" : false,
        "SUID" : 225267,
        "sbml_compartment" : "compartment_70101",
        "selected" : false,
        "cyId" : "metaid_105",
        "Matching_Attribute" : [ "Cleavage of CNTN1:NOTCH1 complex releases NICD1" ],
        "label" : "Cleavage of CNTN1:NOTCH1 complex releases NICD1",
        "sbml_type_ext" : "reaction irreversible",
        "fast" : false
      },
      "position" : {
        "x" : -461.7950492369773,
        "y" : -298.95140464650035
      },
      "selected" : false
    }, {
      "data" : {
        "id" : "225264",
        "metaId" : "metaid_106",
        "compartmentCode" : 3,
        "shared_name" : "ITCH binds DTX",
        "sbml_type" : "reaction",
        "sbml_id" : "reaction_1980125",
        "reversible" : false,
        "SUID" : 225264,
        "sbml_compartment" : "compartment_70101",
        "selected" : false,
        "cyId" : "metaid_106",
        "Matching_Attribute" : [ "ITCH binds DTX" ],
        "label" : "ITCH binds DTX",
        "sbml_type_ext" : "reaction irreversible",
        "fast" : false
      },
      "position" : {
        "x" : -167.48224406119607,
        "y" : -762.1514778886879
      },
      "selected" : false
    }, {
      "data" : {
        "id" : "225261",
        "metaId" : "metaid_107",
        "compartmentCode" : 1,
        "shared_name" : "Contactin-1 (CNTN1) binds NOTCH1",
        "sbml_type" : "reaction",
        "sbml_id" : "reaction_373706",
        "reversible" : false,
        "SUID" : 225261,
        "sbml_compartment" : "compartment_876",
        "selected" : false,
        "cyId" : "metaid_107",
        "Matching_Attribute" : [ "Contactin-1 (CNTN1) binds NOTCH1" ],
        "label" : "Contactin-1 (CNTN1) binds NOTCH1",
        "sbml_type_ext" : "reaction irreversible",
        "fast" : false
      },
      "position" : {
        "x" : -543.5125785338523,
        "y" : 29.485420152083634
      },
      "selected" : false
    }, {
      "data" : {
        "id" : "225258",
        "metaId" : "metaid_108",
        "compartmentCode" : 3,
        "shared_name" : "ITCH ubiquitinates DTX",
        "sbml_type" : "reaction",
        "sbml_id" : "reaction_1912357",
        "reversible" : false,
        "SUID" : 225258,
        "sbml_compartment" : "compartment_70101",
        "selected" : false,
        "cyId" : "metaid_108",
        "Matching_Attribute" : [ "ITCH ubiquitinates DTX" ],
        "label" : "ITCH ubiquitinates DTX",
        "sbml_type_ext" : "reaction irreversible",
        "fast" : false
      },
      "position" : {
        "x" : -546.2195487486961,
        "y" : -1022.0528450761879
      },
      "selected" : false
    }, {
      "data" : {
        "id" : "225255",
        "metaId" : "metaid_109",
        "compartmentCode" : 2,
        "shared_name" : "NOTCH1 Coactivator Complex binds HES5 promoter",
        "sbml_type" : "reaction",
        "sbml_id" : "reaction_4396379",
        "reversible" : false,
        "SUID" : 225255,
        "sbml_compartment" : "compartment_7660",
        "selected" : false,
        "cyId" : "metaid_109",
        "Matching_Attribute" : [ "NOTCH1 Coactivator Complex binds HES5 promoter" ],
        "label" : "NOTCH1 Coactivator Complex binds HES5 promoter",
        "sbml_type_ext" : "reaction irreversible",
        "fast" : false
      },
      "position" : {
        "x" : 1350.7868599427102,
        "y" : 117.24016945017934
      },
      "selected" : false
    }, {
      "data" : {
        "id" : "225252",
        "metaId" : "metaid_110",
        "compartmentCode" : 2,
        "shared_name" : "NBEA binds NICD1",
        "sbml_type" : "reaction",
        "sbml_id" : "reaction_9667657",
        "reversible" : false,
        "SUID" : 225252,
        "sbml_compartment" : "compartment_7660",
        "selected" : false,
        "cyId" : "metaid_110",
        "Matching_Attribute" : [ "NBEA binds NICD1" ],
        "label" : "NBEA binds NICD1",
        "sbml_type_ext" : "reaction irreversible",
        "fast" : false
      },
      "position" : {
        "x" : 759.7754463684914,
        "y" : -163.8626442705238
      },
      "selected" : false
    }, {
      "data" : {
        "id" : "225249",
        "metaId" : "metaid_111",
        "compartmentCode" : 2,
        "shared_name" : "NOTCH1 Coactivator Complex binds MYC promoter",
        "sbml_type" : "reaction",
        "sbml_id" : "reaction_4396371",
        "reversible" : false,
        "SUID" : 225249,
        "sbml_compartment" : "compartment_7660",
        "selected" : false,
        "cyId" : "metaid_111",
        "Matching_Attribute" : [ "NOTCH1 Coactivator Complex binds MYC promoter" ],
        "label" : "NOTCH1 Coactivator Complex binds MYC promoter",
        "sbml_type_ext" : "reaction irreversible",
        "fast" : false
      },
      "position" : {
        "x" : 1421.3686470520852,
        "y" : 87.58040992869496
      },
      "selected" : false
    }, {
      "data" : {
        "id" : "225246",
        "metaId" : "metaid_112",
        "compartmentCode" : 2,
        "shared_name" : "NOTCH1 stimulates HES5 transcription",
        "sbml_type" : "reaction",
        "sbml_id" : "reaction_1980078",
        "reversible" : false,
        "SUID" : 225246,
        "sbml_compartment" : "compartment_7660",
        "selected" : false,
        "cyId" : "metaid_112",
        "Matching_Attribute" : [ "NOTCH1 stimulates HES5 transcription" ],
        "label" : "NOTCH1 stimulates HES5 transcription",
        "sbml_type_ext" : "reaction irreversible",
        "fast" : false
      },
      "position" : {
        "x" : 1466.5744575989602,
        "y" : -33.92705924855113
      },
      "selected" : false
    }, {
      "data" : {
        "id" : "225243",
        "metaId" : "metaid_113",
        "compartmentCode" : 4,
        "shared_name" : "NOTCH1 binds JAG1",
        "sbml_type" : "reaction",
        "sbml_id" : "reaction_1980042",
        "reversible" : false,
        "SUID" : 225243,
        "sbml_compartment" : "compartment_984",
        "selected" : false,
        "cyId" : "metaid_113",
        "Matching_Attribute" : [ "NOTCH1 binds JAG1" ],
        "label" : "NOTCH1 binds JAG1",
        "sbml_type_ext" : "reaction irreversible",
        "fast" : false
      },
      "position" : {
        "x" : -642.0777640807273,
        "y" : 532.0803946699059
      },
      "selected" : false
    }, {
      "data" : {
        "id" : "225240",
        "metaId" : "metaid_114",
        "compartmentCode" : 3,
        "shared_name" : "DTX binds NOTCH1",
        "sbml_type" : "reaction",
        "sbml_id" : "reaction_1980122",
        "reversible" : false,
        "SUID" : 225240,
        "sbml_compartment" : "compartment_70101",
        "selected" : false,
        "cyId" : "metaid_114",
        "Matching_Attribute" : [ "DTX binds NOTCH1" ],
        "label" : "DTX binds NOTCH1",
        "sbml_type_ext" : "reaction irreversible",
        "fast" : false
      },
      "position" : {
        "x" : -457.1344047057273,
        "y" : -235.92024619923473
      },
      "selected" : false
    }, {
      "data" : {
        "id" : "225237",
        "metaId" : "metaid_115",
        "compartmentCode" : 1,
        "shared_name" : "NOTCH1 binds DLK1",
        "sbml_type" : "reaction",
        "sbml_id" : "reaction_1980130",
        "reversible" : false,
        "SUID" : 225237,
        "sbml_compartment" : "compartment_876",
        "selected" : false,
        "cyId" : "metaid_115",
        "Matching_Attribute" : [ "NOTCH1 binds DLK1" ],
        "label" : "NOTCH1 binds DLK1",
        "sbml_type_ext" : "reaction irreversible",
        "fast" : false
      },
      "position" : {
        "x" : -857.7293143736961,
        "y" : 232.4572257245934
      },
      "selected" : false
    }, {
      "data" : {
        "id" : "225234",
        "metaId" : "metaid_116",
        "compartmentCode" : 2,
        "shared_name" : "NOTCH1 stimulates MYC transcription",
        "sbml_type" : "reaction",
        "sbml_id" : "reaction_1980067",
        "reversible" : false,
        "SUID" : 225234,
        "sbml_compartment" : "compartment_7660",
        "selected" : false,
        "cyId" : "metaid_116",
        "Matching_Attribute" : [ "NOTCH1 stimulates MYC transcription" ],
        "label" : "NOTCH1 stimulates MYC transcription",
        "sbml_type_ext" : "reaction irreversible",
        "fast" : false
      },
      "position" : {
        "x" : 1636.0427193177102,
        "y" : -195.26207359181285
      },
      "selected" : false
    }, {
      "data" : {
        "id" : "225231",
        "metaId" : "metaid_117",
        "compartmentCode" : 3,
        "shared_name" : "Cleavage of DNER:NOTCH1 complex releases NICD1",
        "sbml_type" : "reaction",
        "sbml_id" : "reaction_1980112",
        "reversible" : false,
        "SUID" : 225231,
        "sbml_compartment" : "compartment_70101",
        "selected" : false,
        "cyId" : "metaid_117",
        "Matching_Attribute" : [ "Cleavage of DNER:NOTCH1 complex releases NICD1" ],
        "label" : "Cleavage of DNER:NOTCH1 complex releases NICD1",
        "sbml_type_ext" : "reaction irreversible",
        "fast" : false
      },
      "position" : {
        "x" : -275.93695597525857,
        "y" : -197.24489219532848
      },
      "selected" : false
    }, {
      "data" : {
        "id" : "225228",
        "metaId" : "metaid_118",
        "compartmentCode" : 3,
        "shared_name" : "Ubiquitination of NOTCH1 by ITCH in the absence of ligand",
        "sbml_type" : "reaction",
        "sbml_id" : "reaction_1912386",
        "reversible" : false,
        "SUID" : 225228,
        "sbml_compartment" : "compartment_70101",
        "selected" : false,
        "cyId" : "metaid_118",
        "Matching_Attribute" : [ "Ubiquitination of NOTCH1 by ITCH in the absence of ligand" ],
        "label" : "Ubiquitination of NOTCH1 by ITCH in the absence of ligand",
        "sbml_type_ext" : "reaction irreversible",
        "fast" : false
      },
      "position" : {
        "x" : -826.5871024596336,
        "y" : -625.8638802324379
      },
      "selected" : false
    }, {
      "data" : {
        "id" : "225225",
        "metaId" : "metaid_119",
        "compartmentCode" : 2,
        "shared_name" : "NOTCH1 Coactivator Complex binds promoters of HEY genes",
        "sbml_type" : "reaction",
        "sbml_id" : "reaction_4396382",
        "reversible" : false,
        "SUID" : 225225,
        "sbml_compartment" : "compartment_7660",
        "selected" : false,
        "cyId" : "metaid_119",
        "Matching_Attribute" : [ "NOTCH1 Coactivator Complex binds promoters of HEY genes" ],
        "label" : "NOTCH1 Coactivator Complex binds promoters of HEY genes",
        "sbml_type_ext" : "reaction irreversible",
        "fast" : false
      },
      "position" : {
        "x" : 1323.1793159973977,
        "y" : -93.63643272267223
      },
      "selected" : false
    }, {
      "data" : {
        "id" : "225222",
        "metaId" : "metaid_120",
        "compartmentCode" : 3,
        "shared_name" : "DTX recruits beta-arrestin (ARRB) to NOTCH",
        "sbml_type" : "reaction",
        "sbml_id" : "reaction_1980123",
        "reversible" : false,
        "SUID" : 225222,
        "sbml_compartment" : "compartment_70101",
        "selected" : false,
        "cyId" : "metaid_120",
        "Matching_Attribute" : [ "DTX recruits beta-arrestin (ARRB) to NOTCH" ],
        "label" : "DTX recruits beta-arrestin (ARRB) to NOTCH",
        "sbml_type_ext" : "reaction irreversible",
        "fast" : false
      },
      "position" : {
        "x" : -472.94366984244607,
        "y" : -245.5891152177894
      },
      "selected" : false
    }, {
      "data" : {
        "id" : "225219",
        "metaId" : "metaid_121",
        "compartmentCode" : 4,
        "shared_name" : "NOTCH1 binds DLL4",
        "sbml_type" : "reaction",
        "sbml_id" : "reaction_1980041",
        "reversible" : false,
        "SUID" : 225219,
        "sbml_compartment" : "compartment_984",
        "selected" : false,
        "cyId" : "metaid_121",
        "Matching_Attribute" : [ "NOTCH1 binds DLL4" ],
        "label" : "NOTCH1 binds DLL4",
        "sbml_type_ext" : "reaction irreversible",
        "fast" : false
      },
      "position" : {
        "x" : -885.5098929869773,
        "y" : 726.7409781659996
      },
      "selected" : false
    }, {
      "data" : {
        "id" : "225216",
        "metaId" : "metaid_122",
        "compartmentCode" : 2,
        "shared_name" : "Ubiquitination of NICD1 by FBWX7",
        "sbml_type" : "reaction",
        "sbml_id" : "reaction_1852623",
        "reversible" : false,
        "SUID" : 225216,
        "sbml_compartment" : "compartment_7660",
        "selected" : false,
        "cyId" : "metaid_122",
        "Matching_Attribute" : [ "Ubiquitination of NICD1 by FBWX7" ],
        "label" : "Ubiquitination of NICD1 by FBWX7",
        "sbml_type_ext" : "reaction irreversible",
        "fast" : false
      },
      "position" : {
        "x" : 858.7427315247414,
        "y" : -598.4883919511879
      },
      "selected" : false
    }, {
      "data" : {
        "id" : "225213",
        "metaId" : "metaid_123",
        "compartmentCode" : 3,
        "shared_name" : "NEXT1 is cleaved to produce NICD1",
        "sbml_type" : "reaction",
        "sbml_id" : "reaction_157353",
        "reversible" : false,
        "SUID" : 225213,
        "sbml_compartment" : "compartment_70101",
        "selected" : false,
        "cyId" : "metaid_123",
        "Matching_Attribute" : [ "NEXT1 is cleaved to produce NICD1" ],
        "label" : "NEXT1 is cleaved to produce NICD1",
        "sbml_type_ext" : "reaction irreversible",
        "fast" : false
      },
      "position" : {
        "x" : -223.24847941275857,
        "y" : -165.68153770314098
      },
      "selected" : false
    }, {
      "data" : {
        "id" : "225210",
        "sbo" : "SBO:0000290",
        "constant" : true,
        "metaId" : "metaid_156;metaid_17;metaid_85",
        "shared_name" : "Golgi membrane",
        "sbml_type" : "compartment",
        "sbml_id" : "compartment_20699",
        "derivedUnits" : "",
        "SUID" : 225210,
        "selected" : false,
        "cyId" : "metaid_17",
        "Matching_Attribute" : [ "Golgi membrane" ],
        "label" : "Golgi membrane",
        "sbml_type_ext" : "compartment"
      },
      "position" : {
        "x" : 154.1582729351876,
        "y" : 120.12247841014027
      },
      "selected" : false
    }, {
      "data" : {
        "id" : "225207",
        "sbo" : "SBO:0000290",
        "constant" : true,
        "metaId" : "metaid_52",
        "shared_name" : "extracellular exosome",
        "sbml_type" : "compartment",
        "sbml_id" : "compartment_383505",
        "derivedUnits" : "",
        "SUID" : 225207,
        "selected" : false,
        "cyId" : "metaid_52",
        "Matching_Attribute" : [ "extracellular exosome" ],
        "label" : "extracellular exosome",
        "sbml_type_ext" : "compartment"
      },
      "position" : {
        "x" : -2285.05933146354,
        "y" : 244.1131095136559
      },
      "selected" : false
    }, {
      "data" : {
        "id" : "225204",
        "sbo" : "SBO:0000290",
        "constant" : true,
        "metaId" : "metaid_12;metaid_154",
        "shared_name" : "Golgi lumen",
        "sbml_type" : "compartment",
        "sbml_id" : "compartment_17963",
        "derivedUnits" : "",
        "SUID" : 225204,
        "selected" : false,
        "cyId" : "metaid_154",
        "Matching_Attribute" : [ "Golgi lumen" ],
        "label" : "Golgi lumen",
        "sbml_type_ext" : "compartment"
      },
      "position" : {
        "x" : 219.49523396614768,
        "y" : 618.9949454511559
      },
      "selected" : false
    }, {
      "data" : {
        "id" : "225201",
        "sbo" : "SBO:0000290",
        "constant" : true,
        "metaId" : "metaid_196",
        "shared_name" : "clathrin-coated endocytic vesicle membrane",
        "sbml_type" : "compartment",
        "sbml_id" : "compartment_24339",
        "derivedUnits" : "",
        "SUID" : 225201,
        "selected" : false,
        "cyId" : "metaid_196",
        "Matching_Attribute" : [ "clathrin-coated endocytic vesicle membrane" ],
        "label" : "clathrin-coated endocytic vesicle membrane",
        "sbml_type_ext" : "compartment"
      },
      "position" : {
        "x" : -2019.0993705260398,
        "y" : -46.7774048601234
      },
      "selected" : false
    }, {
      "data" : {
        "id" : "225198",
        "sbo" : "SBO:0000290",
        "constant" : true,
        "metaId" : "metaid_201",
        "shared_name" : "multivesicular body, internal vesicle",
        "sbml_type" : "compartment",
        "sbml_id" : "compartment_3828050",
        "derivedUnits" : "",
        "SUID" : 225198,
        "selected" : false,
        "cyId" : "metaid_201",
        "Matching_Attribute" : [ "multivesicular body, internal vesicle" ],
        "label" : "multivesicular body, internal vesicle",
        "sbml_type_ext" : "compartment"
      },
      "position" : {
        "x" : -1989.2314506041648,
        "y" : 337.0278739179528
      },
      "selected" : false
    }, {
      "data" : {
        "id" : "225195",
        "sbo" : "SBO:0000290",
        "constant" : true,
        "metaId" : "metaid_16;metaid_208",
        "shared_name" : "early endosome membrane",
        "sbml_type" : "compartment",
        "sbml_id" : "compartment_171062",
        "derivedUnits" : "",
        "SUID" : 225195,
        "selected" : false,
        "cyId" : "metaid_208",
        "Matching_Attribute" : [ "early endosome membrane" ],
        "label" : "early endosome membrane",
        "sbml_type_ext" : "compartment"
      },
      "position" : {
        "x" : 50.20404286507346,
        "y" : -266.0827370439613
      },
      "selected" : false
    }, {
      "data" : {
        "id" : "225192",
        "sbo" : "SBO:0000290",
        "constant" : true,
        "metaId" : "metaid_334",
        "shared_name" : "clathrin-coated endocytic vesicle",
        "sbml_type" : "compartment",
        "sbml_id" : "compartment_20592",
        "derivedUnits" : "",
        "SUID" : 225192,
        "selected" : false,
        "cyId" : "metaid_334",
        "Matching_Attribute" : [ "clathrin-coated endocytic vesicle" ],
        "label" : "clathrin-coated endocytic vesicle",
        "sbml_type_ext" : "compartment"
      },
      "position" : {
        "x" : -1783.3046927916648,
        "y" : -12.838356093033553
      },
      "selected" : false
    }, {
      "data" : {
        "id" : "225189",
        "constant" : false,
        "metaId" : "metaid_1",
        "compartmentCode" : 1,
        "shared_name" : "palmitoleyl-N-glycosylated WNTs [endoplasmic reticulum lumen]",
        "sbml_type" : "species",
        "boundaryCondition" : false,
        "sbml_id" : "species_3238374",
        "SUID" : 225189,
        "sbml_compartment" : "compartment_17957",
        "selected" : false,
        "cyId" : "metaid_1",
        "Matching_Attribute" : [ "palmitoleyl-N-glycosylated WNTs [endoplasmic reticulum lumen]" ],
        "hasOnlySubstanceUnits" : false,
        "label" : "palmitoleyl-N-glycosylated WNTs [endoplasmic reticulum lumen]",
        "sbml_type_ext" : "species"
      },
      "position" : {
        "x" : 706.9804024231789,
        "y" : 691.7603873456871
      },
      "selected" : false
    }, {
      "data" : {
        "id" : "225186",
        "sbo" : "SBO:0000253",
        "constant" : false,
        "metaId" : "metaid_3",
        "compartmentCode" : 2,
        "shared_name" : "Ub-RibC-AXIN:TNKS:RNF146 [cytosol]",
        "sbml_type" : "species",
        "boundaryCondition" : false,
        "sbml_id" : "species_3640854",
        "SUID" : 225186,
        "sbml_compartment" : "compartment_70101",
        "selected" : false,
        "cyId" : "metaid_3",
        "Matching_Attribute" : [ "Ub-RibC-AXIN:TNKS:RNF146 [cytosol]" ],
        "hasOnlySubstanceUnits" : false,
        "label" : "Ub-RibC-AXIN:TNKS:RNF146 [cytosol]",
        "sbml_type_ext" : "species"
      },
      "position" : {
        "x" : -526.4601493346336,
        "y" : -1117.1616707597816
      },
      "selected" : false
    }, {
      "data" : {
        "id" : "225183",
        "sbo" : "SBO:0000297",
        "constant" : false,
        "metaId" : "metaid_5",
        "compartmentCode" : 3,
        "shared_name" : "YWHAZ [nucleoplasm]",
        "sbml_type" : "species",
        "boundaryCondition" : false,
        "sbml_id" : "species_450469",
        "SUID" : 225183,
        "sbml_compartment" : "compartment_7660",
        "selected" : false,
        "cyId" : "metaid_5",
        "Matching_Attribute" : [ "YWHAZ [nucleoplasm]" ],
        "hasOnlySubstanceUnits" : false,
        "label" : "YWHAZ [nucleoplasm]",
        "sbml_type_ext" : "species"
      },
      "position" : {
        "x" : 992.6513618958352,
        "y" : -634.7782479082191
      },
      "selected" : false
    }, {
      "data" : {
        "id" : "225180",
        "sbo" : "SBO:0000253",
        "constant" : false,
        "metaId" : "metaid_8",
        "compartmentCode" : 2,
        "shared_name" : "ubiquitinated phospho-beta-catenin:RBX1:SCF(beta-TrCP1) complex [cytosol]",
        "sbml_type" : "species",
        "boundaryCondition" : false,
        "sbml_id" : "species_2130284",
        "SUID" : 225180,
        "sbml_compartment" : "compartment_70101",
        "selected" : false,
        "cyId" : "metaid_8",
        "Matching_Attribute" : [ "ubiquitinated phospho-beta-catenin:RBX1:SCF(beta-TrCP1) complex [cytosol]" ],
        "hasOnlySubstanceUnits" : false,
        "label" : "ubiquitinated phospho-beta-catenin:RBX1:SCF(beta-TrCP1) complex [cytosol]",
        "sbml_type_ext" : "species"
      },
      "position" : {
        "x" : -633.0242972838523,
        "y" : -1097.829029158219
      },
      "selected" : false
    }, {
      "data" : {
        "id" : "225177",
        "sbo" : "SBO:0000297",
        "constant" : false,
        "metaId" : "metaid_10",
        "compartmentCode" : 2,
        "shared_name" : "PRKCA [cytosol]",
        "sbml_type" : "species",
        "boundaryCondition" : false,
        "sbml_id" : "species_4332337",
        "SUID" : 225177,
        "sbml_compartment" : "compartment_70101",
        "selected" : false,
        "cyId" : "metaid_10",
        "Matching_Attribute" : [ "PRKCA [cytosol]" ],
        "hasOnlySubstanceUnits" : false,
        "label" : "PRKCA [cytosol]",
        "sbml_type_ext" : "species"
      },
      "position" : {
        "x" : -364.07111124869607,
        "y" : -497.0261421953285
      },
      "selected" : false
    }, {
      "data" : {
        "id" : "225174",
        "sbo" : "SBO:0000253",
        "constant" : false,
        "metaId" : "metaid_11",
        "compartmentCode" : 2,
        "shared_name" : "DVL:CXXC4 [cytosol]",
        "sbml_type" : "species",
        "boundaryCondition" : false,
        "sbml_id" : "species_5368508",
        "SUID" : 225174,
        "sbml_compartment" : "compartment_70101",
        "selected" : false,
        "cyId" : "metaid_11",
        "Matching_Attribute" : [ "DVL:CXXC4 [cytosol]" ],
        "hasOnlySubstanceUnits" : false,
        "label" : "DVL:CXXC4 [cytosol]",
        "sbml_type_ext" : "species"
      },
      "position" : {
        "x" : -934.5642142760398,
        "y" : -839.0295296465004
      },
      "selected" : false
    }, {
      "data" : {
        "id" : "225171",
        "sbo" : "SBO:0000253",
        "constant" : false,
        "metaId" : "metaid_12",
        "compartmentCode" : 4,
        "shared_name" : "RYK:WNTs [plasma membrane]",
        "sbml_type" : "species",
        "boundaryCondition" : false,
        "sbml_id" : "species_5323537",
        "SUID" : 225171,
        "sbml_compartment" : "compartment_876",
        "selected" : false,
        "cyId" : "metaid_12",
        "Matching_Attribute" : [ "RYK:WNTs [plasma membrane]" ],
        "hasOnlySubstanceUnits" : false,
        "label" : "RYK:WNTs [plasma membrane]",
        "sbml_type_ext" : "species"
      },
      "position" : {
        "x" : -1079.4116263854148,
        "y" : 668.8559684003746
      },
      "selected" : false
    }, {
      "data" : {
        "id" : "225168",
        "sbo" : "SBO:0000253",
        "constant" : false,
        "metaId" : "metaid_14",
        "compartmentCode" : 4,
        "shared_name" : "pp-DVL:RAC:GTP [plasma membrane]",
        "sbml_type" : "species",
        "boundaryCondition" : false,
        "sbml_id" : "species_3858469",
        "SUID" : 225168,
        "sbml_compartment" : "compartment_876",
        "selected" : false,
        "cyId" : "metaid_14",
        "Matching_Attribute" : [ "pp-DVL:RAC:GTP [plasma membrane]" ],
        "hasOnlySubstanceUnits" : false,
        "label" : "pp-DVL:RAC:GTP [plasma membrane]",
        "sbml_type_ext" : "species"
      },
      "position" : {
        "x" : -711.6622977721336,
        "y" : -267.04556663380504
      },
      "selected" : false
    }, {
      "data" : {
        "id" : "225165",
        "sbo" : "SBO:0000253",
        "constant" : false,
        "metaId" : "metaid_15",
        "compartmentCode" : 3,
        "shared_name" : "pS20-CBY1:CTNNB1 [nucleoplasm]",
        "sbml_type" : "species",
        "boundaryCondition" : false,
        "sbml_id" : "species_3769358",
        "SUID" : 225165,
        "sbml_compartment" : "compartment_7660",
        "selected" : false,
        "cyId" : "metaid_15",
        "Matching_Attribute" : [ "pS20-CBY1:CTNNB1 [nucleoplasm]" ],
        "hasOnlySubstanceUnits" : false,
        "label" : "pS20-CBY1:CTNNB1 [nucleoplasm]",
        "sbml_type_ext" : "species"
      },
      "position" : {
        "x" : 1089.0264839661477,
        "y" : -395.301654890641
      },
      "selected" : false
    }, {
      "data" : {
        "id" : "225162",
        "sbo" : "SBO:0000253",
        "constant" : false,
        "metaId" : "metaid_16",
        "compartmentCode" : 5,
        "shared_name" : "WLS:WNT [Golgi membrane]",
        "sbml_type" : "species",
        "boundaryCondition" : false,
        "sbml_id" : "species_3247841",
        "SUID" : 225162,
        "sbml_compartment" : "compartment_20699",
        "selected" : false,
        "cyId" : "metaid_16",
        "Matching_Attribute" : [ "WLS:WNT [Golgi membrane]" ],
        "hasOnlySubstanceUnits" : false,
        "label" : "WLS:WNT [Golgi membrane]",
        "sbml_type_ext" : "species"
      },
      "position" : {
        "x" : 79.29239888313987,
        "y" : 305.06312172068715
      },
      "selected" : false
    }, {
      "data" : {
        "id" : "225159",
        "sbo" : "SBO:0000297",
        "constant" : false,
        "metaId" : "metaid_18",
        "compartmentCode" : 3,
        "shared_name" : "KMT2D [nucleoplasm]",
        "sbml_type" : "species",
        "boundaryCondition" : false,
        "sbml_id" : "species_1183219",
        "SUID" : 225159,
        "sbml_compartment" : "compartment_7660",
        "selected" : false,
        "cyId" : "metaid_18",
        "Matching_Attribute" : [ "KMT2D [nucleoplasm]" ],
        "hasOnlySubstanceUnits" : false,
        "label" : "KMT2D [nucleoplasm]",
        "sbml_type_ext" : "species"
      },
      "position" : {
        "x" : 1348.6809029114602,
        "y" : -531.4456063066566
      },
      "selected" : false
    }, {
      "data" : {
        "id" : "225156",
        "sbo" : "SBO:0000253",
        "constant" : false,
        "metaId" : "metaid_19;metaid_20",
        "compartmentCode" : 2,
        "shared_name" : "Calcineurin (CaN) [cytosol]",
        "sbml_type" : "species",
        "boundaryCondition" : false,
        "sbml_id" : "species_2025977",
        "SUID" : 225156,
        "sbml_compartment" : "compartment_70101",
        "selected" : false,
        "cyId" : "metaid_19",
        "Matching_Attribute" : [ "Calcineurin (CaN) [cytosol]" ],
        "hasOnlySubstanceUnits" : false,
        "label" : "Calcineurin (CaN) [cytosol]",
        "sbml_type_ext" : "species"
      },
      "position" : {
        "x" : -219.51422648307107,
        "y" : -599.3950081621254
      },
      "selected" : false
    }, {
      "data" : {
        "id" : "225153",
        "sbo" : "SBO:0000253",
        "constant" : false,
        "metaId" : "metaid_21",
        "compartmentCode" : 2,
        "shared_name" : "RAC:GTP [cytosol]",
        "sbml_type" : "species",
        "boundaryCondition" : false,
        "sbml_id" : "species_3858468",
        "SUID" : 225153,
        "sbml_compartment" : "compartment_70101",
        "selected" : false,
        "cyId" : "metaid_21",
        "Matching_Attribute" : [ "RAC:GTP [cytosol]" ],
        "hasOnlySubstanceUnits" : false,
        "label" : "RAC:GTP [cytosol]",
        "sbml_type_ext" : "species"
      },
      "position" : {
        "x" : -458.60162882682107,
        "y" : -530.4247933183754
      },
      "selected" : false
    }, {
      "data" : {
        "id" : "225150",
        "sbo" : "SBO:0000253",
        "constant" : false,
        "metaId" : "metaid_22",
        "compartmentCode" : 3,
        "shared_name" : "TCF/LEF:CTNNB1:CBP/p300 [nucleoplasm]",
        "sbml_type" : "species",
        "boundaryCondition" : false,
        "sbml_id" : "species_3322396",
        "SUID" : 225150,
        "sbml_compartment" : "compartment_7660",
        "selected" : false,
        "cyId" : "metaid_22",
        "Matching_Attribute" : [ "TCF/LEF:CTNNB1:CBP/p300 [nucleoplasm]" ],
        "hasOnlySubstanceUnits" : false,
        "label" : "TCF/LEF:CTNNB1:CBP/p300 [nucleoplasm]",
        "sbml_type_ext" : "species"
      },
      "position" : {
        "x" : 1401.1683296692727,
        "y" : -537.1459236894691
      },
      "selected" : false
    }, {
      "data" : {
        "id" : "225147",
        "sbo" : "SBO:0000253",
        "constant" : false,
        "metaId" : "metaid_24",
        "compartmentCode" : 2,
        "shared_name" : "Calcineurin:Calmodulin (CaN:CaM) [cytosol]",
        "sbml_type" : "species",
        "boundaryCondition" : false,
        "sbml_id" : "species_2025947",
        "SUID" : 225147,
        "sbml_compartment" : "compartment_70101",
        "selected" : false,
        "cyId" : "metaid_24",
        "Matching_Attribute" : [ "Calcineurin:Calmodulin (CaN:CaM) [cytosol]" ],
        "hasOnlySubstanceUnits" : false,
        "label" : "Calcineurin:Calmodulin (CaN:CaM) [cytosol]",
        "sbml_type_ext" : "species"
      },
      "position" : {
        "x" : -196.1275382506492,
        "y" : -992.2773323808754
      },
      "selected" : false
    }, {
      "data" : {
        "id" : "225144",
        "sbo" : "SBO:0000247",
        "constant" : false,
        "metaId" : "metaid_25",
        "compartmentCode" : 3,
        "shared_name" : "CoA-SH [nucleoplasm]",
        "sbml_type" : "species",
        "boundaryCondition" : false,
        "sbml_id" : "species_2485002",
        "SUID" : 225144,
        "sbml_compartment" : "compartment_7660",
        "selected" : false,
        "cyId" : "metaid_25",
        "Matching_Attribute" : [ "CoA-SH [nucleoplasm]" ],
        "hasOnlySubstanceUnits" : false,
        "label" : "CoA-SH [nucleoplasm]",
        "sbml_type_ext" : "species"
      },
      "position" : {
        "x" : 1139.1509956848977,
        "y" : -361.99986656056285
      },
      "selected" : false
    }, {
      "data" : {
        "id" : "225141",
        "sbo" : "SBO:0000253",
        "constant" : false,
        "metaId" : "metaid_26",
        "compartmentCode" : 4,
        "shared_name" : "WNT5A:FZD4:DVL2 [plasma membrane]",
        "sbml_type" : "species",
        "boundaryCondition" : false,
        "sbml_id" : "species_5138436",
        "SUID" : 225141,
        "sbml_compartment" : "compartment_876",
        "selected" : false,
        "cyId" : "metaid_26",
        "Matching_Attribute" : [ "WNT5A:FZD4:DVL2 [plasma membrane]" ],
        "hasOnlySubstanceUnits" : false,
        "label" : "WNT5A:FZD4:DVL2 [plasma membrane]",
        "sbml_type_ext" : "species"
      },
      "position" : {
        "x" : -795.2252250182273,
        "y" : -3.6446800981605065
      },
      "selected" : false
    }, {
      "data" : {
        "id" : "225138",
        "sbo" : "SBO:0000247",
        "constant" : false,
        "metaId" : "metaid_27",
        "compartmentCode" : 1,
        "shared_name" : "CoA-SH [endoplasmic reticulum lumen]",
        "sbml_type" : "species",
        "boundaryCondition" : false,
        "sbml_id" : "species_162743",
        "SUID" : 225138,
        "sbml_compartment" : "compartment_17957",
        "selected" : false,
        "cyId" : "metaid_27",
        "Matching_Attribute" : [ "CoA-SH [endoplasmic reticulum lumen]" ],
        "hasOnlySubstanceUnits" : false,
        "label" : "CoA-SH [endoplasmic reticulum lumen]",
        "sbml_type_ext" : "species"
      },
      "position" : {
        "x" : 966.7600044739602,
        "y" : 877.0656851972496
      },
      "selected" : false
    }, {
      "data" : {
        "id" : "225135",
        "sbo" : "SBO:0000253",
        "constant" : false,
        "metaId" : "metaid_28",
        "compartmentCode" : 3,
        "shared_name" : "APC:CTBP:CTNNB1:BTRC [nucleoplasm]",
        "sbml_type" : "species",
        "boundaryCondition" : false,
        "sbml_id" : "species_3361756",
        "SUID" : 225135,
        "sbml_compartment" : "compartment_7660",
        "selected" : false,
        "cyId" : "metaid_28",
        "Matching_Attribute" : [ "APC:CTBP:CTNNB1:BTRC [nucleoplasm]" ],
        "hasOnlySubstanceUnits" : false,
        "label" : "APC:CTBP:CTNNB1:BTRC [nucleoplasm]",
        "sbml_type_ext" : "species"
      },
      "position" : {
        "x" : 1165.216486407554,
        "y" : -563.9702645097816
      },
      "selected" : false
    }, {
      "data" : {
        "id" : "225132",
        "constant" : false,
        "metaId" : "metaid_29",
        "compartmentCode" : 3,
        "shared_name" : "'canonical' WNT target gene transcripts [nucleoplasm]",
        "sbml_type" : "species",
        "boundaryCondition" : false,
        "sbml_id" : "species_4411358",
        "SUID" : 225132,
        "sbml_compartment" : "compartment_7660",
        "selected" : false,
        "cyId" : "metaid_29",
        "Matching_Attribute" : [ "'canonical' WNT target gene transcripts [nucleoplasm]" ],
        "hasOnlySubstanceUnits" : false,
        "label" : "'canonical' WNT target gene transcripts [nucleoplasm]",
        "sbml_type_ext" : "species"
      },
      "position" : {
        "x" : 1550.9028267395852,
        "y" : -42.00262840138316
      },
      "selected" : false
    }, {
      "data" : {
        "id" : "225129",
        "sbo" : "SBO:0000297",
        "constant" : false,
        "metaId" : "metaid_30",
        "compartmentCode" : 6,
        "shared_name" : "WIF1 [extracellular region]",
        "sbml_type" : "species",
        "boundaryCondition" : false,
        "sbml_id" : "species_3769320",
        "SUID" : 225129,
        "sbml_compartment" : "compartment_984",
        "selected" : false,
        "cyId" : "metaid_30",
        "Matching_Attribute" : [ "WIF1 [extracellular region]" ],
        "hasOnlySubstanceUnits" : false,
        "label" : "WIF1 [extracellular region]",
        "sbml_type_ext" : "species"
      },
      "position" : {
        "x" : -666.4166923033836,
        "y" : 1085.051341935531
      },
      "selected" : false
    }, {
      "data" : {
        "id" : "225126",
        "sbo" : "SBO:0000297",
        "constant" : false,
        "metaId" : "metaid_32",
        "compartmentCode" : 2,
        "shared_name" : "CSNK1A1 [cytosol]",
        "sbml_type" : "species",
        "boundaryCondition" : false,
        "sbml_id" : "species_195263",
        "SUID" : 225126,
        "sbml_compartment" : "compartment_70101",
        "selected" : false,
        "cyId" : "metaid_32",
        "Matching_Attribute" : [ "CSNK1A1 [cytosol]" ],
        "hasOnlySubstanceUnits" : false,
        "label" : "CSNK1A1 [cytosol]",
        "sbml_type_ext" : "species"
      },
      "position" : {
        "x" : -404.8244681822898,
        "y" : -637.9478035722816
      },
      "selected" : false
    }, {
      "data" : {
        "id" : "225123",
        "sbo" : "SBO:0000253",
        "constant" : false,
        "metaId" : "metaid_33",
        "compartmentCode" : 3,
        "shared_name" : "TCF/LEF:CTNNB1:BCL9:PYGO:SET1-like complex [nucleoplasm]",
        "sbml_type" : "species",
        "boundaryCondition" : false,
        "sbml_id" : "species_3361369",
        "SUID" : 225123,
        "sbml_compartment" : "compartment_7660",
        "selected" : false,
        "cyId" : "metaid_33",
        "Matching_Attribute" : [ "TCF/LEF:CTNNB1:BCL9:PYGO:SET1-like complex [nucleoplasm]" ],
        "hasOnlySubstanceUnits" : false,
        "label" : "TCF/LEF:CTNNB1:BCL9:PYGO:SET1-like complex [nucleoplasm]",
        "sbml_type_ext" : "species"
      },
      "position" : {
        "x" : 1418.6755318177102,
        "y" : -423.6766854082191
      },
      "selected" : false
    }, {
      "data" : {
        "id" : "225120",
        "constant" : false,
        "metaId" : "metaid_34",
        "compartmentCode" : 6,
        "shared_name" : "DKK [extracellular region]",
        "sbml_type" : "species",
        "boundaryCondition" : false,
        "sbml_id" : "species_3769325",
        "SUID" : 225120,
        "sbml_compartment" : "compartment_984",
        "selected" : false,
        "cyId" : "metaid_34",
        "Matching_Attribute" : [ "DKK [extracellular region]" ],
        "hasOnlySubstanceUnits" : false,
        "label" : "DKK [extracellular region]",
        "sbml_type_ext" : "species"
      },
      "position" : {
        "x" : -871.6629691588523,
        "y" : 817.0005606855309
      },
      "selected" : false
    }, {
      "data" : {
        "id" : "225117",
        "constant" : false,
        "metaId" : "metaid_35",
        "compartmentCode" : 6,
        "shared_name" : "WNT5A/WNT11 [extracellular region]",
        "sbml_type" : "species",
        "boundaryCondition" : false,
        "sbml_id" : "species_3965385",
        "SUID" : 225117,
        "sbml_compartment" : "compartment_984",
        "selected" : false,
        "cyId" : "metaid_35",
        "Matching_Attribute" : [ "WNT5A/WNT11 [extracellular region]" ],
        "hasOnlySubstanceUnits" : false,
        "label" : "WNT5A/WNT11 [extracellular region]",
        "sbml_type_ext" : "species"
      },
      "position" : {
        "x" : -1102.4238334166648,
        "y" : 737.2526358808434
      },
      "selected" : false
    }, {
      "data" : {
        "id" : "225114",
        "sbo" : "SBO:0000253",
        "constant" : false,
        "metaId" : "metaid_37",
        "compartmentCode" : 2,
        "shared_name" : "NFATC1:CaN:CaM [cytosol]",
        "sbml_type" : "species",
        "boundaryCondition" : false,
        "sbml_id" : "species_4551448",
        "SUID" : 225114,
        "sbml_compartment" : "compartment_70101",
        "selected" : false,
        "cyId" : "metaid_37",
        "Matching_Attribute" : [ "NFATC1:CaN:CaM [cytosol]" ],
        "hasOnlySubstanceUnits" : false,
        "label" : "NFATC1:CaN:CaM [cytosol]",
        "sbml_type_ext" : "species"
      },
      "position" : {
        "x" : 8.81164021614768,
        "y" : -900.3259163652504
      },
      "selected" : false
    }, {
      "data" : {
        "id" : "225111",
        "constant" : false,
        "metaId" : "metaid_38",
        "compartmentCode" : 4,
        "shared_name" : "LGR [plasma membrane]",
        "sbml_type" : "species",
        "boundaryCondition" : false,
        "sbml_id" : "species_4641170",
        "SUID" : 225111,
        "sbml_compartment" : "compartment_876",
        "selected" : false,
        "cyId" : "metaid_38",
        "Matching_Attribute" : [ "LGR [plasma membrane]" ],
        "hasOnlySubstanceUnits" : false,
        "label" : "LGR [plasma membrane]",
        "sbml_type_ext" : "species"
      },
      "position" : {
        "x" : -1131.3587699401023,
        "y" : 302.3638114179528
      },
      "selected" : false
    }, {
      "data" : {
        "id" : "225108",
        "sbo" : "SBO:0000297",
        "constant" : false,
        "metaId" : "metaid_39",
        "compartmentCode" : 2,
        "shared_name" : "USP8 [cytosol]",
        "sbml_type" : "species",
        "boundaryCondition" : false,
        "sbml_id" : "species_917720",
        "SUID" : 225108,
        "sbml_compartment" : "compartment_70101",
        "selected" : false,
        "cyId" : "metaid_39",
        "Matching_Attribute" : [ "USP8 [cytosol]" ],
        "hasOnlySubstanceUnits" : false,
        "label" : "USP8 [cytosol]",
        "sbml_type_ext" : "species"
      },
      "position" : {
        "x" : -400.96637492057107,
        "y" : -423.03966148243785
      },
      "selected" : false
    }, {
      "data" : {
        "id" : "225105",
        "sbo" : "SBO:0000253",
        "constant" : false,
        "metaId" : "metaid_40",
        "compartmentCode" : 6,
        "shared_name" : "WNT3A:sFRP [extracellular region]",
        "sbml_type" : "species",
        "boundaryCondition" : false,
        "sbml_id" : "species_3772418",
        "SUID" : 225105,
        "sbml_compartment" : "compartment_984",
        "selected" : false,
        "cyId" : "metaid_40",
        "Matching_Attribute" : [ "WNT3A:sFRP [extracellular region]" ],
        "hasOnlySubstanceUnits" : false,
        "label" : "WNT3A:sFRP [extracellular region]",
        "sbml_type_ext" : "species"
      },
      "position" : {
        "x" : -729.1068778502586,
        "y" : 908.3863639081871
      },
      "selected" : false
    }, {
      "data" : {
        "id" : "225102",
        "sbo" : "SBO:0000253",
        "constant" : false,
        "metaId" : "metaid_41",
        "compartmentCode" : 3,
        "shared_name" : "'canonical' WNT target gene:TCF/LEF:TLE tetramer [nucleoplasm]",
        "sbml_type" : "species",
        "boundaryCondition" : false,
        "sbml_id" : "species_8944351",
        "SUID" : 225102,
        "sbml_compartment" : "compartment_7660",
        "selected" : false,
        "cyId" : "metaid_41",
        "Matching_Attribute" : [ "'canonical' WNT target gene:TCF/LEF:TLE tetramer [nucleoplasm]" ],
        "hasOnlySubstanceUnits" : false,
        "label" : "'canonical' WNT target gene:TCF/LEF:TLE tetramer [nucleoplasm]",
        "sbml_type_ext" : "species"
      },
      "position" : {
        "x" : 1492.5539497864602,
        "y" : -194.99823387013316
      },
      "selected" : false
    }, {
      "data" : {
        "id" : "225099",
        "constant" : false,
        "metaId" : "metaid_42",
        "compartmentCode" : 4,
        "shared_name" : "WNT5A-binding FZDs [plasma membrane]",
        "sbml_type" : "species",
        "boundaryCondition" : false,
        "sbml_id" : "species_5140744",
        "SUID" : 225099,
        "sbml_compartment" : "compartment_876",
        "selected" : false,
        "cyId" : "metaid_42",
        "Matching_Attribute" : [ "WNT5A-binding FZDs [plasma membrane]" ],
        "hasOnlySubstanceUnits" : false,
        "label" : "WNT5A-binding FZDs [plasma membrane]",
        "sbml_type_ext" : "species"
      },
      "position" : {
        "x" : -907.4356742369773,
        "y" : 201.47811500681996
      },
      "selected" : false
    }, {
      "data" : {
        "id" : "225096",
        "sbo" : "SBO:0000253",
        "constant" : false,
        "metaId" : "metaid_43",
        "compartmentCode" : 4,
        "shared_name" : "WLS:WNT [plasma membrane]",
        "sbml_type" : "species",
        "boundaryCondition" : false,
        "sbml_id" : "species_3247838",
        "SUID" : 225096,
        "sbml_compartment" : "compartment_876",
        "selected" : false,
        "cyId" : "metaid_43",
        "Matching_Attribute" : [ "WLS:WNT [plasma membrane]" ],
        "hasOnlySubstanceUnits" : false,
        "label" : "WLS:WNT [plasma membrane]",
        "sbml_type_ext" : "species"
      },
      "position" : {
        "x" : -605.9356742369773,
        "y" : 369.39258949412465
      },
      "selected" : false
    }, {
      "data" : {
        "id" : "225093",
        "sbo" : "SBO:0000253",
        "constant" : false,
        "metaId" : "metaid_44",
        "compartmentCode" : 7,
        "shared_name" : "PARD6A:p-DVL2 [cytoplasmic side of plasma membrane]",
        "sbml_type" : "species",
        "boundaryCondition" : false,
        "sbml_id" : "species_5099880",
        "SUID" : 225093,
        "sbml_compartment" : "compartment_947587",
        "selected" : false,
        "cyId" : "metaid_44",
        "Matching_Attribute" : [ "PARD6A:p-DVL2 [cytoplasmic side of plasma membrane]" ],
        "hasOnlySubstanceUnits" : false,
        "label" : "PARD6A:p-DVL2 [cytoplasmic side of plasma membrane]",
        "sbml_type_ext" : "species"
      },
      "position" : {
        "x" : -46.53514628287576,
        "y" : 86.72739784373402
      },
      "selected" : false
    }, {
      "data" : {
        "id" : "225090",
        "sbo" : "SBO:0000253",
        "constant" : false,
        "metaId" : "metaid_48",
        "compartmentCode" : 4,
        "shared_name" : "WNT5A/11:FZD:G-protein (alpha o/t2) active [plasma membrane]",
        "sbml_type" : "species",
        "boundaryCondition" : false,
        "sbml_id" : "species_3965394",
        "SUID" : 225090,
        "sbml_compartment" : "compartment_876",
        "selected" : false,
        "cyId" : "metaid_48",
        "Matching_Attribute" : [ "WNT5A/11:FZD:G-protein (alpha o/t2) active [plasma membrane]" ],
        "hasOnlySubstanceUnits" : false,
        "label" : "WNT5A/11:FZD:G-protein (alpha o/t2) active [plasma membrane]",
        "sbml_type_ext" : "species"
      },
      "position" : {
        "x" : -734.8350272643211,
        "y" : 9.954057618514298
      },
      "selected" : false
    }, {
      "data" : {
        "id" : "225087",
        "sbo" : "SBO:0000297",
        "constant" : false,
        "metaId" : "metaid_49",
        "compartmentCode" : 2,
        "shared_name" : "unknown kinase [cytosol]",
        "sbml_type" : "species",
        "boundaryCondition" : false,
        "sbml_id" : "species_451336",
        "SUID" : 225087,
        "sbml_compartment" : "compartment_70101",
        "selected" : false,
        "cyId" : "metaid_49",
        "Matching_Attribute" : [ "unknown kinase [cytosol]" ],
        "hasOnlySubstanceUnits" : false,
        "label" : "unknown kinase [cytosol]",
        "sbml_type_ext" : "species"
      },
      "position" : {
        "x" : -529.4332328307273,
        "y" : -481.4236031328285
      },
      "selected" : false
    }, {
      "data" : {
        "id" : "225084",
        "sbo" : "SBO:0000253",
        "constant" : false,
        "metaId" : "metaid_50",
        "compartmentCode" : 4,
        "shared_name" : "S-Farn-Me KRAS4B:CALM1:4xCa2+ [plasma membrane]",
        "sbml_type" : "species",
        "boundaryCondition" : false,
        "sbml_id" : "species_9653583",
        "SUID" : 225084,
        "sbml_compartment" : "compartment_876",
        "selected" : false,
        "cyId" : "metaid_50",
        "Matching_Attribute" : [ "S-Farn-Me KRAS4B:CALM1:4xCa2+ [plasma membrane]" ],
        "hasOnlySubstanceUnits" : false,
        "label" : "S-Farn-Me KRAS4B:CALM1:4xCa2+ [plasma membrane]",
        "sbml_type_ext" : "species"
      },
      "position" : {
        "x" : -448.13580851432107,
        "y" : -438.04625327931285
      },
      "selected" : false
    }, {
      "data" : {
        "id" : "225081",
        "sbo" : "SBO:0000253",
        "constant" : false,
        "metaId" : "metaid_51",
        "compartmentCode" : 9,
        "shared_name" : "WLS:WNT [extracellular exosome]",
        "sbml_type" : "species",
        "boundaryCondition" : false,
        "sbml_id" : "species_3781975",
        "SUID" : 225081,
        "sbml_compartment" : "compartment_383505",
        "selected" : false,
        "cyId" : "metaid_51",
        "Matching_Attribute" : [ "WLS:WNT [extracellular exosome]" ],
        "hasOnlySubstanceUnits" : false,
        "label" : "WLS:WNT [extracellular exosome]",
        "sbml_type_ext" : "species"
      },
      "position" : {
        "x" : -2282.438970135415,
        "y" : 341.3593558515465
      },
      "selected" : false
    }, {
      "data" : {
        "id" : "225078",
        "sbo" : "SBO:0000247",
        "constant" : false,
        "metaId" : "metaid_54",
        "compartmentCode" : 2,
        "shared_name" : "cGMP [cytosol]",
        "sbml_type" : "species",
        "boundaryCondition" : false,
        "sbml_id" : "species_30991",
        "SUID" : 225078,
        "sbml_compartment" : "compartment_70101",
        "selected" : false,
        "cyId" : "metaid_54",
        "Matching_Attribute" : [ "cGMP [cytosol]" ],
        "hasOnlySubstanceUnits" : false,
        "label" : "cGMP [cytosol]",
        "sbml_type_ext" : "species"
      },
      "position" : {
        "x" : -67.10407023307107,
        "y" : -1035.569263533219
      },
      "selected" : false
    }, {
      "data" : {
        "id" : "225075",
        "constant" : false,
        "metaId" : "metaid_55",
        "compartmentCode" : 2,
        "shared_name" : "TNKS1/2 [cytosol]",
        "sbml_type" : "species",
        "boundaryCondition" : false,
        "sbml_id" : "species_3640826",
        "SUID" : 225075,
        "sbml_compartment" : "compartment_70101",
        "selected" : false,
        "cyId" : "metaid_55",
        "Matching_Attribute" : [ "TNKS1/2 [cytosol]" ],
        "hasOnlySubstanceUnits" : false,
        "label" : "TNKS1/2 [cytosol]",
        "sbml_type_ext" : "species"
      },
      "position" : {
        "x" : -498.3659720885398,
        "y" : -1036.780445173844
      },
      "selected" : false
    }, {
      "data" : {
        "id" : "225072",
        "sbo" : "SBO:0000253",
        "constant" : false,
        "metaId" : "metaid_56",
        "compartmentCode" : 3,
        "shared_name" : "TLE:XIAP [nucleoplasm]",
        "sbml_type" : "species",
        "boundaryCondition" : false,
        "sbml_id" : "species_3322390",
        "SUID" : 225072,
        "sbml_compartment" : "compartment_7660",
        "selected" : false,
        "cyId" : "metaid_56",
        "Matching_Attribute" : [ "TLE:XIAP [nucleoplasm]" ],
        "hasOnlySubstanceUnits" : false,
        "label" : "TLE:XIAP [nucleoplasm]",
        "sbml_type_ext" : "species"
      },
      "position" : {
        "x" : 1045.2436470520852,
        "y" : -554.5302010332191
      },
      "selected" : false
    }, {
      "data" : {
        "id" : "225069",
        "sbo" : "SBO:0000297",
        "constant" : false,
        "metaId" : "metaid_57",
        "compartmentCode" : 2,
        "shared_name" : "DVL1 [cytosol]",
        "sbml_type" : "species",
        "boundaryCondition" : false,
        "sbml_id" : "species_201687",
        "SUID" : 225069,
        "sbml_compartment" : "compartment_70101",
        "selected" : false,
        "cyId" : "metaid_57",
        "Matching_Attribute" : [ "DVL1 [cytosol]" ],
        "hasOnlySubstanceUnits" : false,
        "label" : "DVL1 [cytosol]",
        "sbml_type_ext" : "species"
      },
      "position" : {
        "x" : -371.6441703307273,
        "y" : -965.0553475175941
      },
      "selected" : false
    }, {
      "data" : {
        "id" : "225066",
        "sbo" : "SBO:0000253",
        "constant" : false,
        "metaId" : "metaid_58",
        "compartmentCode" : 2,
        "shared_name" : "GSK3B:AXIN1 [cytosol]",
        "sbml_type" : "species",
        "boundaryCondition" : false,
        "sbml_id" : "species_1504204",
        "SUID" : 225066,
        "sbml_compartment" : "compartment_70101",
        "selected" : false,
        "cyId" : "metaid_58",
        "Matching_Attribute" : [ "GSK3B:AXIN1 [cytosol]" ],
        "hasOnlySubstanceUnits" : false,
        "label" : "GSK3B:AXIN1 [cytosol]",
        "sbml_type_ext" : "species"
      },
      "position" : {
        "x" : -486.26996378775857,
        "y" : -600.7928963457191
      },
      "selected" : false
    }, {
      "data" : {
        "id" : "225063",
        "sbo" : "SBO:0000253",
        "constant" : false,
        "metaId" : "metaid_59",
        "compartmentCode" : 2,
        "shared_name" : "NLK mRNA:miR-92b RISC [cytosol]",
        "sbml_type" : "species",
        "boundaryCondition" : false,
        "sbml_id" : "species_4518571",
        "SUID" : 225063,
        "sbml_compartment" : "compartment_70101",
        "selected" : false,
        "cyId" : "metaid_59",
        "Matching_Attribute" : [ "NLK mRNA:miR-92b RISC [cytosol]" ],
        "hasOnlySubstanceUnits" : false,
        "label" : "NLK mRNA:miR-92b RISC [cytosol]",
        "sbml_type_ext" : "species"
      },
      "position" : {
        "x" : -338.15482096549295,
        "y" : -1045.7234383379066
      },
      "selected" : false
    }, {
      "data" : {
        "id" : "225060",
        "sbo" : "SBO:0000297",
        "constant" : false,
        "metaId" : "metaid_60",
        "compartmentCode" : 3,
        "shared_name" : "CHD8 [nucleoplasm]",
        "sbml_type" : "species",
        "boundaryCondition" : false,
        "sbml_id" : "species_3221598",
        "SUID" : 225060,
        "sbml_compartment" : "compartment_7660",
        "selected" : false,
        "cyId" : "metaid_60",
        "Matching_Attribute" : [ "CHD8 [nucleoplasm]" ],
        "hasOnlySubstanceUnits" : false,
        "label" : "CHD8 [nucleoplasm]",
        "sbml_type_ext" : "species"
      },
      "position" : {
        "x" : 1294.7757515442727,
        "y" : 337.9653128827965
      },
      "selected" : false
    }, {
      "data" : {
        "id" : "225057",
        "sbo" : "SBO:0000253",
        "constant" : false,
        "metaId" : "metaid_61",
        "compartmentCode" : 3,
        "shared_name" : "MYC gene: H2B K121ub nucleosome [nucleoplasm]",
        "sbml_type" : "species",
        "boundaryCondition" : false,
        "sbml_id" : "species_3364023",
        "SUID" : 225057,
        "sbml_compartment" : "compartment_7660",
        "selected" : false,
        "cyId" : "metaid_61",
        "Matching_Attribute" : [ "MYC gene: H2B K121ub nucleosome [nucleoplasm]" ],
        "hasOnlySubstanceUnits" : false,
        "label" : "MYC gene: H2B K121ub nucleosome [nucleoplasm]",
        "sbml_type_ext" : "species"
      },
      "position" : {
        "x" : 1308.5358833802102,
        "y" : -208.2500496660316
      },
      "selected" : false
    }, {
      "data" : {
        "id" : "225054",
        "constant" : false,
        "metaId" : "metaid_62",
        "compartmentCode" : 3,
        "shared_name" : "SRY,SOX2,SOX3,SOX4,SOX6,SOX7,SOX9,SOX17 [nucleoplasm]",
        "sbml_type" : "species",
        "boundaryCondition" : false,
        "sbml_id" : "species_5626912",
        "SUID" : 225054,
        "sbml_compartment" : "compartment_7660",
        "selected" : false,
        "cyId" : "metaid_62",
        "Matching_Attribute" : [ "SRY,SOX2,SOX3,SOX4,SOX6,SOX7,SOX9,SOX17 [nucleoplasm]" ],
        "hasOnlySubstanceUnits" : false,
        "label" : "SRY,SOX2,SOX3,SOX4,SOX6,SOX7,SOX9,SOX17 [nucleoplasm]",
        "sbml_type_ext" : "species"
      },
      "position" : {
        "x" : 1150.2581123841164,
        "y" : 369.16370765818715
      },
      "selected" : false
    }, {
      "data" : {
        "id" : "225051",
        "sbo" : "SBO:0000297",
        "constant" : false,
        "metaId" : "metaid_63;metaid_82",
        "compartmentCode" : 3,
        "shared_name" : "AXIN1 [nucleoplasm]",
        "sbml_type" : "species",
        "boundaryCondition" : false,
        "sbml_id" : "species_5251515",
        "SUID" : 225051,
        "sbml_compartment" : "compartment_7660",
        "selected" : false,
        "cyId" : "metaid_63",
        "Matching_Attribute" : [ "AXIN1 [nucleoplasm]" ],
        "hasOnlySubstanceUnits" : false,
        "label" : "AXIN1 [nucleoplasm]",
        "sbml_type_ext" : "species"
      },
      "position" : {
        "x" : 712.2125801575539,
        "y" : -257.8462715898597
      },
      "selected" : false
    }, {
      "data" : {
        "id" : "225048",
        "constant" : false,
        "metaId" : "metaid_64",
        "compartmentCode" : 3,
        "shared_name" : "p-AKT1/2 [nucleoplasm]",
        "sbml_type" : "species",
        "boundaryCondition" : false,
        "sbml_id" : "species_3769360",
        "SUID" : 225048,
        "sbml_compartment" : "compartment_7660",
        "selected" : false,
        "cyId" : "metaid_64",
        "Matching_Attribute" : [ "p-AKT1/2 [nucleoplasm]" ],
        "hasOnlySubstanceUnits" : false,
        "label" : "p-AKT1/2 [nucleoplasm]",
        "sbml_type_ext" : "species"
      },
      "position" : {
        "x" : 1142.699152423179,
        "y" : -216.6548348222816
      },
      "selected" : false
    }, {
      "data" : {
        "id" : "225045",
        "sbo" : "SBO:0000253",
        "constant" : false,
        "metaId" : "metaid_65",
        "compartmentCode" : 4,
        "shared_name" : "WNT:FZD:LRP5/6:DVL [plasma membrane]",
        "sbml_type" : "species",
        "boundaryCondition" : false,
        "sbml_id" : "species_1504192",
        "SUID" : 225045,
        "sbml_compartment" : "compartment_876",
        "selected" : false,
        "cyId" : "metaid_65",
        "Matching_Attribute" : [ "WNT:FZD:LRP5/6:DVL [plasma membrane]" ],
        "hasOnlySubstanceUnits" : false,
        "label" : "WNT:FZD:LRP5/6:DVL [plasma membrane]",
        "sbml_type_ext" : "species"
      },
      "position" : {
        "x" : -579.4529471861961,
        "y" : -50.073925093277694
      },
      "selected" : false
    }, {
      "data" : {
        "id" : "225042",
        "sbo" : "SBO:0000297",
        "constant" : false,
        "metaId" : "metaid_66",
        "compartmentCode" : 3,
        "shared_name" : "CTBP1 [nucleoplasm]",
        "sbml_type" : "species",
        "boundaryCondition" : false,
        "sbml_id" : "species_212372",
        "SUID" : 225042,
        "sbml_compartment" : "compartment_7660",
        "selected" : false,
        "cyId" : "metaid_66",
        "Matching_Attribute" : [ "CTBP1 [nucleoplasm]" ],
        "hasOnlySubstanceUnits" : false,
        "label" : "CTBP1 [nucleoplasm]",
        "sbml_type_ext" : "species"
      },
      "position" : {
        "x" : 1305.1301216614602,
        "y" : -468.08275230275035
      },
      "selected" : false
    }, {
      "data" : {
        "id" : "225039",
        "sbo" : "SBO:0000253",
        "constant" : false,
        "metaId" : "metaid_67",
        "compartmentCode" : 4,
        "shared_name" : "PARD6A:pp-DVL2:SMURF [plasma membrane]",
        "sbml_type" : "species",
        "boundaryCondition" : false,
        "sbml_id" : "species_4608811",
        "SUID" : 225039,
        "sbml_compartment" : "compartment_876",
        "selected" : false,
        "cyId" : "metaid_67",
        "Matching_Attribute" : [ "PARD6A:pp-DVL2:SMURF [plasma membrane]" ],
        "hasOnlySubstanceUnits" : false,
        "label" : "PARD6A:pp-DVL2:SMURF [plasma membrane]",
        "sbml_type_ext" : "species"
      },
      "position" : {
        "x" : -496.17560343619607,
        "y" : -563.9142952715004
      },
      "selected" : false
    }, {
      "data" : {
        "id" : "225036",
        "sbo" : "SBO:0000253",
        "constant" : false,
        "metaId" : "metaid_68",
        "compartmentCode" : 2,
        "shared_name" : "CAMK2:CaM [cytosol]",
        "sbml_type" : "species",
        "boundaryCondition" : false,
        "sbml_id" : "species_4332345",
        "SUID" : 225036,
        "sbml_compartment" : "compartment_70101",
        "selected" : false,
        "cyId" : "metaid_68",
        "Matching_Attribute" : [ "CAMK2:CaM [cytosol]" ],
        "hasOnlySubstanceUnits" : false,
        "label" : "CAMK2:CaM [cytosol]",
        "sbml_type_ext" : "species"
      },
      "position" : {
        "x" : -591.8890433776023,
        "y" : -824.4728279863441
      },
      "selected" : false
    }, {
      "data" : {
        "id" : "225033",
        "sbo" : "SBO:0000253",
        "constant" : false,
        "metaId" : "metaid_69",
        "compartmentCode" : 2,
        "shared_name" : "RBX1:SKP1:CUL1:beta-TrCP1:phosphorylated beta-catenin complex [cytosol]",
        "sbml_type" : "species",
        "boundaryCondition" : false,
        "sbml_id" : "species_2130280",
        "SUID" : 225033,
        "sbml_compartment" : "compartment_70101",
        "selected" : false,
        "cyId" : "metaid_69",
        "Matching_Attribute" : [ "RBX1:SKP1:CUL1:beta-TrCP1:phosphorylated beta-catenin complex [cytosol]" ],
        "hasOnlySubstanceUnits" : false,
        "label" : "RBX1:SKP1:CUL1:beta-TrCP1:phosphorylated beta-catenin complex [cytosol]",
        "sbml_type_ext" : "species"
      },
      "position" : {
        "x" : -312.2000785338523,
        "y" : -859.8977547441566
      },
      "selected" : false
    }, {
      "data" : {
        "id" : "225030",
        "sbo" : "SBO:0000297",
        "constant" : false,
        "metaId" : "metaid_70",
        "compartmentCode" : 2,
        "shared_name" : "AMER1 [cytosol]",
        "sbml_type" : "species",
        "boundaryCondition" : false,
        "sbml_id" : "species_1504189",
        "SUID" : 225030,
        "sbml_compartment" : "compartment_70101",
        "selected" : false,
        "cyId" : "metaid_70",
        "Matching_Attribute" : [ "AMER1 [cytosol]" ],
        "hasOnlySubstanceUnits" : false,
        "label" : "AMER1 [cytosol]",
        "sbml_type_ext" : "species"
      },
      "position" : {
        "x" : -56.164586590492945,
        "y" : -812.3420906816566
      },
      "selected" : false
    }, {
      "data" : {
        "id" : "225027",
        "constant" : false,
        "metaId" : "metaid_20;metaid_71",
        "compartmentCode" : 2,
        "shared_name" : "p-DVL [cytosol]",
        "sbml_type" : "species",
        "boundaryCondition" : false,
        "sbml_id" : "species_3858479",
        "SUID" : 225027,
        "sbml_compartment" : "compartment_70101",
        "selected" : false,
        "cyId" : "metaid_71",
        "Matching_Attribute" : [ "p-DVL [cytosol]" ],
        "hasOnlySubstanceUnits" : false,
        "label" : "p-DVL [cytosol]",
        "sbml_type_ext" : "species"
      },
      "position" : {
        "x" : -796.9130912291648,
        "y" : -365.0172615800941
      },
      "selected" : false
    }, {
      "data" : {
        "id" : "225024",
        "sbo" : "SBO:0000297",
        "constant" : false,
        "metaId" : "metaid_72",
        "compartmentCode" : 3,
        "shared_name" : "CBY1 [nucleoplasm]",
        "sbml_type" : "species",
        "boundaryCondition" : false,
        "sbml_id" : "species_3769210",
        "SUID" : 225024,
        "sbml_compartment" : "compartment_7660",
        "selected" : false,
        "cyId" : "metaid_72",
        "Matching_Attribute" : [ "CBY1 [nucleoplasm]" ],
        "hasOnlySubstanceUnits" : false,
        "label" : "CBY1 [nucleoplasm]",
        "sbml_type_ext" : "species"
      },
      "position" : {
        "x" : 1351.0694527161477,
        "y" : 332.04456703318715
      },
      "selected" : false
    }, {
      "data" : {
        "id" : "225021",
        "sbo" : "SBO:0000297",
        "constant" : false,
        "metaId" : "metaid_73",
        "compartmentCode" : 6,
        "shared_name" : "WNT3A [extracellular region]",
        "sbml_type" : "species",
        "boundaryCondition" : false,
        "sbml_id" : "species_3247784",
        "SUID" : 225021,
        "sbml_compartment" : "compartment_984",
        "selected" : false,
        "cyId" : "metaid_73",
        "Matching_Attribute" : [ "WNT3A [extracellular region]" ],
        "hasOnlySubstanceUnits" : false,
        "label" : "WNT3A [extracellular region]",
        "sbml_type_ext" : "species"
      },
      "position" : {
        "x" : -606.5977836119773,
        "y" : 1067.3588370527184
      },
      "selected" : false
    }, {
      "data" : {
        "id" : "225018",
        "sbo" : "SBO:0000253",
        "constant" : false,
        "metaId" : "metaid_74",
        "compartmentCode" : 2,
        "shared_name" : "p-S37,T41,S45 CTNNB1:p-AXIN:GSK3:CK1alpha:ub-APC:PP2A:AMER1 complex [cytosol]",
        "sbml_type" : "species",
        "boundaryCondition" : false,
        "sbml_id" : "species_195305",
        "SUID" : 225018,
        "sbml_compartment" : "compartment_70101",
        "selected" : false,
        "cyId" : "metaid_74",
        "Matching_Attribute" : [ "p-S37,T41,S45 CTNNB1:p-AXIN:GSK3:CK1alpha:ub-APC:PP2A:AMER1 complex [cytosol]" ],
        "hasOnlySubstanceUnits" : false,
        "label" : "p-S37,T41,S45 CTNNB1:p-AXIN:GSK3:CK1alpha:ub-APC:PP2A:AMER1 complex [cytosol]",
        "sbml_type_ext" : "species"
      },
      "position" : {
        "x" : -466.2683158385398,
        "y" : -444.2336922441566
      },
      "selected" : false
    }, {
      "data" : {
        "id" : "225015",
        "sbo" : "SBO:0000253",
        "constant" : false,
        "metaId" : "metaid_76",
        "compartmentCode" : 4,
        "shared_name" : "N4GlycoAsn-PalmS-WNT3A:ub-FZD:LRP5/6 [plasma membrane]",
        "sbml_type" : "species",
        "boundaryCondition" : false,
        "sbml_id" : "species_4641185",
        "SUID" : 225015,
        "sbml_compartment" : "compartment_876",
        "selected" : false,
        "cyId" : "metaid_76",
        "Matching_Attribute" : [ "N4GlycoAsn-PalmS-WNT3A:ub-FZD:LRP5/6 [plasma membrane]" ],
        "hasOnlySubstanceUnits" : false,
        "label" : "N4GlycoAsn-PalmS-WNT3A:ub-FZD:LRP5/6 [plasma membrane]",
        "sbml_type_ext" : "species"
      },
      "position" : {
        "x" : -531.6129203307273,
        "y" : -21.005477980240585
      },
      "selected" : false
    }, {
      "data" : {
        "id" : "225012",
        "sbo" : "SBO:0000247",
        "constant" : false,
        "metaId" : "metaid_77",
        "compartmentCode" : 1,
        "shared_name" : "palmitoleoyl-CoA [endoplasmic reticulum lumen]",
        "sbml_type" : "species",
        "boundaryCondition" : false,
        "sbml_id" : "species_3238096",
        "SUID" : 225012,
        "sbml_compartment" : "compartment_17957",
        "selected" : false,
        "cyId" : "metaid_77",
        "Matching_Attribute" : [ "palmitoleoyl-CoA [endoplasmic reticulum lumen]" ],
        "hasOnlySubstanceUnits" : false,
        "label" : "palmitoleoyl-CoA [endoplasmic reticulum lumen]",
        "sbml_type_ext" : "species"
      },
      "position" : {
        "x" : 1013.2614082825539,
        "y" : 870.6455191816246
      },
      "selected" : false
    }, {
      "data" : {
        "id" : "225009",
        "sbo" : "SBO:0000297",
        "constant" : false,
        "metaId" : "metaid_78",
        "compartmentCode" : 4,
        "shared_name" : "WLS [plasma membrane]",
        "sbml_type" : "species",
        "boundaryCondition" : false,
        "sbml_id" : "species_3247746",
        "SUID" : 225009,
        "sbml_compartment" : "compartment_876",
        "selected" : false,
        "cyId" : "metaid_78",
        "Matching_Attribute" : [ "WLS [plasma membrane]" ],
        "hasOnlySubstanceUnits" : false,
        "label" : "WLS [plasma membrane]",
        "sbml_type_ext" : "species"
      },
      "position" : {
        "x" : -479.36334757682107,
        "y" : 324.6383475507653
      },
      "selected" : false
    }, {
      "data" : {
        "id" : "225006",
        "sbo" : "SBO:0000253",
        "constant" : false,
        "metaId" : "metaid_80",
        "compartmentCode" : 3,
        "shared_name" : "pT298-NLK dimer [nucleoplasm]",
        "sbml_type" : "species",
        "boundaryCondition" : false,
        "sbml_id" : "species_4411401",
        "SUID" : 225006,
        "sbml_compartment" : "compartment_7660",
        "selected" : false,
        "cyId" : "metaid_80",
        "Matching_Attribute" : [ "pT298-NLK dimer [nucleoplasm]" ],
        "hasOnlySubstanceUnits" : false,
        "label" : "pT298-NLK dimer [nucleoplasm]",
        "sbml_type_ext" : "species"
      },
      "position" : {
        "x" : 1116.861750079429,
        "y" : -511.3598824297035
      },
      "selected" : false
    }, {
      "data" : {
        "id" : "225003",
        "sbo" : "SBO:0000253",
        "constant" : false,
        "metaId" : "metaid_81",
        "compartmentCode" : 4,
        "shared_name" : "WNT:FZD:LRP5/6:DVL:AXIN:GSK3B [plasma membrane]",
        "sbml_type" : "species",
        "boundaryCondition" : false,
        "sbml_id" : "species_1504184",
        "SUID" : 225003,
        "sbml_compartment" : "compartment_876",
        "selected" : false,
        "cyId" : "metaid_81",
        "Matching_Attribute" : [ "WNT:FZD:LRP5/6:DVL:AXIN:GSK3B [plasma membrane]" ],
        "hasOnlySubstanceUnits" : false,
        "label" : "WNT:FZD:LRP5/6:DVL:AXIN:GSK3B [plasma membrane]",
        "sbml_type_ext" : "species"
      },
      "position" : {
        "x" : -913.1484427916648,
        "y" : -300.9789620195472
      },
      "selected" : false
    }, {
      "data" : {
        "id" : "225000",
        "sbo" : "SBO:0000297",
        "constant" : false,
        "metaId" : "metaid_82",
        "compartmentCode" : 2,
        "shared_name" : "PFN1 [cytosol]",
        "sbml_type" : "species",
        "boundaryCondition" : false,
        "sbml_id" : "species_203081",
        "SUID" : 225000,
        "sbml_compartment" : "compartment_70101",
        "selected" : false,
        "cyId" : "metaid_82",
        "Matching_Attribute" : [ "PFN1 [cytosol]" ],
        "hasOnlySubstanceUnits" : false,
        "label" : "PFN1 [cytosol]",
        "sbml_type_ext" : "species"
      },
      "position" : {
        "x" : -699.3121390807273,
        "y" : -964.1497078691566
      },
      "selected" : false
    }, {
      "data" : {
        "id" : "224997",
        "sbo" : "SBO:0000253",
        "constant" : false,
        "metaId" : "metaid_83",
        "compartmentCode" : 2,
        "shared_name" : "p-S33,S37,T41,S45-beta-catenin:p-AXIN:GSK3:CK1alpha:ub-APC:PP2A:AMER1 complex [cytosol]",
        "sbml_type" : "species",
        "boundaryCondition" : false,
        "sbml_id" : "species_195282",
        "SUID" : 224997,
        "sbml_compartment" : "compartment_70101",
        "selected" : false,
        "cyId" : "metaid_83",
        "Matching_Attribute" : [ "p-S33,S37,T41,S45-beta-catenin:p-AXIN:GSK3:CK1alpha:ub-APC:PP2A:AMER1 complex [cytosol]" ],
        "hasOnlySubstanceUnits" : false,
        "label" : "p-S33,S37,T41,S45-beta-catenin:p-AXIN:GSK3:CK1alpha:ub-APC:PP2A:AMER1 complex [cytosol]",
        "sbml_type_ext" : "species"
      },
      "position" : {
        "x" : -519.8133597838523,
        "y" : -747.5549813066566
      },
      "selected" : false
    }, {
      "data" : {
        "id" : "224994",
        "sbo" : "SBO:0000253",
        "constant" : false,
        "metaId" : "metaid_84",
        "compartmentCode" : 2,
        "shared_name" : "FRAT1,2:GSK3beta [cytosol]",
        "sbml_type" : "species",
        "boundaryCondition" : false,
        "sbml_id" : "species_1226052",
        "SUID" : 224994,
        "sbml_compartment" : "compartment_70101",
        "selected" : false,
        "cyId" : "metaid_84",
        "Matching_Attribute" : [ "FRAT1,2:GSK3beta [cytosol]" ],
        "hasOnlySubstanceUnits" : false,
        "label" : "FRAT1,2:GSK3beta [cytosol]",
        "sbml_type_ext" : "species"
      },
      "position" : {
        "x" : -428.9317679869773,
        "y" : -486.779926375016
      },
      "selected" : false
    }, {
      "data" : {
        "id" : "224991",
        "sbo" : "SBO:0000253",
        "constant" : false,
        "metaId" : "metaid_85",
        "compartmentCode" : 2,
        "shared_name" : "RibC-AXIN:TNKS:RNF146 [cytosol]",
        "sbml_type" : "species",
        "boundaryCondition" : false,
        "sbml_id" : "species_3640845",
        "SUID" : 224991,
        "sbml_compartment" : "compartment_70101",
        "selected" : false,
        "cyId" : "metaid_85",
        "Matching_Attribute" : [ "RibC-AXIN:TNKS:RNF146 [cytosol]" ],
        "hasOnlySubstanceUnits" : false,
        "label" : "RibC-AXIN:TNKS:RNF146 [cytosol]",
        "sbml_type_ext" : "species"
      },
      "position" : {
        "x" : -338.80402140494607,
        "y" : -886.2275276933754
      },
      "selected" : false
    }, {
      "data" : {
        "id" : "224988",
        "sbo" : "SBO:0000253",
        "constant" : false,
        "metaId" : "metaid_86",
        "compartmentCode" : 3,
        "shared_name" : "ub-TLE:XIAP [nucleoplasm]",
        "sbml_type" : "species",
        "boundaryCondition" : false,
        "sbml_id" : "species_3322386",
        "SUID" : 224988,
        "sbml_compartment" : "compartment_7660",
        "selected" : false,
        "cyId" : "metaid_86",
        "Matching_Attribute" : [ "ub-TLE:XIAP [nucleoplasm]" ],
        "hasOnlySubstanceUnits" : false,
        "label" : "ub-TLE:XIAP [nucleoplasm]",
        "sbml_type_ext" : "species"
      },
      "position" : {
        "x" : 1310.8089546692727,
        "y" : -281.44676597462535
      },
      "selected" : false
    }, {
      "data" : {
        "id" : "224985",
        "sbo" : "SBO:0000253",
        "constant" : false,
        "metaId" : "metaid_87",
        "compartmentCode" : 3,
        "shared_name" : "TCF7L1/TCF7L2/LEF1:CTNNB1 [nucleoplasm]",
        "sbml_type" : "species",
        "boundaryCondition" : false,
        "sbml_id" : "species_4411378",
        "SUID" : 224985,
        "sbml_compartment" : "compartment_7660",
        "selected" : false,
        "cyId" : "metaid_87",
        "Matching_Attribute" : [ "TCF7L1/TCF7L2/LEF1:CTNNB1 [nucleoplasm]" ],
        "hasOnlySubstanceUnits" : false,
        "label" : "TCF7L1/TCF7L2/LEF1:CTNNB1 [nucleoplasm]",
        "sbml_type_ext" : "species"
      },
      "position" : {
        "x" : 1613.4488472473977,
        "y" : 129.2088889326012
      },
      "selected" : false
    }, {
      "data" : {
        "id" : "224982",
        "constant" : false,
        "metaId" : "metaid_88",
        "compartmentCode" : 3,
        "shared_name" : "TCF/LEF [nucleoplasm]",
        "sbml_type" : "species",
        "boundaryCondition" : false,
        "sbml_id" : "species_3299546",
        "SUID" : 224982,
        "sbml_compartment" : "compartment_7660",
        "selected" : false,
        "cyId" : "metaid_88",
        "Matching_Attribute" : [ "TCF/LEF [nucleoplasm]" ],
        "hasOnlySubstanceUnits" : false,
        "label" : "TCF/LEF [nucleoplasm]",
        "sbml_type_ext" : "species"
      },
      "position" : {
        "x" : 1498.8942818177102,
        "y" : -466.40489585743785
      },
      "selected" : false
    }, {
      "data" : {
        "id" : "224979",
        "sbo" : "SBO:0000253",
        "constant" : false,
        "metaId" : "metaid_89",
        "compartmentCode" : 3,
        "shared_name" : "CTNNB1:SRY,SOX2,SOX3,SOX4,SOX6,SOX7,SOX9,SOX17 [nucleoplasm]",
        "sbml_type" : "species",
        "boundaryCondition" : false,
        "sbml_id" : "species_5626915",
        "SUID" : 224979,
        "sbml_compartment" : "compartment_7660",
        "selected" : false,
        "cyId" : "metaid_89",
        "Matching_Attribute" : [ "CTNNB1:SRY,SOX2,SOX3,SOX4,SOX6,SOX7,SOX9,SOX17 [nucleoplasm]" ],
        "hasOnlySubstanceUnits" : false,
        "label" : "CTNNB1:SRY,SOX2,SOX3,SOX4,SOX6,SOX7,SOX9,SOX17 [nucleoplasm]",
        "sbml_type_ext" : "species"
      },
      "position" : {
        "x" : 1417.1784615052102,
        "y" : 277.5104788984215
      },
      "selected" : false
    }, {
      "data" : {
        "id" : "224976",
        "constant" : false,
        "metaId" : "metaid_90",
        "compartmentCode" : 4,
        "shared_name" : "Activated Protein kinase C (alpha, beta, gamma isoforms) [plasma membrane]",
        "sbml_type" : "species",
        "boundaryCondition" : false,
        "sbml_id" : "species_425832",
        "SUID" : 224976,
        "sbml_compartment" : "compartment_876",
        "selected" : false,
        "cyId" : "metaid_90",
        "Matching_Attribute" : [ "Activated Protein kinase C (alpha, beta, gamma isoforms) [plasma membrane]" ],
        "hasOnlySubstanceUnits" : false,
        "label" : "Activated Protein kinase C (alpha, beta, gamma isoforms) [plasma membrane]",
        "sbml_type_ext" : "species"
      },
      "position" : {
        "x" : -1138.4788871276023,
        "y" : 56.462871476546525
      },
      "selected" : false
    }, {
      "data" : {
        "id" : "224973",
        "sbo" : "SBO:0000253",
        "constant" : false,
        "metaId" : "metaid_91",
        "compartmentCode" : 2,
        "shared_name" : "DVL:CUL3:KLHL12:RBX1 [cytosol]",
        "sbml_type" : "species",
        "boundaryCondition" : false,
        "sbml_id" : "species_1504210",
        "SUID" : 224973,
        "sbml_compartment" : "compartment_70101",
        "selected" : false,
        "cyId" : "metaid_91",
        "Matching_Attribute" : [ "DVL:CUL3:KLHL12:RBX1 [cytosol]" ],
        "hasOnlySubstanceUnits" : false,
        "label" : "DVL:CUL3:KLHL12:RBX1 [cytosol]",
        "sbml_type_ext" : "species"
      },
      "position" : {
        "x" : -506.60431437369607,
        "y" : -791.4692269121254
      },
      "selected" : false
    }, {
      "data" : {
        "id" : "224970",
        "sbo" : "SBO:0000253",
        "constant" : false,
        "metaId" : "metaid_92",
        "compartmentCode" : 4,
        "shared_name" : "GNAT2:PDE6 [plasma membrane]",
        "sbml_type" : "species",
        "boundaryCondition" : false,
        "sbml_id" : "species_4085970",
        "SUID" : 224970,
        "sbml_compartment" : "compartment_876",
        "selected" : false,
        "cyId" : "metaid_92",
        "Matching_Attribute" : [ "GNAT2:PDE6 [plasma membrane]" ],
        "hasOnlySubstanceUnits" : false,
        "label" : "GNAT2:PDE6 [plasma membrane]",
        "sbml_type_ext" : "species"
      },
      "position" : {
        "x" : -921.9571586119773,
        "y" : -378.8398018632972
      },
      "selected" : false
    }, {
      "data" : {
        "id" : "224967",
        "sbo" : "SBO:0000253",
        "constant" : false,
        "metaId" : "metaid_94",
        "compartmentCode" : 3,
        "shared_name" : "MYC gene:H2B K121ub H3K4me3 nucleosome [nucleoplasm]",
        "sbml_type" : "species",
        "boundaryCondition" : false,
        "sbml_id" : "species_3364034",
        "SUID" : 224967,
        "sbml_compartment" : "compartment_7660",
        "selected" : false,
        "cyId" : "metaid_94",
        "Matching_Attribute" : [ "MYC gene:H2B K121ub H3K4me3 nucleosome [nucleoplasm]" ],
        "hasOnlySubstanceUnits" : false,
        "label" : "MYC gene:H2B K121ub H3K4me3 nucleosome [nucleoplasm]",
        "sbml_type_ext" : "species"
      },
      "position" : {
        "x" : 1615.9002632630227,
        "y" : 27.304206773177384
      },
      "selected" : false
    }, {
      "data" : {
        "id" : "224964",
        "sbo" : "SBO:0000253",
        "constant" : false,
        "metaId" : "metaid_95",
        "compartmentCode" : 3,
        "shared_name" : "TLE:AES [nucleoplasm]",
        "sbml_type" : "species",
        "boundaryCondition" : false,
        "sbml_id" : "species_4649013",
        "SUID" : 224964,
        "sbml_compartment" : "compartment_7660",
        "selected" : false,
        "cyId" : "metaid_95",
        "Matching_Attribute" : [ "TLE:AES [nucleoplasm]" ],
        "hasOnlySubstanceUnits" : false,
        "label" : "TLE:AES [nucleoplasm]",
        "sbml_type_ext" : "species"
      },
      "position" : {
        "x" : 1597.4621529114602,
        "y" : -192.2635994707191
      },
      "selected" : false
    }, {
      "data" : {
        "id" : "224961",
        "sbo" : "SBO:0000253",
        "constant" : false,
        "metaId" : "metaid_96",
        "compartmentCode" : 2,
        "shared_name" : "Casein kinase II [cytosol]",
        "sbml_type" : "species",
        "boundaryCondition" : false,
        "sbml_id" : "species_201711",
        "SUID" : 224961,
        "sbml_compartment" : "compartment_70101",
        "selected" : false,
        "cyId" : "metaid_96",
        "Matching_Attribute" : [ "Casein kinase II [cytosol]" ],
        "hasOnlySubstanceUnits" : false,
        "label" : "Casein kinase II [cytosol]",
        "sbml_type_ext" : "species"
      },
      "position" : {
        "x" : -334.9031730162742,
        "y" : -646.6620980058754
      },
      "selected" : false
    }, {
      "data" : {
        "id" : "224958",
        "sbo" : "SBO:0000253",
        "constant" : false,
        "metaId" : "metaid_98",
        "compartmentCode" : 4,
        "shared_name" : "RSPO:LGR:ub-ZNRF3,RNF43 [plasma membrane]",
        "sbml_type" : "species",
        "boundaryCondition" : false,
        "sbml_id" : "species_4641211",
        "SUID" : 224958,
        "sbml_compartment" : "compartment_876",
        "selected" : false,
        "cyId" : "metaid_98",
        "Matching_Attribute" : [ "RSPO:LGR:ub-ZNRF3,RNF43 [plasma membrane]" ],
        "hasOnlySubstanceUnits" : false,
        "label" : "RSPO:LGR:ub-ZNRF3,RNF43 [plasma membrane]",
        "sbml_type_ext" : "species"
      },
      "position" : {
        "x" : -1261.2539115416648,
        "y" : -107.87291343556285
      },
      "selected" : false
    }, {
      "data" : {
        "id" : "224955",
        "sbo" : "SBO:0000297",
        "constant" : false,
        "metaId" : "metaid_100",
        "compartmentCode" : 4,
        "shared_name" : "VANGL2 [plasma membrane]",
        "sbml_type" : "species",
        "boundaryCondition" : false,
        "sbml_id" : "species_3965373",
        "SUID" : 224955,
        "sbml_compartment" : "compartment_876",
        "selected" : false,
        "cyId" : "metaid_100",
        "Matching_Attribute" : [ "VANGL2 [plasma membrane]" ],
        "hasOnlySubstanceUnits" : false,
        "label" : "VANGL2 [plasma membrane]",
        "sbml_type_ext" : "species"
      },
      "position" : {
        "x" : -874.5904593932273,
        "y" : 300.9247855390465
      },
      "selected" : false
    }, {
      "data" : {
        "id" : "224952",
        "sbo" : "SBO:0000297",
        "constant" : false,
        "metaId" : "metaid_101",
        "compartmentCode" : 3,
        "shared_name" : "MYC [nucleoplasm]",
        "sbml_type" : "species",
        "boundaryCondition" : false,
        "sbml_id" : "species_2127254",
        "SUID" : 224952,
        "sbml_compartment" : "compartment_7660",
        "selected" : false,
        "cyId" : "metaid_101",
        "Matching_Attribute" : [ "MYC [nucleoplasm]" ],
        "hasOnlySubstanceUnits" : false,
        "label" : "MYC [nucleoplasm]",
        "sbml_type_ext" : "species"
      },
      "position" : {
        "x" : 1437.5423531067727,
        "y" : -55.964374617203475
      },
      "selected" : false
    }, {
      "data" : {
        "id" : "224949",
        "sbo" : "SBO:0000253",
        "constant" : false,
        "metaId" : "metaid_102",
        "compartmentCode" : 2,
        "shared_name" : "CAMK2A [cytosol]",
        "sbml_type" : "species",
        "boundaryCondition" : false,
        "sbml_id" : "species_4332343",
        "SUID" : 224949,
        "sbml_compartment" : "compartment_70101",
        "selected" : false,
        "cyId" : "metaid_102",
        "Matching_Attribute" : [ "CAMK2A [cytosol]" ],
        "hasOnlySubstanceUnits" : false,
        "label" : "CAMK2A [cytosol]",
        "sbml_type_ext" : "species"
      },
      "position" : {
        "x" : -388.1445365416648,
        "y" : -540.0374031816566
      },
      "selected" : false
    }, {
      "data" : {
        "id" : "224946",
        "sbo" : "SBO:0000289",
        "constant" : false,
        "metaId" : "metaid_104",
        "compartmentCode" : 3,
        "shared_name" : "TLE [nucleoplasm]",
        "sbml_type" : "species",
        "boundaryCondition" : false,
        "sbml_id" : "species_4649011",
        "SUID" : 224946,
        "sbml_compartment" : "compartment_7660",
        "selected" : false,
        "cyId" : "metaid_104",
        "Matching_Attribute" : [ "TLE [nucleoplasm]" ],
        "hasOnlySubstanceUnits" : false,
        "label" : "TLE [nucleoplasm]",
        "sbml_type_ext" : "species"
      },
      "position" : {
        "x" : 1495.9195503723977,
        "y" : -186.36183555470348
      },
      "selected" : false
    }, {
      "data" : {
        "id" : "224943",
        "sbo" : "SBO:0000297",
        "constant" : false,
        "metaId" : "metaid_105",
        "compartmentCode" : 3,
        "shared_name" : "BTRC [nucleoplasm]",
        "sbml_type" : "species",
        "boundaryCondition" : false,
        "sbml_id" : "species_3361753",
        "SUID" : 224943,
        "sbml_compartment" : "compartment_7660",
        "selected" : false,
        "cyId" : "metaid_105",
        "Matching_Attribute" : [ "BTRC [nucleoplasm]" ],
        "hasOnlySubstanceUnits" : false,
        "label" : "BTRC [nucleoplasm]",
        "sbml_type_ext" : "species"
      },
      "position" : {
        "x" : 1691.7995552552102,
        "y" : -127.68088920460582
      },
      "selected" : false
    }, {
      "data" : {
        "id" : "224940",
        "sbo" : "SBO:0000253",
        "constant" : false,
        "metaId" : "metaid_106",
        "compartmentCode" : 4,
        "shared_name" : "N4GlycoAsn-PalmS-WNT3A:FZD:LRP5/6 [plasma membrane]",
        "sbml_type" : "species",
        "boundaryCondition" : false,
        "sbml_id" : "species_4641176",
        "SUID" : 224940,
        "sbml_compartment" : "compartment_876",
        "selected" : false,
        "cyId" : "metaid_106",
        "Matching_Attribute" : [ "N4GlycoAsn-PalmS-WNT3A:FZD:LRP5/6 [plasma membrane]" ],
        "hasOnlySubstanceUnits" : false,
        "label" : "N4GlycoAsn-PalmS-WNT3A:FZD:LRP5/6 [plasma membrane]",
        "sbml_type_ext" : "species"
      },
      "position" : {
        "x" : -634.0293021666648,
        "y" : 111.70306007517934
      },
      "selected" : false
    }, {
      "data" : {
        "id" : "224937",
        "sbo" : "SBO:0000253",
        "constant" : false,
        "metaId" : "metaid_107",
        "compartmentCode" : 3,
        "shared_name" : "TLE1:HDAC1 [nucleoplasm]",
        "sbml_type" : "species",
        "boundaryCondition" : false,
        "sbml_id" : "species_3299553",
        "SUID" : 224937,
        "sbml_compartment" : "compartment_7660",
        "selected" : false,
        "cyId" : "metaid_107",
        "Matching_Attribute" : [ "TLE1:HDAC1 [nucleoplasm]" ],
        "hasOnlySubstanceUnits" : false,
        "label" : "TLE1:HDAC1 [nucleoplasm]",
        "sbml_type_ext" : "species"
      },
      "position" : {
        "x" : 1448.4140572083352,
        "y" : -376.50328452931285
      },
      "selected" : false
    }, {
      "data" : {
        "id" : "224934",
        "sbo" : "SBO:0000297",
        "constant" : false,
        "metaId" : "metaid_108",
        "compartmentCode" : 2,
        "shared_name" : "USP34 [cytosol]",
        "sbml_type" : "species",
        "boundaryCondition" : false,
        "sbml_id" : "species_2130272",
        "SUID" : 224934,
        "sbml_compartment" : "compartment_70101",
        "selected" : false,
        "cyId" : "metaid_108",
        "Matching_Attribute" : [ "USP34 [cytosol]" ],
        "hasOnlySubstanceUnits" : false,
        "label" : "USP34 [cytosol]",
        "sbml_type_ext" : "species"
      },
      "position" : {
        "x" : -322.85367350455545,
        "y" : -430.73680503712535
      },
      "selected" : false
    }, {
      "data" : {
        "id" : "224931",
        "sbo" : "SBO:0000297",
        "constant" : false,
        "metaId" : "metaid_109",
        "compartmentCode" : 2,
        "shared_name" : "RNF146 [cytosol]",
        "sbml_type" : "species",
        "boundaryCondition" : false,
        "sbml_id" : "species_3640827",
        "SUID" : 224931,
        "sbml_compartment" : "compartment_70101",
        "selected" : false,
        "cyId" : "metaid_109",
        "Matching_Attribute" : [ "RNF146 [cytosol]" ],
        "hasOnlySubstanceUnits" : false,
        "label" : "RNF146 [cytosol]",
        "sbml_type_ext" : "species"
      },
      "position" : {
        "x" : -340.7540030943992,
        "y" : -1007.6024056230629
      },
      "selected" : false
    }, {
      "data" : {
        "id" : "224928",
        "sbo" : "SBO:0000253",
        "constant" : false,
        "metaId" : "metaid_110",
        "compartmentCode" : 2,
        "shared_name" : "p-AXIN:CK1alpha:GSK3B:phospho-APC (20 aa repeat region):PP2A:AMER1 complex [cytosol]",
        "sbml_type" : "species",
        "boundaryCondition" : false,
        "sbml_id" : "species_196222",
        "SUID" : 224928,
        "sbml_compartment" : "compartment_70101",
        "selected" : false,
        "cyId" : "metaid_110",
        "Matching_Attribute" : [ "p-AXIN:CK1alpha:GSK3B:phospho-APC (20 aa repeat region):PP2A:AMER1 complex [cytosol]" ],
        "hasOnlySubstanceUnits" : false,
        "label" : "p-AXIN:CK1alpha:GSK3B:phospho-APC (20 aa repeat region):PP2A:AMER1 complex [cytosol]",
        "sbml_type_ext" : "species"
      },
      "position" : {
        "x" : -348.33304362174295,
        "y" : -1151.6460457597816
      },
      "selected" : false
    }, {
      "data" : {
        "id" : "224925",
        "constant" : false,
        "metaId" : "metaid_111",
        "compartmentCode" : 3,
        "shared_name" : "TCF7L2/TCF7L1 [nucleoplasm]",
        "sbml_type" : "species",
        "boundaryCondition" : false,
        "sbml_id" : "species_5334046",
        "SUID" : 224925,
        "sbml_compartment" : "compartment_7660",
        "selected" : false,
        "cyId" : "metaid_111",
        "Matching_Attribute" : [ "TCF7L2/TCF7L1 [nucleoplasm]" ],
        "hasOnlySubstanceUnits" : false,
        "label" : "TCF7L2/TCF7L1 [nucleoplasm]",
        "sbml_type_ext" : "species"
      },
      "position" : {
        "x" : 1533.2674507630227,
        "y" : -382.0785713945472
      },
      "selected" : false
    }, {
      "data" : {
        "id" : "224922",
        "sbo" : "SBO:0000253",
        "constant" : false,
        "metaId" : "metaid_112",
        "compartmentCode" : 4,
        "shared_name" : "clathrin:AP-2 [plasma membrane]",
        "sbml_type" : "species",
        "boundaryCondition" : false,
        "sbml_id" : "species_5138434",
        "SUID" : 224922,
        "sbml_compartment" : "compartment_876",
        "selected" : false,
        "cyId" : "metaid_112",
        "Matching_Attribute" : [ "clathrin:AP-2 [plasma membrane]" ],
        "hasOnlySubstanceUnits" : false,
        "label" : "clathrin:AP-2 [plasma membrane]",
        "sbml_type_ext" : "species"
      },
      "position" : {
        "x" : -1399.6621146666648,
        "y" : 113.90174476756215
      },
      "selected" : false
    }, {
      "data" : {
        "id" : "224919",
        "sbo" : "SBO:0000253",
        "constant" : false,
        "metaId" : "metaid_113",
        "compartmentCode" : 2,
        "shared_name" : "ZRANB1:K63polyUb-APC [cytosol]",
        "sbml_type" : "species",
        "boundaryCondition" : false,
        "sbml_id" : "species_6781912",
        "SUID" : 224919,
        "sbml_compartment" : "compartment_70101",
        "selected" : false,
        "cyId" : "metaid_113",
        "Matching_Attribute" : [ "ZRANB1:K63polyUb-APC [cytosol]" ],
        "hasOnlySubstanceUnits" : false,
        "label" : "ZRANB1:K63polyUb-APC [cytosol]",
        "sbml_type_ext" : "species"
      },
      "position" : {
        "x" : -637.2479911315086,
        "y" : -1126.9001961504066
      },
      "selected" : false
    }, {
      "data" : {
        "id" : "224916",
        "sbo" : "SBO:0000297",
        "constant" : false,
        "metaId" : "metaid_114",
        "compartmentCode" : 2,
        "shared_name" : "HECW1 [cytosol]",
        "sbml_type" : "species",
        "boundaryCondition" : false,
        "sbml_id" : "species_4641156",
        "SUID" : 224916,
        "sbml_compartment" : "compartment_70101",
        "selected" : false,
        "cyId" : "metaid_114",
        "Matching_Attribute" : [ "HECW1 [cytosol]" ],
        "hasOnlySubstanceUnits" : false,
        "label" : "HECW1 [cytosol]",
        "sbml_type_ext" : "species"
      },
      "position" : {
        "x" : -487.90863566275857,
        "y" : -1192.077076033219
      },
      "selected" : false
    }, {
      "data" : {
        "id" : "224913",
        "sbo" : "SBO:0000253",
        "constant" : false,
        "metaId" : "metaid_115",
        "compartmentCode" : 2,
        "shared_name" : "ppDVL:DAAM1:RHOA:GTP [cytosol]",
        "sbml_type" : "species",
        "boundaryCondition" : false,
        "sbml_id" : "species_3858474",
        "SUID" : 224913,
        "sbml_compartment" : "compartment_70101",
        "selected" : false,
        "cyId" : "metaid_115",
        "Matching_Attribute" : [ "ppDVL:DAAM1:RHOA:GTP [cytosol]" ],
        "hasOnlySubstanceUnits" : false,
        "label" : "ppDVL:DAAM1:RHOA:GTP [cytosol]",
        "sbml_type_ext" : "species"
      },
      "position" : {
        "x" : -157.02264933463357,
        "y" : -1020.2338143144691
      },
      "selected" : false
    }, {
      "data" : {
        "id" : "224910",
        "constant" : false,
        "metaId" : "metaid_116",
        "compartmentCode" : 6,
        "shared_name" : "PCP pathway WNTs [extracellular region]",
        "sbml_type" : "species",
        "boundaryCondition" : false,
        "sbml_id" : "species_3858483",
        "SUID" : 224910,
        "sbml_compartment" : "compartment_984",
        "selected" : false,
        "cyId" : "metaid_116",
        "Matching_Attribute" : [ "PCP pathway WNTs [extracellular region]" ],
        "hasOnlySubstanceUnits" : false,
        "label" : "PCP pathway WNTs [extracellular region]",
        "sbml_type_ext" : "species"
      },
      "position" : {
        "x" : -626.2761283385398,
        "y" : 683.0277213300621
      },
      "selected" : false
    }, {
      "data" : {
        "id" : "224907",
        "sbo" : "SBO:0000253",
        "constant" : false,
        "metaId" : "metaid_118",
        "compartmentCode" : 2,
        "shared_name" : "ppDVL:DAAM1 [cytosol]",
        "sbml_type" : "species",
        "boundaryCondition" : false,
        "sbml_id" : "species_3858472",
        "SUID" : 224907,
        "sbml_compartment" : "compartment_70101",
        "selected" : false,
        "cyId" : "metaid_118",
        "Matching_Attribute" : [ "ppDVL:DAAM1 [cytosol]" ],
        "hasOnlySubstanceUnits" : false,
        "label" : "ppDVL:DAAM1 [cytosol]",
        "sbml_type_ext" : "species"
      },
      "position" : {
        "x" : -394.4266410338523,
        "y" : -892.0942269121254
      },
      "selected" : false
    }, {
      "data" : {
        "id" : "224904",
        "sbo" : "SBO:0000247",
        "constant" : false,
        "metaId" : "metaid_119",
        "compartmentCode" : 3,
        "shared_name" : "AdoMet [nucleoplasm]",
        "sbml_type" : "species",
        "boundaryCondition" : false,
        "sbml_id" : "species_77087",
        "SUID" : 224904,
        "sbml_compartment" : "compartment_7660",
        "selected" : false,
        "cyId" : "metaid_119",
        "Matching_Attribute" : [ "AdoMet [nucleoplasm]" ],
        "hasOnlySubstanceUnits" : false,
        "label" : "AdoMet [nucleoplasm]",
        "sbml_type_ext" : "species"
      },
      "position" : {
        "x" : 1746.6845650208352,
        "y" : 60.50524513377309
      },
      "selected" : false
    }, {
      "data" : {
        "id" : "224901",
        "constant" : false,
        "metaId" : "metaid_120",
        "compartmentCode" : 3,
        "shared_name" : "ub-TLE [nucleoplasm]",
        "sbml_type" : "species",
        "boundaryCondition" : false,
        "sbml_id" : "species_3322385",
        "SUID" : 224901,
        "sbml_compartment" : "compartment_7660",
        "selected" : false,
        "cyId" : "metaid_120",
        "Matching_Attribute" : [ "ub-TLE [nucleoplasm]" ],
        "hasOnlySubstanceUnits" : false,
        "label" : "ub-TLE [nucleoplasm]",
        "sbml_type_ext" : "species"
      },
      "position" : {
        "x" : 1186.7152046692727,
        "y" : -670.7374764238441
      },
      "selected" : false
    }, {
      "data" : {
        "id" : "224898",
        "sbo" : "SBO:0000289",
        "constant" : false,
        "metaId" : "metaid_121",
        "compartmentCode" : 3,
        "shared_name" : "Ub [nucleoplasm]",
        "sbml_type" : "species",
        "boundaryCondition" : false,
        "sbml_id" : "species_68524",
        "SUID" : 224898,
        "sbml_compartment" : "compartment_7660",
        "selected" : false,
        "cyId" : "metaid_121",
        "Matching_Attribute" : [ "Ub [nucleoplasm]" ],
        "hasOnlySubstanceUnits" : false,
        "label" : "Ub [nucleoplasm]",
        "sbml_type_ext" : "species"
      },
      "position" : {
        "x" : 815.0316109192727,
        "y" : -504.403217390641
      },
      "selected" : false
    }, {
      "data" : {
        "id" : "224895",
        "sbo" : "SBO:0000253",
        "constant" : false,
        "metaId" : "metaid_122",
        "compartmentCode" : 2,
        "shared_name" : "p-T286,T305,T306-CAMK2A [cytosol]",
        "sbml_type" : "species",
        "boundaryCondition" : false,
        "sbml_id" : "species_4332355",
        "SUID" : 224895,
        "sbml_compartment" : "compartment_70101",
        "selected" : false,
        "cyId" : "metaid_122",
        "Matching_Attribute" : [ "p-T286,T305,T306-CAMK2A [cytosol]" ],
        "hasOnlySubstanceUnits" : false,
        "label" : "p-T286,T305,T306-CAMK2A [cytosol]",
        "sbml_type_ext" : "species"
      },
      "position" : {
        "x" : -661.5604300963523,
        "y" : -681.4067269121254
      },
      "selected" : false
    }, {
      "data" : {
        "id" : "224892",
        "sbo" : "SBO:0000253",
        "constant" : false,
        "metaId" : "metaid_123",
        "compartmentCode" : 3,
        "shared_name" : "CBY1:CTNNB1 [nucleoplasm]",
        "sbml_type" : "species",
        "boundaryCondition" : false,
        "sbml_id" : "species_3769380",
        "SUID" : 224892,
        "sbml_compartment" : "compartment_7660",
        "selected" : false,
        "cyId" : "metaid_123",
        "Matching_Attribute" : [ "CBY1:CTNNB1 [nucleoplasm]" ],
        "hasOnlySubstanceUnits" : false,
        "label" : "CBY1:CTNNB1 [nucleoplasm]",
        "sbml_type_ext" : "species"
      },
      "position" : {
        "x" : 1115.2441963684914,
        "y" : 18.025554582015275
      },
      "selected" : false
    }, {
      "data" : {
        "id" : "224889",
        "sbo" : "SBO:0000297",
        "constant" : false,
        "metaId" : "metaid_124",
        "compartmentCode" : 8,
        "shared_name" : "PORCN [endoplasmic reticulum membrane]",
        "sbml_type" : "species",
        "boundaryCondition" : false,
        "sbml_id" : "species_3238209",
        "SUID" : 224889,
        "sbml_compartment" : "compartment_12045",
        "selected" : false,
        "cyId" : "metaid_124",
        "Matching_Attribute" : [ "PORCN [endoplasmic reticulum membrane]" ],
        "hasOnlySubstanceUnits" : false,
        "label" : "PORCN [endoplasmic reticulum membrane]",
        "sbml_type_ext" : "species"
      },
      "position" : {
        "x" : 480.53826375130393,
        "y" : 426.56751625193715
      },
      "selected" : false
    }, {
      "data" : {
        "id" : "224886",
        "sbo" : "SBO:0000297",
        "constant" : false,
        "metaId" : "metaid_126",
        "compartmentCode" : 2,
        "shared_name" : "CCDC88C [cytosol]",
        "sbml_type" : "species",
        "boundaryCondition" : false,
        "sbml_id" : "species_5368453",
        "SUID" : 224886,
        "sbml_compartment" : "compartment_70101",
        "selected" : false,
        "cyId" : "metaid_126",
        "Matching_Attribute" : [ "CCDC88C [cytosol]" ],
        "hasOnlySubstanceUnits" : false,
        "label" : "CCDC88C [cytosol]",
        "sbml_type_ext" : "species"
      },
      "position" : {
        "x" : -512.2282157408836,
        "y" : -815.4130135332191
      },
      "selected" : false
    }, {
      "data" : {
        "id" : "224883",
        "sbo" : "SBO:0000297",
        "constant" : false,
        "metaId" : "metaid_128",
        "compartmentCode" : 2,
        "shared_name" : "PIP5K1B [cytosol]",
        "sbml_type" : "species",
        "boundaryCondition" : false,
        "sbml_id" : "species_1806216",
        "SUID" : 224883,
        "sbml_compartment" : "compartment_70101",
        "selected" : false,
        "cyId" : "metaid_128",
        "Matching_Attribute" : [ "PIP5K1B [cytosol]" ],
        "hasOnlySubstanceUnits" : false,
        "label" : "PIP5K1B [cytosol]",
        "sbml_type_ext" : "species"
      },
      "position" : {
        "x" : -810.2990165221336,
        "y" : -849.5742684160316
      },
      "selected" : false
    }, {
      "data" : {
        "id" : "224880",
        "sbo" : "SBO:0000253",
        "constant" : false,
        "metaId" : "metaid_129",
        "compartmentCode" : 3,
        "shared_name" : "CTNNBIP1:CTNNB1 [nucleoplasm]",
        "sbml_type" : "species",
        "boundaryCondition" : false,
        "sbml_id" : "species_3772415",
        "SUID" : 224880,
        "sbml_compartment" : "compartment_7660",
        "selected" : false,
        "cyId" : "metaid_129",
        "Matching_Attribute" : [ "CTNNBIP1:CTNNB1 [nucleoplasm]" ],
        "hasOnlySubstanceUnits" : false,
        "label" : "CTNNBIP1:CTNNB1 [nucleoplasm]",
        "sbml_type_ext" : "species"
      },
      "position" : {
        "x" : 861.2234444153664,
        "y" : -124.16513450489879
      },
      "selected" : false
    }, {
      "data" : {
        "id" : "224877",
        "sbo" : "SBO:0000297",
        "constant" : false,
        "metaId" : "metaid_130",
        "compartmentCode" : 2,
        "shared_name" : "ZRANB1 [cytosol]",
        "sbml_type" : "species",
        "boundaryCondition" : false,
        "sbml_id" : "species_6781939",
        "SUID" : 224877,
        "sbml_compartment" : "compartment_70101",
        "selected" : false,
        "cyId" : "metaid_130",
        "Matching_Attribute" : [ "ZRANB1 [cytosol]" ],
        "hasOnlySubstanceUnits" : false,
        "label" : "ZRANB1 [cytosol]",
        "sbml_type_ext" : "species"
      },
      "position" : {
        "x" : -612.9423881041648,
        "y" : -1107.737720564469
      },
      "selected" : false
    }, {
      "data" : {
        "id" : "224874",
        "sbo" : "SBO:0000253",
        "constant" : false,
        "metaId" : "metaid_131",
        "compartmentCode" : 4,
        "shared_name" : "WNT5A/11:FZD:G-protein (alpha o/t2) inactive [plasma membrane]",
        "sbml_type" : "species",
        "boundaryCondition" : false,
        "sbml_id" : "species_3965393",
        "SUID" : 224874,
        "sbml_compartment" : "compartment_876",
        "selected" : false,
        "cyId" : "metaid_131",
        "Matching_Attribute" : [ "WNT5A/11:FZD:G-protein (alpha o/t2) inactive [plasma membrane]" ],
        "hasOnlySubstanceUnits" : false,
        "label" : "WNT5A/11:FZD:G-protein (alpha o/t2) inactive [plasma membrane]",
        "sbml_type_ext" : "species"
      },
      "position" : {
        "x" : -1021.2791800963523,
        "y" : 170.7613028730309
      },
      "selected" : false
    }, {
      "data" : {
        "id" : "224871",
        "sbo" : "SBO:0000253",
        "constant" : false,
        "metaId" : "metaid_132",
        "compartmentCode" : 2,
        "shared_name" : "ub-DVL1:HECW1 [cytosol]",
        "sbml_type" : "species",
        "boundaryCondition" : false,
        "sbml_id" : "species_4641160",
        "SUID" : 224871,
        "sbml_compartment" : "compartment_70101",
        "selected" : false,
        "cyId" : "metaid_132",
        "Matching_Attribute" : [ "ub-DVL1:HECW1 [cytosol]" ],
        "hasOnlySubstanceUnits" : false,
        "label" : "ub-DVL1:HECW1 [cytosol]",
        "sbml_type_ext" : "species"
      },
      "position" : {
        "x" : -255.75201945182107,
        "y" : -885.3795662675941
      },
      "selected" : false
    }, {
      "data" : {
        "id" : "224868",
        "sbo" : "SBO:0000253",
        "constant" : false,
        "metaId" : "metaid_133",
        "compartmentCode" : 2,
        "shared_name" : "p-T286 CAMK2:CaM [cytosol]",
        "sbml_type" : "species",
        "boundaryCondition" : false,
        "sbml_id" : "species_4332348",
        "SUID" : 224868,
        "sbml_compartment" : "compartment_70101",
        "selected" : false,
        "cyId" : "metaid_133",
        "Matching_Attribute" : [ "p-T286 CAMK2:CaM [cytosol]" ],
        "hasOnlySubstanceUnits" : false,
        "label" : "p-T286 CAMK2:CaM [cytosol]",
        "sbml_type_ext" : "species"
      },
      "position" : {
        "x" : -726.0688529479148,
        "y" : -754.0632820879066
      },
      "selected" : false
    }, {
      "data" : {
        "id" : "224865",
        "sbo" : "SBO:0000253",
        "constant" : false,
        "metaId" : "metaid_134",
        "compartmentCode" : 3,
        "shared_name" : "CTNNB1:CHD8 [nucleoplasm]",
        "sbml_type" : "species",
        "boundaryCondition" : false,
        "sbml_id" : "species_5368504",
        "SUID" : 224865,
        "sbml_compartment" : "compartment_7660",
        "selected" : false,
        "cyId" : "metaid_134",
        "Matching_Attribute" : [ "CTNNB1:CHD8 [nucleoplasm]" ],
        "hasOnlySubstanceUnits" : false,
        "label" : "CTNNB1:CHD8 [nucleoplasm]",
        "sbml_type_ext" : "species"
      },
      "position" : {
        "x" : 746.0252632630227,
        "y" : 97.45546333445668
      },
      "selected" : false
    }, {
      "data" : {
        "id" : "224862",
        "sbo" : "SBO:0000297",
        "constant" : false,
        "metaId" : "metaid_135",
        "compartmentCode" : 4,
        "shared_name" : "CSNK1G2 [plasma membrane]",
        "sbml_type" : "species",
        "boundaryCondition" : false,
        "sbml_id" : "species_205718",
        "SUID" : 224862,
        "sbml_compartment" : "compartment_876",
        "selected" : false,
        "cyId" : "metaid_135",
        "Matching_Attribute" : [ "CSNK1G2 [plasma membrane]" ],
        "hasOnlySubstanceUnits" : false,
        "label" : "CSNK1G2 [plasma membrane]",
        "sbml_type_ext" : "species"
      },
      "position" : {
        "x" : -901.8747611510398,
        "y" : 16.62113945140004
      },
      "selected" : false
    }, {
      "data" : {
        "id" : "224859",
        "sbo" : "SBO:0000297",
        "constant" : false,
        "metaId" : "metaid_136",
        "compartmentCode" : 2,
        "shared_name" : "unknown ubiquitin ligase [cytosol]",
        "sbml_type" : "species",
        "boundaryCondition" : false,
        "sbml_id" : "species_5250898",
        "SUID" : 224859,
        "sbml_compartment" : "compartment_70101",
        "selected" : false,
        "cyId" : "metaid_136",
        "Matching_Attribute" : [ "unknown ubiquitin ligase [cytosol]" ],
        "hasOnlySubstanceUnits" : false,
        "label" : "unknown ubiquitin ligase [cytosol]",
        "sbml_type_ext" : "species"
      },
      "position" : {
        "x" : -538.3551688658836,
        "y" : -1061.216236189469
      },
      "selected" : false
    }, {
      "data" : {
        "id" : "224856",
        "sbo" : "SBO:0000253",
        "constant" : false,
        "metaId" : "metaid_137",
        "compartmentCode" : 2,
        "shared_name" : "PP2A [cytosol]",
        "sbml_type" : "species",
        "boundaryCondition" : false,
        "sbml_id" : "species_196206",
        "SUID" : 224856,
        "sbml_compartment" : "compartment_70101",
        "selected" : false,
        "cyId" : "metaid_137",
        "Matching_Attribute" : [ "PP2A [cytosol]" ],
        "hasOnlySubstanceUnits" : false,
        "label" : "PP2A [cytosol]",
        "sbml_type_ext" : "species"
      },
      "position" : {
        "x" : -188.50845866080545,
        "y" : -695.0372200761879
      },
      "selected" : false
    }, {
      "data" : {
        "id" : "224853",
        "sbo" : "SBO:0000253",
        "constant" : false,
        "metaId" : "metaid_138",
        "compartmentCode" : 3,
        "shared_name" : "TCF/LEF:TLE:HDAC1 [nucleoplasm]",
        "sbml_type" : "species",
        "boundaryCondition" : false,
        "sbml_id" : "species_3299555",
        "SUID" : 224853,
        "sbml_compartment" : "compartment_7660",
        "selected" : false,
        "cyId" : "metaid_138",
        "Matching_Attribute" : [ "TCF/LEF:TLE:HDAC1 [nucleoplasm]" ],
        "hasOnlySubstanceUnits" : false,
        "label" : "TCF/LEF:TLE:HDAC1 [nucleoplasm]",
        "sbml_type_ext" : "species"
      },
      "position" : {
        "x" : 1157.5738472473977,
        "y" : -456.8600350175941
      },
      "selected" : false
    }, {
      "data" : {
        "id" : "224850",
        "sbo" : "SBO:0000297",
        "constant" : false,
        "metaId" : "metaid_139",
        "compartmentCode" : 3,
        "shared_name" : "CDC73 [nucleoplasm]",
        "sbml_type" : "species",
        "boundaryCondition" : false,
        "sbml_id" : "species_3322360",
        "SUID" : 224850,
        "sbml_compartment" : "compartment_7660",
        "selected" : false,
        "cyId" : "metaid_139",
        "Matching_Attribute" : [ "CDC73 [nucleoplasm]" ],
        "hasOnlySubstanceUnits" : false,
        "label" : "CDC73 [nucleoplasm]",
        "sbml_type_ext" : "species"
      },
      "position" : {
        "x" : 1391.5237984192727,
        "y" : -272.32611472950816
      },
      "selected" : false
    }, {
      "data" : {
        "id" : "224847",
        "sbo" : "SBO:0000253",
        "constant" : false,
        "metaId" : "metaid_140",
        "compartmentCode" : 2,
        "shared_name" : "CTNNB1:p-AXIN:GSK3:CK1alpha:ub-APC:PP2A:AMER1 complex [cytosol]",
        "sbml_type" : "species",
        "boundaryCondition" : false,
        "sbml_id" : "species_3601581",
        "SUID" : 224847,
        "sbml_compartment" : "compartment_70101",
        "selected" : false,
        "cyId" : "metaid_140",
        "Matching_Attribute" : [ "CTNNB1:p-AXIN:GSK3:CK1alpha:ub-APC:PP2A:AMER1 complex [cytosol]" ],
        "hasOnlySubstanceUnits" : false,
        "label" : "CTNNB1:p-AXIN:GSK3:CK1alpha:ub-APC:PP2A:AMER1 complex [cytosol]",
        "sbml_type_ext" : "species"
      },
      "position" : {
        "x" : -492.3006644713523,
        "y" : -517.4871407304847
      },
      "selected" : false
    }, {
      "data" : {
        "id" : "224844",
        "sbo" : "SBO:0000253",
        "constant" : false,
        "metaId" : "metaid_141",
        "compartmentCode" : 4,
        "shared_name" : "KRM:DKK:LRP5/6 [plasma membrane]",
        "sbml_type" : "species",
        "boundaryCondition" : false,
        "sbml_id" : "species_3769399",
        "SUID" : 224844,
        "sbml_compartment" : "compartment_876",
        "selected" : false,
        "cyId" : "metaid_141",
        "Matching_Attribute" : [ "KRM:DKK:LRP5/6 [plasma membrane]" ],
        "hasOnlySubstanceUnits" : false,
        "label" : "KRM:DKK:LRP5/6 [plasma membrane]",
        "sbml_type_ext" : "species"
      },
      "position" : {
        "x" : -804.1110282408836,
        "y" : 455.63209144724965
      },
      "selected" : false
    }, {
      "data" : {
        "id" : "224841",
        "constant" : false,
        "metaId" : "metaid_142",
        "compartmentCode" : 2,
        "shared_name" : "PLC-beta 1/2/3 [cytosol]",
        "sbml_type" : "species",
        "boundaryCondition" : false,
        "sbml_id" : "species_425749",
        "SUID" : 224841,
        "sbml_compartment" : "compartment_70101",
        "selected" : false,
        "cyId" : "metaid_142",
        "Matching_Attribute" : [ "PLC-beta 1/2/3 [cytosol]" ],
        "hasOnlySubstanceUnits" : false,
        "label" : "PLC-beta 1/2/3 [cytosol]",
        "sbml_type_ext" : "species"
      },
      "position" : {
        "x" : -746.7278495299461,
        "y" : -483.6901131425941
      },
      "selected" : false
    }, {
      "data" : {
        "id" : "224838",
        "sbo" : "SBO:0000253",
        "constant" : false,
        "metaId" : "metaid_144",
        "compartmentCode" : 4,
        "shared_name" : "WNT:FZD [plasma membrane]",
        "sbml_type" : "species",
        "boundaryCondition" : false,
        "sbml_id" : "species_3858486",
        "SUID" : 224838,
        "sbml_compartment" : "compartment_876",
        "selected" : false,
        "cyId" : "metaid_144",
        "Matching_Attribute" : [ "WNT:FZD [plasma membrane]" ],
        "hasOnlySubstanceUnits" : false,
        "label" : "WNT:FZD [plasma membrane]",
        "sbml_type_ext" : "species"
      },
      "position" : {
        "x" : -693.9731498229148,
        "y" : -0.16545112477183466
      },
      "selected" : false
    }, {
      "data" : {
        "id" : "224835",
        "sbo" : "SBO:0000297",
        "constant" : false,
        "metaId" : "metaid_145;metaid_99",
        "compartmentCode" : 2,
        "shared_name" : "PRICKLE1 [cytosol]",
        "sbml_type" : "species",
        "boundaryCondition" : false,
        "sbml_id" : "species_4608816",
        "SUID" : 224835,
        "sbml_compartment" : "compartment_70101",
        "selected" : false,
        "cyId" : "metaid_99",
        "Matching_Attribute" : [ "PRICKLE1 [cytosol]" ],
        "hasOnlySubstanceUnits" : false,
        "label" : "PRICKLE1 [cytosol]",
        "sbml_type_ext" : "species"
      },
      "position" : {
        "x" : -490.56659464713357,
        "y" : -1023.1672859941566
      },
      "selected" : false
    }, {
      "data" : {
        "id" : "224832",
        "sbo" : "SBO:0000297",
        "constant" : false,
        "metaId" : "metaid_146",
        "compartmentCode" : 3,
        "shared_name" : "ASH2L [nucleoplasm]",
        "sbml_type" : "species",
        "boundaryCondition" : false,
        "sbml_id" : "species_1629834",
        "SUID" : 224832,
        "sbml_compartment" : "compartment_7660",
        "selected" : false,
        "cyId" : "metaid_146",
        "Matching_Attribute" : [ "ASH2L [nucleoplasm]" ],
        "hasOnlySubstanceUnits" : false,
        "label" : "ASH2L [nucleoplasm]",
        "sbml_type_ext" : "species"
      },
      "position" : {
        "x" : 1288.5953316223977,
        "y" : -398.6096688066566
      },
      "selected" : false
    }, {
      "data" : {
        "id" : "224829",
        "sbo" : "SBO:0000253",
        "constant" : false,
        "metaId" : "metaid_147",
        "compartmentCode" : 3,
        "shared_name" : "TCF/LEF:CTNNB1:RUVBL1:TRRAP:KAT5 [nucleoplasm]",
        "sbml_type" : "species",
        "boundaryCondition" : false,
        "sbml_id" : "species_3451129",
        "SUID" : 224829,
        "sbml_compartment" : "compartment_7660",
        "selected" : false,
        "cyId" : "metaid_147",
        "Matching_Attribute" : [ "TCF/LEF:CTNNB1:RUVBL1:TRRAP:KAT5 [nucleoplasm]" ],
        "hasOnlySubstanceUnits" : false,
        "label" : "TCF/LEF:CTNNB1:RUVBL1:TRRAP:KAT5 [nucleoplasm]",
        "sbml_type_ext" : "species"
      },
      "position" : {
        "x" : 1509.3113960755227,
        "y" : -251.41987998829723
      },
      "selected" : false
    }, {
      "data" : {
        "id" : "224826",
        "sbo" : "SBO:0000253",
        "constant" : false,
        "metaId" : "metaid_148",
        "compartmentCode" : 5,
        "shared_name" : "WLS:retromer [Golgi membrane]",
        "sbml_type" : "species",
        "boundaryCondition" : false,
        "sbml_id" : "species_3247842",
        "SUID" : 224826,
        "sbml_compartment" : "compartment_20699",
        "selected" : false,
        "cyId" : "metaid_148",
        "Matching_Attribute" : [ "WLS:retromer [Golgi membrane]" ],
        "hasOnlySubstanceUnits" : false,
        "label" : "WLS:retromer [Golgi membrane]",
        "sbml_type_ext" : "species"
      },
      "position" : {
        "x" : 220.46189732674338,
        "y" : 57.19764320506215
      },
      "selected" : false
    }, {
      "data" : {
        "id" : "224823",
        "constant" : false,
        "metaId" : "metaid_149",
        "compartmentCode" : 4,
        "shared_name" : "G-protein alpha (o/t2) [plasma membrane]",
        "sbml_type" : "species",
        "boundaryCondition" : false,
        "sbml_id" : "species_3965383",
        "SUID" : 224823,
        "sbml_compartment" : "compartment_876",
        "selected" : false,
        "cyId" : "metaid_149",
        "Matching_Attribute" : [ "G-protein alpha (o/t2) [plasma membrane]" ],
        "hasOnlySubstanceUnits" : false,
        "label" : "G-protein alpha (o/t2) [plasma membrane]",
        "sbml_type_ext" : "species"
      },
      "position" : {
        "x" : -1341.4736381041648,
        "y" : 153.66456215037465
      },
      "selected" : false
    }, {
      "data" : {
        "id" : "224820",
        "sbo" : "SBO:0000253",
        "constant" : false,
        "metaId" : "metaid_150",
        "compartmentCode" : 4,
        "shared_name" : "WNT5A:FZD4:p-DVL2 [plasma membrane]",
        "sbml_type" : "species",
        "boundaryCondition" : false,
        "sbml_id" : "species_5138442",
        "SUID" : 224820,
        "sbml_compartment" : "compartment_876",
        "selected" : false,
        "cyId" : "metaid_150",
        "Matching_Attribute" : [ "WNT5A:FZD4:p-DVL2 [plasma membrane]" ],
        "hasOnlySubstanceUnits" : false,
        "label" : "WNT5A:FZD4:p-DVL2 [plasma membrane]",
        "sbml_type_ext" : "species"
      },
      "position" : {
        "x" : -1206.7717338072898,
        "y" : 132.4372519697106
      },
      "selected" : false
    }, {
      "data" : {
        "id" : "224817",
        "constant" : false,
        "metaId" : "metaid_151",
        "compartmentCode" : 2,
        "shared_name" : "FRAT1,2 [cytosol]",
        "sbml_type" : "species",
        "boundaryCondition" : false,
        "sbml_id" : "species_1226058",
        "SUID" : 224817,
        "sbml_compartment" : "compartment_70101",
        "selected" : false,
        "cyId" : "metaid_151",
        "Matching_Attribute" : [ "FRAT1,2 [cytosol]" ],
        "hasOnlySubstanceUnits" : false,
        "label" : "FRAT1,2 [cytosol]",
        "sbml_type_ext" : "species"
      },
      "position" : {
        "x" : -627.8107352721336,
        "y" : -938.5472298418129
      },
      "selected" : false
    }, {
      "data" : {
        "id" : "224814",
        "sbo" : "SBO:0000253",
        "constant" : false,
        "metaId" : "metaid_152",
        "compartmentCode" : 4,
        "shared_name" : "RSPO:LGR:ZNRF3,RNF43 [plasma membrane]",
        "sbml_type" : "species",
        "boundaryCondition" : false,
        "sbml_id" : "species_4641203",
        "SUID" : 224814,
        "sbml_compartment" : "compartment_876",
        "selected" : false,
        "cyId" : "metaid_152",
        "Matching_Attribute" : [ "RSPO:LGR:ZNRF3,RNF43 [plasma membrane]" ],
        "hasOnlySubstanceUnits" : false,
        "label" : "RSPO:LGR:ZNRF3,RNF43 [plasma membrane]",
        "sbml_type_ext" : "species"
      },
      "position" : {
        "x" : -1064.5754447447898,
        "y" : 292.6299246992028
      },
      "selected" : false
    }, {
      "data" : {
        "id" : "224811",
        "constant" : false,
        "metaId" : "metaid_153",
        "compartmentCode" : 10,
        "shared_name" : "palmitoleyl-N-glycosylated WNTs [Golgi lumen]",
        "sbml_type" : "species",
        "boundaryCondition" : false,
        "sbml_id" : "species_3247824",
        "SUID" : 224811,
        "sbml_compartment" : "compartment_17963",
        "selected" : false,
        "cyId" : "metaid_153",
        "Matching_Attribute" : [ "palmitoleyl-N-glycosylated WNTs [Golgi lumen]" ],
        "hasOnlySubstanceUnits" : false,
        "label" : "palmitoleyl-N-glycosylated WNTs [Golgi lumen]",
        "sbml_type_ext" : "species"
      },
      "position" : {
        "x" : 293.71659321907737,
        "y" : 490.121196671859
      },
      "selected" : false
    }, {
      "data" : {
        "id" : "224808",
        "constant" : false,
        "metaId" : "metaid_155",
        "compartmentCode" : 4,
        "shared_name" : "WNT/Ca2+ FZDs [plasma membrane]",
        "sbml_type" : "species",
        "boundaryCondition" : false,
        "sbml_id" : "species_3965381",
        "SUID" : 224808,
        "sbml_compartment" : "compartment_876",
        "selected" : false,
        "cyId" : "metaid_155",
        "Matching_Attribute" : [ "WNT/Ca2+ FZDs [plasma membrane]" ],
        "hasOnlySubstanceUnits" : false,
        "label" : "WNT/Ca2+ FZDs [plasma membrane]",
        "sbml_type_ext" : "species"
      },
      "position" : {
        "x" : -820.1487479674461,
        "y" : 524.6671866620934
      },
      "selected" : false
    }, {
      "data" : {
        "id" : "224805",
        "sbo" : "SBO:0000297",
        "constant" : false,
        "metaId" : "metaid_156",
        "compartmentCode" : 6,
        "shared_name" : "WNT5A [extracellular region]",
        "sbml_type" : "species",
        "boundaryCondition" : false,
        "sbml_id" : "species_3247777",
        "SUID" : 224805,
        "sbml_compartment" : "compartment_984",
        "selected" : false,
        "cyId" : "metaid_156",
        "Matching_Attribute" : [ "WNT5A [extracellular region]" ],
        "hasOnlySubstanceUnits" : false,
        "label" : "WNT5A [extracellular region]",
        "sbml_type_ext" : "species"
      },
      "position" : {
        "x" : -1112.1613822447898,
        "y" : 416.9589347089684
      },
      "selected" : false
    }, {
      "data" : {
        "id" : "224802",
        "sbo" : "SBO:0000253",
        "constant" : false,
        "metaId" : "metaid_157",
        "compartmentCode" : 3,
        "shared_name" : "RUNX3:TCF7L2,(LEF1,TCF7L1) [nucleoplasm]",
        "sbml_type" : "species",
        "boundaryCondition" : false,
        "sbml_id" : "species_8951528",
        "SUID" : 224802,
        "sbml_compartment" : "compartment_7660",
        "selected" : false,
        "cyId" : "metaid_157",
        "Matching_Attribute" : [ "RUNX3:TCF7L2,(LEF1,TCF7L1) [nucleoplasm]" ],
        "hasOnlySubstanceUnits" : false,
        "label" : "RUNX3:TCF7L2,(LEF1,TCF7L1) [nucleoplasm]",
        "sbml_type_ext" : "species"
      },
      "position" : {
        "x" : 1615.7181343567727,
        "y" : -271.8289070879066
      },
      "selected" : false
    }, {
      "data" : {
        "id" : "224799",
        "sbo" : "SBO:0000253",
        "constant" : false,
        "metaId" : "metaid_158",
        "compartmentCode" : 4,
        "shared_name" : "PDE6 [plasma membrane]",
        "sbml_type" : "species",
        "boundaryCondition" : false,
        "sbml_id" : "species_4085971",
        "SUID" : 224799,
        "sbml_compartment" : "compartment_876",
        "selected" : false,
        "cyId" : "metaid_158",
        "Matching_Attribute" : [ "PDE6 [plasma membrane]" ],
        "hasOnlySubstanceUnits" : false,
        "label" : "PDE6 [plasma membrane]",
        "sbml_type_ext" : "species"
      },
      "position" : {
        "x" : -891.7430472838523,
        "y" : 32.55736915721059
      },
      "selected" : false
    }, {
      "data" : {
        "id" : "224796",
        "sbo" : "SBO:0000253",
        "constant" : false,
        "metaId" : "metaid_159",
        "compartmentCode" : 4,
        "shared_name" : "N4GlycoAsn-PalmS-WNT3A:ub-FZD:LRP5/6:ZNRF3/RNF43 [plasma membrane]",
        "sbml_type" : "species",
        "boundaryCondition" : false,
        "sbml_id" : "species_4641191",
        "SUID" : 224796,
        "sbml_compartment" : "compartment_876",
        "selected" : false,
        "cyId" : "metaid_159",
        "Matching_Attribute" : [ "N4GlycoAsn-PalmS-WNT3A:ub-FZD:LRP5/6:ZNRF3/RNF43 [plasma membrane]" ],
        "hasOnlySubstanceUnits" : false,
        "label" : "N4GlycoAsn-PalmS-WNT3A:ub-FZD:LRP5/6:ZNRF3/RNF43 [plasma membrane]",
        "sbml_type_ext" : "species"
      },
      "position" : {
        "x" : -1113.0808158385398,
        "y" : 109.3565406049645
      },
      "selected" : false
    }, {
      "data" : {
        "id" : "224793",
        "sbo" : "SBO:0000253",
        "constant" : false,
        "metaId" : "metaid_160",
        "compartmentCode" : 2,
        "shared_name" : "PRKG homodimer:cGMP [cytosol]",
        "sbml_type" : "species",
        "boundaryCondition" : false,
        "sbml_id" : "species_4551456",
        "SUID" : 224793,
        "sbml_compartment" : "compartment_70101",
        "selected" : false,
        "cyId" : "metaid_160",
        "Matching_Attribute" : [ "PRKG homodimer:cGMP [cytosol]" ],
        "hasOnlySubstanceUnits" : false,
        "label" : "PRKG homodimer:cGMP [cytosol]",
        "sbml_type_ext" : "species"
      },
      "position" : {
        "x" : -468.18817667838357,
        "y" : -994.0467415605629
      },
      "selected" : false
    }, {
      "data" : {
        "id" : "224790",
        "sbo" : "SBO:0000253",
        "constant" : false,
        "metaId" : "metaid_161",
        "compartmentCode" : 4,
        "shared_name" : "N4GlycoAsn-PalmS WNT5A:ROR2:p-VANGL2 [plasma membrane]",
        "sbml_type" : "species",
        "boundaryCondition" : false,
        "sbml_id" : "species_4551546",
        "SUID" : 224790,
        "sbml_compartment" : "compartment_876",
        "selected" : false,
        "cyId" : "metaid_161",
        "Matching_Attribute" : [ "N4GlycoAsn-PalmS WNT5A:ROR2:p-VANGL2 [plasma membrane]" ],
        "hasOnlySubstanceUnits" : false,
        "label" : "N4GlycoAsn-PalmS WNT5A:ROR2:p-VANGL2 [plasma membrane]",
        "sbml_type_ext" : "species"
      },
      "position" : {
        "x" : -594.2667289244773,
        "y" : 280.7984122480309
      },
      "selected" : false
    }, {
      "data" : {
        "id" : "224787",
        "constant" : false,
        "metaId" : "metaid_162",
        "compartmentCode" : 1,
        "shared_name" : "unglycosylated WNTs [endoplasmic reticulum lumen]",
        "sbml_type" : "species",
        "boundaryCondition" : false,
        "sbml_id" : "species_3238376",
        "SUID" : 224787,
        "sbml_compartment" : "compartment_17957",
        "selected" : false,
        "cyId" : "metaid_162",
        "Matching_Attribute" : [ "unglycosylated WNTs [endoplasmic reticulum lumen]" ],
        "hasOnlySubstanceUnits" : false,
        "label" : "unglycosylated WNTs [endoplasmic reticulum lumen]",
        "sbml_type_ext" : "species"
      },
      "position" : {
        "x" : 1210.4615425598977,
        "y" : 825.6386832441246
      },
      "selected" : false
    }, {
      "data" : {
        "id" : "224784",
        "sbo" : "SBO:0000253",
        "constant" : false,
        "metaId" : "metaid_163",
        "compartmentCode" : 4,
        "shared_name" : "GNAT2:GTP [plasma membrane]",
        "sbml_type" : "species",
        "boundaryCondition" : false,
        "sbml_id" : "species_4085966",
        "SUID" : 224784,
        "sbml_compartment" : "compartment_876",
        "selected" : false,
        "cyId" : "metaid_163",
        "Matching_Attribute" : [ "GNAT2:GTP [plasma membrane]" ],
        "hasOnlySubstanceUnits" : false,
        "label" : "GNAT2:GTP [plasma membrane]",
        "sbml_type_ext" : "species"
      },
      "position" : {
        "x" : -1222.5615287291648,
        "y" : 128.28590004099965
      },
      "selected" : false
    }, {
      "data" : {
        "id" : "224781",
        "sbo" : "SBO:0000297",
        "constant" : false,
        "metaId" : "metaid_165",
        "compartmentCode" : 2,
        "shared_name" : "DVL2 [cytosol]",
        "sbml_type" : "species",
        "boundaryCondition" : false,
        "sbml_id" : "species_201694",
        "SUID" : 224781,
        "sbml_compartment" : "compartment_70101",
        "selected" : false,
        "cyId" : "metaid_165",
        "Matching_Attribute" : [ "DVL2 [cytosol]" ],
        "hasOnlySubstanceUnits" : false,
        "label" : "DVL2 [cytosol]",
        "sbml_type_ext" : "species"
      },
      "position" : {
        "x" : -665.0856986510398,
        "y" : -604.0053597246254
      },
      "selected" : false
    }, {
      "data" : {
        "id" : "224778",
        "sbo" : "SBO:0000253",
        "constant" : false,
        "metaId" : "metaid_166",
        "compartmentCode" : 3,
        "shared_name" : "'canonical' WNT target genes:TCF/LEF [nucleoplasm]",
        "sbml_type" : "species",
        "boundaryCondition" : false,
        "sbml_id" : "species_8944354",
        "SUID" : 224778,
        "sbml_compartment" : "compartment_7660",
        "selected" : false,
        "cyId" : "metaid_166",
        "Matching_Attribute" : [ "'canonical' WNT target genes:TCF/LEF [nucleoplasm]" ],
        "hasOnlySubstanceUnits" : false,
        "label" : "'canonical' WNT target genes:TCF/LEF [nucleoplasm]",
        "sbml_type_ext" : "species"
      },
      "position" : {
        "x" : 1469.2115425598977,
        "y" : -418.6516304765785
      },
      "selected" : false
    }, {
      "data" : {
        "id" : "224775",
        "constant" : false,
        "metaId" : "metaid_167",
        "compartmentCode" : 6,
        "shared_name" : "WNTs [extracellular region]",
        "sbml_type" : "species",
        "boundaryCondition" : false,
        "sbml_id" : "species_3247835",
        "SUID" : 224775,
        "sbml_compartment" : "compartment_984",
        "selected" : false,
        "cyId" : "metaid_167",
        "Matching_Attribute" : [ "WNTs [extracellular region]" ],
        "hasOnlySubstanceUnits" : false,
        "label" : "WNTs [extracellular region]",
        "sbml_type_ext" : "species"
      },
      "position" : {
        "x" : -556.7139335143211,
        "y" : 837.2836417402184
      },
      "selected" : false
    }, {
      "data" : {
        "id" : "224772",
        "sbo" : "SBO:0000297",
        "constant" : false,
        "metaId" : "metaid_168",
        "compartmentCode" : 2,
        "shared_name" : "SCRIB [cytosol]",
        "sbml_type" : "species",
        "boundaryCondition" : false,
        "sbml_id" : "species_4608858",
        "SUID" : 224772,
        "sbml_compartment" : "compartment_70101",
        "selected" : false,
        "cyId" : "metaid_168",
        "Matching_Attribute" : [ "SCRIB [cytosol]" ],
        "hasOnlySubstanceUnits" : false,
        "label" : "SCRIB [cytosol]",
        "sbml_type_ext" : "species"
      },
      "position" : {
        "x" : -409.68561320182107,
        "y" : -286.27757652150035
      },
      "selected" : false
    }, {
      "data" : {
        "id" : "224769",
        "sbo" : "SBO:0000297",
        "constant" : false,
        "metaId" : "metaid_170",
        "compartmentCode" : 6,
        "shared_name" : "SOST [extracellular region]",
        "sbml_type" : "species",
        "boundaryCondition" : false,
        "sbml_id" : "species_3769322",
        "SUID" : 224769,
        "sbml_compartment" : "compartment_984",
        "selected" : false,
        "cyId" : "metaid_170",
        "Matching_Attribute" : [ "SOST [extracellular region]" ],
        "hasOnlySubstanceUnits" : false,
        "label" : "SOST [extracellular region]",
        "sbml_type_ext" : "species"
      },
      "position" : {
        "x" : -764.8778739440086,
        "y" : 796.9872550214684
      },
      "selected" : false
    }, {
      "data" : {
        "id" : "224766",
        "constant" : false,
        "metaId" : "metaid_171",
        "compartmentCode" : 4,
        "shared_name" : "canonical FZD receptors [plasma membrane]",
        "sbml_type" : "species",
        "boundaryCondition" : false,
        "sbml_id" : "species_1504202",
        "SUID" : 224766,
        "sbml_compartment" : "compartment_876",
        "selected" : false,
        "cyId" : "metaid_171",
        "Matching_Attribute" : [ "canonical FZD receptors [plasma membrane]" ],
        "hasOnlySubstanceUnits" : false,
        "label" : "canonical FZD receptors [plasma membrane]",
        "sbml_type_ext" : "species"
      },
      "position" : {
        "x" : -657.1060233580711,
        "y" : 352.0180472577965
      },
      "selected" : false
    }, {
      "data" : {
        "id" : "224763",
        "sbo" : "SBO:0000253",
        "constant" : false,
        "metaId" : "metaid_172",
        "compartmentCode" : 2,
        "shared_name" : "PARD6A:pp-DVL2 [cytosol]",
        "sbml_type" : "species",
        "boundaryCondition" : false,
        "sbml_id" : "species_4608813",
        "SUID" : 224763,
        "sbml_compartment" : "compartment_70101",
        "selected" : false,
        "cyId" : "metaid_172",
        "Matching_Attribute" : [ "PARD6A:pp-DVL2 [cytosol]" ],
        "hasOnlySubstanceUnits" : false,
        "label" : "PARD6A:pp-DVL2 [cytosol]",
        "sbml_type_ext" : "species"
      },
      "position" : {
        "x" : -167.2320304381492,
        "y" : -395.3943062578285
      },
      "selected" : false
    }, {
      "data" : {
        "id" : "224760",
        "sbo" : "SBO:0000253",
        "constant" : false,
        "metaId" : "metaid_173",
        "compartmentCode" : 6,
        "shared_name" : "WIF1:WNT [extracellular region]",
        "sbml_type" : "species",
        "boundaryCondition" : false,
        "sbml_id" : "species_3769337",
        "SUID" : 224760,
        "sbml_compartment" : "compartment_984",
        "selected" : false,
        "cyId" : "metaid_173",
        "Matching_Attribute" : [ "WIF1:WNT [extracellular region]" ],
        "hasOnlySubstanceUnits" : false,
        "label" : "WIF1:WNT [extracellular region]",
        "sbml_type_ext" : "species"
      },
      "position" : {
        "x" : -751.4640555846336,
        "y" : 821.8542594159996
      },
      "selected" : false
    }, {
      "data" : {
        "id" : "224757",
        "sbo" : "SBO:0000253",
        "constant" : false,
        "metaId" : "metaid_174",
        "compartmentCode" : 2,
        "shared_name" : "CUL3:KLHL12:RBX1 [cytosol]",
        "sbml_type" : "species",
        "boundaryCondition" : false,
        "sbml_id" : "species_1504195",
        "SUID" : 224757,
        "sbml_compartment" : "compartment_70101",
        "selected" : false,
        "cyId" : "metaid_174",
        "Matching_Attribute" : [ "CUL3:KLHL12:RBX1 [cytosol]" ],
        "hasOnlySubstanceUnits" : false,
        "label" : "CUL3:KLHL12:RBX1 [cytosol]",
        "sbml_type_ext" : "species"
      },
      "position" : {
        "x" : -351.9886222350242,
        "y" : -1062.1138191972816
      },
      "selected" : false
    }, {
      "data" : {
        "id" : "224754",
        "constant" : false,
        "metaId" : "metaid_175",
        "compartmentCode" : 3,
        "shared_name" : "BCL9 [nucleoplasm]",
        "sbml_type" : "species",
        "boundaryCondition" : false,
        "sbml_id" : "species_3305844",
        "SUID" : 224754,
        "sbml_compartment" : "compartment_7660",
        "selected" : false,
        "cyId" : "metaid_175",
        "Matching_Attribute" : [ "BCL9 [nucleoplasm]" ],
        "hasOnlySubstanceUnits" : false,
        "label" : "BCL9 [nucleoplasm]",
        "sbml_type_ext" : "species"
      },
      "position" : {
        "x" : 1590.6080269348977,
        "y" : -439.8755684648597
      },
      "selected" : false
    }, {
      "data" : {
        "id" : "224751",
        "sbo" : "SBO:0000297",
        "constant" : false,
        "metaId" : "metaid_176",
        "compartmentCode" : 4,
        "shared_name" : "ROR2 [plasma membrane]",
        "sbml_type" : "species",
        "boundaryCondition" : false,
        "sbml_id" : "species_197731",
        "SUID" : 224751,
        "sbml_compartment" : "compartment_876",
        "selected" : false,
        "cyId" : "metaid_176",
        "Matching_Attribute" : [ "ROR2 [plasma membrane]" ],
        "hasOnlySubstanceUnits" : false,
        "label" : "ROR2 [plasma membrane]",
        "sbml_type_ext" : "species"
      },
      "position" : {
        "x" : -1141.9655814635398,
        "y" : 461.54200355662465
      },
      "selected" : false
    }, {
      "data" : {
        "id" : "224748",
        "sbo" : "SBO:0000253",
        "constant" : false,
        "metaId" : "metaid_177",
        "compartmentCode" : 2,
        "shared_name" : "p-AXIN:GSK3:CK1alpha:ub-APC:PP2A:AMER1 complex [cytosol]",
        "sbml_type" : "species",
        "boundaryCondition" : false,
        "sbml_id" : "species_3601577",
        "SUID" : 224748,
        "sbml_compartment" : "compartment_70101",
        "selected" : false,
        "cyId" : "metaid_177",
        "Matching_Attribute" : [ "p-AXIN:GSK3:CK1alpha:ub-APC:PP2A:AMER1 complex [cytosol]" ],
        "hasOnlySubstanceUnits" : false,
        "label" : "p-AXIN:GSK3:CK1alpha:ub-APC:PP2A:AMER1 complex [cytosol]",
        "sbml_type_ext" : "species"
      },
      "position" : {
        "x" : -506.9473929869773,
        "y" : -643.6633797441566
      },
      "selected" : false
    }, {
      "data" : {
        "id" : "224745",
        "sbo" : "SBO:0000297",
        "constant" : false,
        "metaId" : "metaid_178",
        "compartmentCode" : 2,
        "shared_name" : "ARRB2 [cytosol]",
        "sbml_type" : "species",
        "boundaryCondition" : false,
        "sbml_id" : "species_416464",
        "SUID" : 224745,
        "sbml_compartment" : "compartment_70101",
        "selected" : false,
        "cyId" : "metaid_178",
        "Matching_Attribute" : [ "ARRB2 [cytosol]" ],
        "hasOnlySubstanceUnits" : false,
        "label" : "ARRB2 [cytosol]",
        "sbml_type_ext" : "species"
      },
      "position" : {
        "x" : -1240.6989799010398,
        "y" : -382.0347176347816
      },
      "selected" : false
    }, {
      "data" : {
        "id" : "224742",
        "sbo" : "SBO:0000253",
        "constant" : false,
        "metaId" : "metaid_179",
        "compartmentCode" : 2,
        "shared_name" : "pT298-NLK dimer [cytosol]",
        "sbml_type" : "species",
        "boundaryCondition" : false,
        "sbml_id" : "species_4411348",
        "SUID" : 224742,
        "sbml_compartment" : "compartment_70101",
        "selected" : false,
        "cyId" : "metaid_179",
        "Matching_Attribute" : [ "pT298-NLK dimer [cytosol]" ],
        "hasOnlySubstanceUnits" : false,
        "label" : "pT298-NLK dimer [cytosol]",
        "sbml_type_ext" : "species"
      },
      "position" : {
        "x" : 29.63201375130393,
        "y" : -679.6936531816566
      },
      "selected" : false
    }, {
      "data" : {
        "id" : "224739",
        "sbo" : "SBO:0000253",
        "constant" : false,
        "metaId" : "metaid_180",
        "compartmentCode" : 2,
        "shared_name" : "ppDVL:DAAM1:PFN1 [cytosol]",
        "sbml_type" : "species",
        "boundaryCondition" : false,
        "sbml_id" : "species_3965386",
        "SUID" : 224739,
        "sbml_compartment" : "compartment_70101",
        "selected" : false,
        "cyId" : "metaid_180",
        "Matching_Attribute" : [ "ppDVL:DAAM1:PFN1 [cytosol]" ],
        "hasOnlySubstanceUnits" : false,
        "label" : "ppDVL:DAAM1:PFN1 [cytosol]",
        "sbml_type_ext" : "species"
      },
      "position" : {
        "x" : -202.07620768424295,
        "y" : -951.5069466386879
      },
      "selected" : false
    }, {
      "data" : {
        "id" : "224736",
        "sbo" : "SBO:0000297",
        "constant" : false,
        "metaId" : "metaid_181",
        "compartmentCode" : 3,
        "shared_name" : "TRRAP [nucleoplasm]",
        "sbml_type" : "species",
        "boundaryCondition" : false,
        "sbml_id" : "species_3322951",
        "SUID" : 224736,
        "sbml_compartment" : "compartment_7660",
        "selected" : false,
        "cyId" : "metaid_181",
        "Matching_Attribute" : [ "TRRAP [nucleoplasm]" ],
        "hasOnlySubstanceUnits" : false,
        "label" : "TRRAP [nucleoplasm]",
        "sbml_type_ext" : "species"
      },
      "position" : {
        "x" : 1674.7797798645852,
        "y" : -45.431205824478866
      },
      "selected" : false
    }, {
      "data" : {
        "id" : "224733",
        "sbo" : "SBO:0000297",
        "constant" : false,
        "metaId" : "metaid_182",
        "compartmentCode" : 2,
        "shared_name" : "AXIN2 [cytosol]",
        "sbml_type" : "species",
        "boundaryCondition" : false,
        "sbml_id" : "species_3640821",
        "SUID" : 224733,
        "sbml_compartment" : "compartment_70101",
        "selected" : false,
        "cyId" : "metaid_182",
        "Matching_Attribute" : [ "AXIN2 [cytosol]" ],
        "hasOnlySubstanceUnits" : false,
        "label" : "AXIN2 [cytosol]",
        "sbml_type_ext" : "species"
      },
      "position" : {
        "x" : 280.9396690857766,
        "y" : -711.1660042558754
      },
      "selected" : false
    }, {
      "data" : {
        "id" : "224730",
        "sbo" : "SBO:0000253",
        "constant" : false,
        "metaId" : "metaid_183",
        "compartmentCode" : 4,
        "shared_name" : "VANGL2:SCRIB:FZD3 [plasma membrane]",
        "sbml_type" : "species",
        "boundaryCondition" : false,
        "sbml_id" : "species_4608864",
        "SUID" : 224730,
        "sbml_compartment" : "compartment_876",
        "selected" : false,
        "cyId" : "metaid_183",
        "Matching_Attribute" : [ "VANGL2:SCRIB:FZD3 [plasma membrane]" ],
        "hasOnlySubstanceUnits" : false,
        "label" : "VANGL2:SCRIB:FZD3 [plasma membrane]",
        "sbml_type_ext" : "species"
      },
      "position" : {
        "x" : -1236.0260062682273,
        "y" : 101.77798835887074
      },
      "selected" : false
    }, {
      "data" : {
        "id" : "224727",
        "sbo" : "SBO:0000253",
        "constant" : false,
        "metaId" : "metaid_184",
        "compartmentCode" : 2,
        "shared_name" : "ub-AXIN:SMURF2 [cytosol]",
        "sbml_type" : "species",
        "boundaryCondition" : false,
        "sbml_id" : "species_4641139",
        "SUID" : 224727,
        "sbml_compartment" : "compartment_70101",
        "selected" : false,
        "cyId" : "metaid_184",
        "Matching_Attribute" : [ "ub-AXIN:SMURF2 [cytosol]" ],
        "hasOnlySubstanceUnits" : false,
        "label" : "ub-AXIN:SMURF2 [cytosol]",
        "sbml_type_ext" : "species"
      },
      "position" : {
        "x" : -392.18109660025857,
        "y" : -1005.8772469316566
      },
      "selected" : false
    }, {
      "data" : {
        "id" : "224724",
        "sbo" : "SBO:0000253",
        "constant" : false,
        "metaId" : "metaid_185",
        "compartmentCode" : 3,
        "shared_name" : "TCF7L1/TCF7L2/LEF1:CTNNB1:MYC gene [nucleoplasm]",
        "sbml_type" : "species",
        "boundaryCondition" : false,
        "sbml_id" : "species_4411387",
        "SUID" : 224724,
        "sbml_compartment" : "compartment_7660",
        "selected" : false,
        "cyId" : "metaid_185",
        "Matching_Attribute" : [ "TCF7L1/TCF7L2/LEF1:CTNNB1:MYC gene [nucleoplasm]" ],
        "hasOnlySubstanceUnits" : false,
        "label" : "TCF7L1/TCF7L2/LEF1:CTNNB1:MYC gene [nucleoplasm]",
        "sbml_type_ext" : "species"
      },
      "position" : {
        "x" : 1647.9437202942727,
        "y" : -4.924959257706405
      },
      "selected" : false
    }, {
      "data" : {
        "id" : "224721",
        "sbo" : "SBO:0000253",
        "constant" : false,
        "metaId" : "metaid_187",
        "compartmentCode" : 2,
        "shared_name" : "VPS35:VPS29:VPS26 [cytosol]",
        "sbml_type" : "species",
        "boundaryCondition" : false,
        "sbml_id" : "species_3247737",
        "SUID" : 224721,
        "sbml_compartment" : "compartment_70101",
        "selected" : false,
        "cyId" : "metaid_187",
        "Matching_Attribute" : [ "VPS35:VPS29:VPS26 [cytosol]" ],
        "hasOnlySubstanceUnits" : false,
        "label" : "VPS35:VPS29:VPS26 [cytosol]",
        "sbml_type_ext" : "species"
      },
      "position" : {
        "x" : 20.640161944663305,
        "y" : -348.24852378712535
      },
      "selected" : false
    }, {
      "data" : {
        "id" : "224718",
        "sbo" : "SBO:0000253",
        "constant" : false,
        "metaId" : "metaid_188",
        "compartmentCode" : 3,
        "shared_name" : "XPO1:YWHAZ:p-S20-CBY1:CTNNB1 [nucleoplasm]",
        "sbml_type" : "species",
        "boundaryCondition" : false,
        "sbml_id" : "species_3769388",
        "SUID" : 224718,
        "sbml_compartment" : "compartment_7660",
        "selected" : false,
        "cyId" : "metaid_188",
        "Matching_Attribute" : [ "XPO1:YWHAZ:p-S20-CBY1:CTNNB1 [nucleoplasm]" ],
        "hasOnlySubstanceUnits" : false,
        "label" : "XPO1:YWHAZ:p-S20-CBY1:CTNNB1 [nucleoplasm]",
        "sbml_type_ext" : "species"
      },
      "position" : {
        "x" : 769.2302193177102,
        "y" : -611.5810433183754
      },
      "selected" : false
    }, {
      "data" : {
        "id" : "224715",
        "sbo" : "SBO:0000253",
        "constant" : false,
        "metaId" : "metaid_189",
        "compartmentCode" : 2,
        "shared_name" : "DVL:CCDC88C [cytosol]",
        "sbml_type" : "species",
        "boundaryCondition" : false,
        "sbml_id" : "species_5368505",
        "SUID" : 224715,
        "sbml_compartment" : "compartment_70101",
        "selected" : false,
        "cyId" : "metaid_189",
        "Matching_Attribute" : [ "DVL:CCDC88C [cytosol]" ],
        "hasOnlySubstanceUnits" : false,
        "label" : "DVL:CCDC88C [cytosol]",
        "sbml_type_ext" : "species"
      },
      "position" : {
        "x" : -783.2565360533836,
        "y" : -872.1975594316566
      },
      "selected" : false
    }, {
      "data" : {
        "id" : "224712",
        "sbo" : "SBO:0000297",
        "constant" : false,
        "metaId" : "metaid_190",
        "compartmentCode" : 2,
        "shared_name" : "SNX3 [cytosol]",
        "sbml_type" : "species",
        "boundaryCondition" : false,
        "sbml_id" : "species_3247743",
        "SUID" : 224712,
        "sbml_compartment" : "compartment_70101",
        "selected" : false,
        "cyId" : "metaid_190",
        "Matching_Attribute" : [ "SNX3 [cytosol]" ],
        "hasOnlySubstanceUnits" : false,
        "label" : "SNX3 [cytosol]",
        "sbml_type_ext" : "species"
      },
      "position" : {
        "x" : -223.8313956725242,
        "y" : -205.45070274220348
      },
      "selected" : false
    }, {
      "data" : {
        "id" : "224709",
        "sbo" : "SBO:0000297",
        "constant" : false,
        "metaId" : "metaid_191",
        "compartmentCode" : 2,
        "shared_name" : "CSNK1E [cytosol]",
        "sbml_type" : "species",
        "boundaryCondition" : false,
        "sbml_id" : "species_205877",
        "SUID" : 224709,
        "sbml_compartment" : "compartment_70101",
        "selected" : false,
        "cyId" : "metaid_191",
        "Matching_Attribute" : [ "CSNK1E [cytosol]" ],
        "hasOnlySubstanceUnits" : false,
        "label" : "CSNK1E [cytosol]",
        "sbml_type_ext" : "species"
      },
      "position" : {
        "x" : -877.5227103697898,
        "y" : -789.2915535722816
      },
      "selected" : false
    }, {
      "data" : {
        "id" : "224706",
        "sbo" : "SBO:0000253",
        "constant" : false,
        "metaId" : "metaid_193",
        "compartmentCode" : 4,
        "shared_name" : "WNT5A:FZDs/ROR [plasma membrane]",
        "sbml_type" : "species",
        "boundaryCondition" : false,
        "sbml_id" : "species_5140740",
        "SUID" : 224706,
        "sbml_compartment" : "compartment_876",
        "selected" : false,
        "cyId" : "metaid_193",
        "Matching_Attribute" : [ "WNT5A:FZDs/ROR [plasma membrane]" ],
        "hasOnlySubstanceUnits" : false,
        "label" : "WNT5A:FZDs/ROR [plasma membrane]",
        "sbml_type_ext" : "species"
      },
      "position" : {
        "x" : -1402.5911918151023,
        "y" : 237.13181678904652
      },
      "selected" : false
    }, {
      "data" : {
        "id" : "224703",
        "sbo" : "SBO:0000247",
        "constant" : false,
        "metaId" : "metaid_194",
        "compartmentCode" : 3,
        "shared_name" : "Ac-CoA [nucleoplasm]",
        "sbml_type" : "species",
        "boundaryCondition" : false,
        "sbml_id" : "species_113560",
        "SUID" : 224703,
        "sbml_compartment" : "compartment_7660",
        "selected" : false,
        "cyId" : "metaid_194",
        "Matching_Attribute" : [ "Ac-CoA [nucleoplasm]" ],
        "hasOnlySubstanceUnits" : false,
        "label" : "Ac-CoA [nucleoplasm]",
        "sbml_type_ext" : "species"
      },
      "position" : {
        "x" : 1448.8963570130227,
        "y" : -383.80064781056285
      },
      "selected" : false
    }, {
      "data" : {
        "id" : "224700",
        "sbo" : "SBO:0000253",
        "constant" : false,
        "metaId" : "metaid_195",
        "compartmentCode" : 11,
        "shared_name" : "WNT5A:FZDs/ROR [clathrin-coated endocytic vesicle membrane]",
        "sbml_type" : "species",
        "boundaryCondition" : false,
        "sbml_id" : "species_5140748",
        "SUID" : 224700,
        "sbml_compartment" : "compartment_24339",
        "selected" : false,
        "cyId" : "metaid_195",
        "Matching_Attribute" : [ "WNT5A:FZDs/ROR [clathrin-coated endocytic vesicle membrane]" ],
        "hasOnlySubstanceUnits" : false,
        "label" : "WNT5A:FZDs/ROR [clathrin-coated endocytic vesicle membrane]",
        "sbml_type_ext" : "species"
      },
      "position" : {
        "x" : -1915.9199271666648,
        "y" : 82.04451362742543
      },
      "selected" : false
    }, {
      "data" : {
        "id" : "224697",
        "sbo" : "SBO:0000253",
        "constant" : false,
        "metaId" : "metaid_197",
        "compartmentCode" : 4,
        "shared_name" : "WNT:FZD:pDVL [plasma membrane]",
        "sbml_type" : "species",
        "boundaryCondition" : false,
        "sbml_id" : "species_3858484",
        "SUID" : 224697,
        "sbml_compartment" : "compartment_876",
        "selected" : false,
        "cyId" : "metaid_197",
        "Matching_Attribute" : [ "WNT:FZD:pDVL [plasma membrane]" ],
        "hasOnlySubstanceUnits" : false,
        "label" : "WNT:FZD:pDVL [plasma membrane]",
        "sbml_type_ext" : "species"
      },
      "position" : {
        "x" : -788.0190482604148,
        "y" : -120.9011727129066
      },
      "selected" : false
    }, {
      "data" : {
        "id" : "224694",
        "sbo" : "SBO:0000253",
        "constant" : false,
        "metaId" : "metaid_198",
        "compartmentCode" : 2,
        "shared_name" : "XPO1:YWHAZ:p-S20-CBY1:CTNNB1 [cytosol]",
        "sbml_type" : "species",
        "boundaryCondition" : false,
        "sbml_id" : "species_3769387",
        "SUID" : 224694,
        "sbml_compartment" : "compartment_70101",
        "selected" : false,
        "cyId" : "metaid_198",
        "Matching_Attribute" : [ "XPO1:YWHAZ:p-S20-CBY1:CTNNB1 [cytosol]" ],
        "hasOnlySubstanceUnits" : false,
        "label" : "XPO1:YWHAZ:p-S20-CBY1:CTNNB1 [cytosol]",
        "sbml_type_ext" : "species"
      },
      "position" : {
        "x" : -141.55420451041482,
        "y" : -802.5640145097816
      },
      "selected" : false
    }, {
      "data" : {
        "id" : "224691",
        "sbo" : "SBO:0000253",
        "constant" : false,
        "metaId" : "metaid_199",
        "compartmentCode" : 3,
        "shared_name" : "TCF/LEF:CTNNB1:PAF1-like complex [nucleoplasm]",
        "sbml_type" : "species",
        "boundaryCondition" : false,
        "sbml_id" : "species_3322393",
        "SUID" : 224691,
        "sbml_compartment" : "compartment_7660",
        "selected" : false,
        "cyId" : "metaid_199",
        "Matching_Attribute" : [ "TCF/LEF:CTNNB1:PAF1-like complex [nucleoplasm]" ],
        "hasOnlySubstanceUnits" : false,
        "label" : "TCF/LEF:CTNNB1:PAF1-like complex [nucleoplasm]",
        "sbml_type_ext" : "species"
      },
      "position" : {
        "x" : 1577.9429878723977,
        "y" : -340.16246421681285
      },
      "selected" : false
    }, {
      "data" : {
        "id" : "224688",
        "sbo" : "SBO:0000253",
        "constant" : false,
        "metaId" : "metaid_200",
        "compartmentCode" : 12,
        "shared_name" : "WLS:WNT [multivesicular body, internal vesicle]",
        "sbml_type" : "species",
        "boundaryCondition" : false,
        "sbml_id" : "species_3781970",
        "SUID" : 224688,
        "sbml_compartment" : "compartment_3828050",
        "selected" : false,
        "cyId" : "metaid_200",
        "Matching_Attribute" : [ "WLS:WNT [multivesicular body, internal vesicle]" ],
        "hasOnlySubstanceUnits" : false,
        "label" : "WLS:WNT [multivesicular body, internal vesicle]",
        "sbml_type_ext" : "species"
      },
      "position" : {
        "x" : -1802.5158744322898,
        "y" : 316.8137015546715
      },
      "selected" : false
    }, {
      "data" : {
        "id" : "224685",
        "sbo" : "SBO:0000297",
        "constant" : false,
        "metaId" : "metaid_203",
        "compartmentCode" : 2,
        "shared_name" : "AXIN1 [cytosol]",
        "sbml_type" : "species",
        "boundaryCondition" : false,
        "sbml_id" : "species_195249",
        "SUID" : 224685,
        "sbml_compartment" : "compartment_70101",
        "selected" : false,
        "cyId" : "metaid_203",
        "Matching_Attribute" : [ "AXIN1 [cytosol]" ],
        "hasOnlySubstanceUnits" : false,
        "label" : "AXIN1 [cytosol]",
        "sbml_type_ext" : "species"
      },
      "position" : {
        "x" : 5.437784625327367,
        "y" : -521.5507698808754
      },
      "selected" : false
    }, {
      "data" : {
        "id" : "224682",
        "sbo" : "SBO:0000297",
        "constant" : false,
        "metaId" : "metaid_204",
        "compartmentCode" : 2,
        "shared_name" : "CTNNB1 [cytosol]",
        "sbml_type" : "species",
        "boundaryCondition" : false,
        "sbml_id" : "species_448839",
        "SUID" : 224682,
        "sbml_compartment" : "compartment_70101",
        "selected" : false,
        "cyId" : "metaid_204",
        "Matching_Attribute" : [ "CTNNB1 [cytosol]" ],
        "hasOnlySubstanceUnits" : false,
        "label" : "CTNNB1 [cytosol]",
        "sbml_type_ext" : "species"
      },
      "position" : {
        "x" : -195.89529948111795,
        "y" : -540.8004647050941
      },
      "selected" : false
    }, {
      "data" : {
        "id" : "224679",
        "constant" : false,
        "metaId" : "metaid_186;metaid_205",
        "compartmentCode" : 2,
        "shared_name" : "pp-DVL [cytosol]",
        "sbml_type" : "species",
        "boundaryCondition" : false,
        "sbml_id" : "species_3858467",
        "SUID" : 224679,
        "sbml_compartment" : "compartment_70101",
        "selected" : false,
        "cyId" : "metaid_205",
        "Matching_Attribute" : [ "pp-DVL [cytosol]" ],
        "hasOnlySubstanceUnits" : false,
        "label" : "pp-DVL [cytosol]",
        "sbml_type_ext" : "species"
      },
      "position" : {
        "x" : -620.8950248229148,
        "y" : -573.9966316972816
      },
      "selected" : false
    }, {
      "data" : {
        "id" : "224676",
        "sbo" : "SBO:0000253",
        "constant" : false,
        "metaId" : "metaid_206",
        "compartmentCode" : 3,
        "shared_name" : "TCF/LEF:CTNNB1:BCL9:PYGO [nucleoplasm]",
        "sbml_type" : "species",
        "boundaryCondition" : false,
        "sbml_id" : "species_201917",
        "SUID" : 224676,
        "sbml_compartment" : "compartment_7660",
        "selected" : false,
        "cyId" : "metaid_206",
        "Matching_Attribute" : [ "TCF/LEF:CTNNB1:BCL9:PYGO [nucleoplasm]" ],
        "hasOnlySubstanceUnits" : false,
        "label" : "TCF/LEF:CTNNB1:BCL9:PYGO [nucleoplasm]",
        "sbml_type_ext" : "species"
      },
      "position" : {
        "x" : 1516.0549263489602,
        "y" : -440.9731026445472
      },
      "selected" : false
    }, {
      "data" : {
        "id" : "224673",
        "sbo" : "SBO:0000253",
        "constant" : false,
        "metaId" : "metaid_207",
        "compartmentCode" : 13,
        "shared_name" : "WNT3A:FZD5:p-LRP6:GSK3B:AXIN:CAV1 [early endosome membrane]",
        "sbml_type" : "species",
        "boundaryCondition" : false,
        "sbml_id" : "species_5368519",
        "SUID" : 224673,
        "sbml_compartment" : "compartment_171062",
        "selected" : false,
        "cyId" : "metaid_207",
        "Matching_Attribute" : [ "WNT3A:FZD5:p-LRP6:GSK3B:AXIN:CAV1 [early endosome membrane]" ],
        "hasOnlySubstanceUnits" : false,
        "label" : "WNT3A:FZD5:p-LRP6:GSK3B:AXIN:CAV1 [early endosome membrane]",
        "sbml_type_ext" : "species"
      },
      "position" : {
        "x" : -86.45584635611795,
        "y" : -22.328364447220565
      },
      "selected" : false
    }, {
      "data" : {
        "id" : "224670",
        "sbo" : "SBO:0000253",
        "constant" : false,
        "metaId" : "metaid_209",
        "compartmentCode" : 4,
        "shared_name" : "WNT5A/11:FZD [plasma membrane]",
        "sbml_type" : "species",
        "boundaryCondition" : false,
        "sbml_id" : "species_3965390",
        "SUID" : 224670,
        "sbml_compartment" : "compartment_876",
        "selected" : false,
        "cyId" : "metaid_209",
        "Matching_Attribute" : [ "WNT5A/11:FZD [plasma membrane]" ],
        "hasOnlySubstanceUnits" : false,
        "label" : "WNT5A/11:FZD [plasma membrane]",
        "sbml_type_ext" : "species"
      },
      "position" : {
        "x" : -1125.4528861510398,
        "y" : 345.2548331464684
      },
      "selected" : false
    }, {
      "data" : {
        "id" : "224667",
        "sbo" : "SBO:0000297",
        "constant" : false,
        "metaId" : "metaid_210",
        "compartmentCode" : 2,
        "shared_name" : "DACT1 [cytosol]",
        "sbml_type" : "species",
        "boundaryCondition" : false,
        "sbml_id" : "species_4641144",
        "SUID" : 224667,
        "sbml_compartment" : "compartment_70101",
        "selected" : false,
        "cyId" : "metaid_210",
        "Matching_Attribute" : [ "DACT1 [cytosol]" ],
        "hasOnlySubstanceUnits" : false,
        "label" : "DACT1 [cytosol]",
        "sbml_type_ext" : "species"
      },
      "position" : {
        "x" : -522.6185966002586,
        "y" : -1302.0100594316566
      },
      "selected" : false
    }, {
      "data" : {
        "id" : "224664",
        "sbo" : "SBO:0000297",
        "constant" : false,
        "metaId" : "metaid_211",
        "compartmentCode" : 2,
        "shared_name" : "NFATC1 [cytosol]",
        "sbml_type" : "species",
        "boundaryCondition" : false,
        "sbml_id" : "species_2025953",
        "SUID" : 224664,
        "sbml_compartment" : "compartment_70101",
        "selected" : false,
        "cyId" : "metaid_211",
        "Matching_Attribute" : [ "NFATC1 [cytosol]" ],
        "hasOnlySubstanceUnits" : false,
        "label" : "NFATC1 [cytosol]",
        "sbml_type_ext" : "species"
      },
      "position" : {
        "x" : -334.8792472350242,
        "y" : -856.4383431230629
      },
      "selected" : false
    }, {
      "data" : {
        "id" : "224661",
        "sbo" : "SBO:0000297",
        "constant" : false,
        "metaId" : "metaid_212",
        "compartmentCode" : 3,
        "shared_name" : "LEO1 [nucleoplasm]",
        "sbml_type" : "species",
        "boundaryCondition" : false,
        "sbml_id" : "species_3322361",
        "SUID" : 224661,
        "sbml_compartment" : "compartment_7660",
        "selected" : false,
        "cyId" : "metaid_212",
        "Matching_Attribute" : [ "LEO1 [nucleoplasm]" ],
        "hasOnlySubstanceUnits" : false,
        "label" : "LEO1 [nucleoplasm]",
        "sbml_type_ext" : "species"
      },
      "position" : {
        "x" : 1505.9420113098977,
        "y" : -282.9675484453285
      },
      "selected" : false
    }, {
      "data" : {
        "id" : "224658",
        "sbo" : "SBO:0000253",
        "constant" : false,
        "metaId" : "metaid_213",
        "compartmentCode" : 3,
        "shared_name" : "TCF4 gene:acetyl H4 nucleosome [nucleoplasm]",
        "sbml_type" : "species",
        "boundaryCondition" : false,
        "sbml_id" : "species_3451134",
        "SUID" : 224658,
        "sbml_compartment" : "compartment_7660",
        "selected" : false,
        "cyId" : "metaid_213",
        "Matching_Attribute" : [ "TCF4 gene:acetyl H4 nucleosome [nucleoplasm]" ],
        "hasOnlySubstanceUnits" : false,
        "label" : "TCF4 gene:acetyl H4 nucleosome [nucleoplasm]",
        "sbml_type_ext" : "species"
      },
      "position" : {
        "x" : 1309.0197700989602,
        "y" : -144.2989540849769
      },
      "selected" : false
    }, {
      "data" : {
        "id" : "224655",
        "sbo" : "SBO:0000253",
        "constant" : false,
        "metaId" : "metaid_214",
        "compartmentCode" : 13,
        "shared_name" : "KRM:DKK:LRP5/6 [early endosome membrane]",
        "sbml_type" : "species",
        "boundaryCondition" : false,
        "sbml_id" : "species_5368514",
        "SUID" : 224655,
        "sbml_compartment" : "compartment_171062",
        "selected" : false,
        "cyId" : "metaid_214",
        "Matching_Attribute" : [ "KRM:DKK:LRP5/6 [early endosome membrane]" ],
        "hasOnlySubstanceUnits" : false,
        "label" : "KRM:DKK:LRP5/6 [early endosome membrane]",
        "sbml_type_ext" : "species"
      },
      "position" : {
        "x" : -161.95062785025857,
        "y" : 163.6288108076012
      },
      "selected" : false
    }, {
      "data" : {
        "id" : "224652",
        "sbo" : "SBO:0000297",
        "constant" : false,
        "metaId" : "metaid_215",
        "compartmentCode" : 3,
        "shared_name" : "RUVBL1 [nucleoplasm]",
        "sbml_type" : "species",
        "boundaryCondition" : false,
        "sbml_id" : "species_418323",
        "SUID" : 224652,
        "sbml_compartment" : "compartment_7660",
        "selected" : false,
        "cyId" : "metaid_215",
        "Matching_Attribute" : [ "RUVBL1 [nucleoplasm]" ],
        "hasOnlySubstanceUnits" : false,
        "label" : "RUVBL1 [nucleoplasm]",
        "sbml_type_ext" : "species"
      },
      "position" : {
        "x" : 1731.1849312317727,
        "y" : -114.15743644581676
      },
      "selected" : false
    }, {
      "data" : {
        "id" : "224649",
        "sbo" : "SBO:0000253",
        "constant" : false,
        "metaId" : "metaid_216",
        "compartmentCode" : 2,
        "shared_name" : "RHOA:GTP:Mg2+ [cytosol]",
        "sbml_type" : "species",
        "boundaryCondition" : false,
        "sbml_id" : "species_3858473",
        "SUID" : 224649,
        "sbml_compartment" : "compartment_70101",
        "selected" : false,
        "cyId" : "metaid_216",
        "Matching_Attribute" : [ "RHOA:GTP:Mg2+ [cytosol]" ],
        "hasOnlySubstanceUnits" : false,
        "label" : "RHOA:GTP:Mg2+ [cytosol]",
        "sbml_type_ext" : "species"
      },
      "position" : {
        "x" : -549.6169486510398,
        "y" : -949.7164803300941
      },
      "selected" : false
    }, {
      "data" : {
        "id" : "224646",
        "sbo" : "SBO:0000253",
        "constant" : false,
        "metaId" : "metaid_217",
        "compartmentCode" : 2,
        "shared_name" : "BTRC:CUL1:RBX1:SKP1 [cytosol]",
        "sbml_type" : "species",
        "boundaryCondition" : false,
        "sbml_id" : "species_206748",
        "SUID" : 224646,
        "sbml_compartment" : "compartment_70101",
        "selected" : false,
        "cyId" : "metaid_217",
        "Matching_Attribute" : [ "BTRC:CUL1:RBX1:SKP1 [cytosol]" ],
        "hasOnlySubstanceUnits" : false,
        "label" : "BTRC:CUL1:RBX1:SKP1 [cytosol]",
        "sbml_type_ext" : "species"
      },
      "position" : {
        "x" : -423.16644816275857,
        "y" : -1208.254810408219
      },
      "selected" : false
    }, {
      "data" : {
        "id" : "224643",
        "sbo" : "SBO:0000253",
        "constant" : false,
        "metaId" : "metaid_218",
        "compartmentCode" : 4,
        "shared_name" : "RSPO:LGR [plasma membrane]",
        "sbml_type" : "species",
        "boundaryCondition" : false,
        "sbml_id" : "species_4641201",
        "SUID" : 224643,
        "sbml_compartment" : "compartment_876",
        "selected" : false,
        "cyId" : "metaid_218",
        "Matching_Attribute" : [ "RSPO:LGR [plasma membrane]" ],
        "hasOnlySubstanceUnits" : false,
        "label" : "RSPO:LGR [plasma membrane]",
        "sbml_type_ext" : "species"
      },
      "position" : {
        "x" : -823.6983085143211,
        "y" : 358.32532875193715
      },
      "selected" : false
    }, {
      "data" : {
        "id" : "224640",
        "sbo" : "SBO:0000247",
        "constant" : false,
        "metaId" : "metaid_219",
        "compartmentCode" : 2,
        "shared_name" : "NAM [cytosol]",
        "sbml_type" : "species",
        "boundaryCondition" : false,
        "sbml_id" : "species_197277",
        "SUID" : 224640,
        "sbml_compartment" : "compartment_70101",
        "selected" : false,
        "cyId" : "metaid_219",
        "Matching_Attribute" : [ "NAM [cytosol]" ],
        "hasOnlySubstanceUnits" : false,
        "label" : "NAM [cytosol]",
        "sbml_type_ext" : "species"
      },
      "position" : {
        "x" : -548.4709525572898,
        "y" : -980.4426155840004
      },
      "selected" : false
    }, {
      "data" : {
        "id" : "224637",
        "sbo" : "SBO:0000253",
        "constant" : false,
        "metaId" : "metaid_220",
        "compartmentCode" : 4,
        "shared_name" : "WNT:FZD:p5S/T-LRP5/6:DVL:AXIN:GSK3B [plasma membrane]",
        "sbml_type" : "species",
        "boundaryCondition" : false,
        "sbml_id" : "species_1458897",
        "SUID" : 224637,
        "sbml_compartment" : "compartment_876",
        "selected" : false,
        "cyId" : "metaid_220",
        "Matching_Attribute" : [ "WNT:FZD:p5S/T-LRP5/6:DVL:AXIN:GSK3B [plasma membrane]" ],
        "hasOnlySubstanceUnits" : false,
        "label" : "WNT:FZD:p5S/T-LRP5/6:DVL:AXIN:GSK3B [plasma membrane]",
        "sbml_type_ext" : "species"
      },
      "position" : {
        "x" : -841.6132255065086,
        "y" : -241.78816612110973
      },
      "selected" : false
    }, {
      "data" : {
        "id" : "224634",
        "sbo" : "SBO:0000297",
        "constant" : false,
        "metaId" : "metaid_221",
        "compartmentCode" : 3,
        "shared_name" : "TERT [nucleoplasm]",
        "sbml_type" : "species",
        "boundaryCondition" : false,
        "sbml_id" : "species_163076",
        "SUID" : 224634,
        "sbml_compartment" : "compartment_7660",
        "selected" : false,
        "cyId" : "metaid_221",
        "Matching_Attribute" : [ "TERT [nucleoplasm]" ],
        "hasOnlySubstanceUnits" : false,
        "label" : "TERT [nucleoplasm]",
        "sbml_type_ext" : "species"
      },
      "position" : {
        "x" : 1470.1689400208352,
        "y" : -366.06261070118785
      },
      "selected" : false
    }, {
      "data" : {
        "id" : "224631",
        "sbo" : "SBO:0000253",
        "constant" : false,
        "metaId" : "metaid_222",
        "compartmentCode" : 2,
        "shared_name" : "AXIN:TNKS [cytosol]",
        "sbml_type" : "species",
        "boundaryCondition" : false,
        "sbml_id" : "species_3640822",
        "SUID" : 224631,
        "sbml_compartment" : "compartment_70101",
        "selected" : false,
        "cyId" : "metaid_222",
        "Matching_Attribute" : [ "AXIN:TNKS [cytosol]" ],
        "hasOnlySubstanceUnits" : false,
        "label" : "AXIN:TNKS [cytosol]",
        "sbml_type_ext" : "species"
      },
      "position" : {
        "x" : -386.8992972838523,
        "y" : -1138.950367048844
      },
      "selected" : false
    }, {
      "data" : {
        "id" : "224628",
        "constant" : false,
        "metaId" : "metaid_223",
        "compartmentCode" : 4,
        "shared_name" : "KRM1/2 [plasma membrane]",
        "sbml_type" : "species",
        "boundaryCondition" : false,
        "sbml_id" : "species_3769333",
        "SUID" : 224628,
        "sbml_compartment" : "compartment_876",
        "selected" : false,
        "cyId" : "metaid_223",
        "Matching_Attribute" : [ "KRM1/2 [plasma membrane]" ],
        "hasOnlySubstanceUnits" : false,
        "label" : "KRM1/2 [plasma membrane]",
        "sbml_type_ext" : "species"
      },
      "position" : {
        "x" : -1001.0636039244773,
        "y" : 459.9507559980309
      },
      "selected" : false
    }, {
      "data" : {
        "id" : "224625",
        "sbo" : "SBO:0000253",
        "constant" : false,
        "metaId" : "metaid_224",
        "compartmentCode" : 11,
        "shared_name" : "WNT5A:FZD4:p-DVL2:AP-2:clathrin [clathrin-coated endocytic vesicle membrane]",
        "sbml_type" : "species",
        "boundaryCondition" : false,
        "sbml_id" : "species_5138458",
        "SUID" : 224625,
        "sbml_compartment" : "compartment_24339",
        "selected" : false,
        "cyId" : "metaid_224",
        "Matching_Attribute" : [ "WNT5A:FZD4:p-DVL2:AP-2:clathrin [clathrin-coated endocytic vesicle membrane]" ],
        "hasOnlySubstanceUnits" : false,
        "label" : "WNT5A:FZD4:p-DVL2:AP-2:clathrin [clathrin-coated endocytic vesicle membrane]",
        "sbml_type_ext" : "species"
      },
      "position" : {
        "x" : -1887.7332816588523,
        "y" : -112.66806419239879
      },
      "selected" : false
    }, {
      "data" : {
        "id" : "224622",
        "sbo" : "SBO:0000297",
        "constant" : false,
        "metaId" : "metaid_225",
        "compartmentCode" : 3,
        "shared_name" : "APC [nucleoplasm]",
        "sbml_type" : "species",
        "boundaryCondition" : false,
        "sbml_id" : "species_3361755",
        "SUID" : 224622,
        "sbml_compartment" : "compartment_7660",
        "selected" : false,
        "cyId" : "metaid_225",
        "Matching_Attribute" : [ "APC [nucleoplasm]" ],
        "hasOnlySubstanceUnits" : false,
        "label" : "APC [nucleoplasm]",
        "sbml_type_ext" : "species"
      },
      "position" : {
        "x" : 1281.0441841614602,
        "y" : -115.25683982716441
      },
      "selected" : false
    }, {
      "data" : {
        "id" : "224619",
        "constant" : false,
        "metaId" : "metaid_226",
        "compartmentCode" : 2,
        "shared_name" : "AXIN [cytosol]",
        "sbml_type" : "species",
        "boundaryCondition" : false,
        "sbml_id" : "species_3640819",
        "SUID" : 224619,
        "sbml_compartment" : "compartment_70101",
        "selected" : false,
        "cyId" : "metaid_226",
        "Matching_Attribute" : [ "AXIN [cytosol]" ],
        "hasOnlySubstanceUnits" : false,
        "label" : "AXIN [cytosol]",
        "sbml_type_ext" : "species"
      },
      "position" : {
        "x" : -336.8783927428367,
        "y" : -1132.8296395097816
      },
      "selected" : false
    }, {
      "data" : {
        "id" : "224616",
        "sbo" : "SBO:0000253",
        "constant" : false,
        "metaId" : "metaid_227",
        "compartmentCode" : 2,
        "shared_name" : "CTNNB1:AXIN:GSK3:CK1alpha:ub-APC:PP2A:AMER1 complex [cytosol]",
        "sbml_type" : "species",
        "boundaryCondition" : false,
        "sbml_id" : "species_4416737",
        "SUID" : 224616,
        "sbml_compartment" : "compartment_70101",
        "selected" : false,
        "cyId" : "metaid_227",
        "Matching_Attribute" : [ "CTNNB1:AXIN:GSK3:CK1alpha:ub-APC:PP2A:AMER1 complex [cytosol]" ],
        "hasOnlySubstanceUnits" : false,
        "label" : "CTNNB1:AXIN:GSK3:CK1alpha:ub-APC:PP2A:AMER1 complex [cytosol]",
        "sbml_type_ext" : "species"
      },
      "position" : {
        "x" : -421.32684855338357,
        "y" : -951.9556771074379
      },
      "selected" : false
    }, {
      "data" : {
        "id" : "224613",
        "constant" : false,
        "metaId" : "metaid_228",
        "compartmentCode" : 2,
        "shared_name" : "SMURF [cytosol]",
        "sbml_type" : "species",
        "boundaryCondition" : false,
        "sbml_id" : "species_173533",
        "SUID" : 224613,
        "sbml_compartment" : "compartment_70101",
        "selected" : false,
        "cyId" : "metaid_228",
        "Matching_Attribute" : [ "SMURF [cytosol]" ],
        "hasOnlySubstanceUnits" : false,
        "label" : "SMURF [cytosol]",
        "sbml_type_ext" : "species"
      },
      "position" : {
        "x" : -392.85065226432107,
        "y" : -807.5356941972816
      },
      "selected" : false
    }, {
      "data" : {
        "id" : "224610",
        "sbo" : "SBO:0000253",
        "constant" : false,
        "metaId" : "metaid_229",
        "compartmentCode" : 4,
        "shared_name" : "WNT:FZD:p10S/T-LRP5/6:DVL:AXIN:GSK3B [plasma membrane]",
        "sbml_type" : "species",
        "boundaryCondition" : false,
        "sbml_id" : "species_1458890",
        "SUID" : 224610,
        "sbml_compartment" : "compartment_876",
        "selected" : false,
        "cyId" : "metaid_229",
        "Matching_Attribute" : [ "WNT:FZD:p10S/T-LRP5/6:DVL:AXIN:GSK3B [plasma membrane]" ],
        "hasOnlySubstanceUnits" : false,
        "label" : "WNT:FZD:p10S/T-LRP5/6:DVL:AXIN:GSK3B [plasma membrane]",
        "sbml_type_ext" : "species"
      },
      "position" : {
        "x" : -399.16730265494607,
        "y" : -83.30363090382457
      },
      "selected" : false
    }, {
      "data" : {
        "id" : "224607",
        "sbo" : "SBO:0000297",
        "constant" : false,
        "metaId" : "metaid_230",
        "compartmentCode" : 4,
        "shared_name" : "RYK [plasma membrane]",
        "sbml_type" : "species",
        "boundaryCondition" : false,
        "sbml_id" : "species_3006746",
        "SUID" : 224607,
        "sbml_compartment" : "compartment_876",
        "selected" : false,
        "cyId" : "metaid_230",
        "Matching_Attribute" : [ "RYK [plasma membrane]" ],
        "hasOnlySubstanceUnits" : false,
        "label" : "RYK [plasma membrane]",
        "sbml_type_ext" : "species"
      },
      "position" : {
        "x" : -1095.7840629088523,
        "y" : 566.4936026777184
      },
      "selected" : false
    }, {
      "data" : {
        "id" : "224604",
        "constant" : false,
        "metaId" : "metaid_232",
        "compartmentCode" : 6,
        "shared_name" : "RYK-binding WNTs [extracellular region]",
        "sbml_type" : "species",
        "boundaryCondition" : false,
        "sbml_id" : "species_5323535",
        "SUID" : 224604,
        "sbml_compartment" : "compartment_984",
        "selected" : false,
        "cyId" : "metaid_232",
        "Matching_Attribute" : [ "RYK-binding WNTs [extracellular region]" ],
        "hasOnlySubstanceUnits" : false,
        "label" : "RYK-binding WNTs [extracellular region]",
        "sbml_type_ext" : "species"
      },
      "position" : {
        "x" : -878.5490775572898,
        "y" : 960.0283316816246
      },
      "selected" : false
    }, {
      "data" : {
        "id" : "224601",
        "sbo" : "SBO:0000297",
        "constant" : false,
        "metaId" : "metaid_233",
        "compartmentCode" : 2,
        "shared_name" : "SMURF2 [cytosol]",
        "sbml_type" : "species",
        "boundaryCondition" : false,
        "sbml_id" : "species_173537",
        "SUID" : 224601,
        "sbml_compartment" : "compartment_70101",
        "selected" : false,
        "cyId" : "metaid_233",
        "Matching_Attribute" : [ "SMURF2 [cytosol]" ],
        "hasOnlySubstanceUnits" : false,
        "label" : "SMURF2 [cytosol]",
        "sbml_type_ext" : "species"
      },
      "position" : {
        "x" : -464.4062552916648,
        "y" : -1110.502613142594
      },
      "selected" : false
    }, {
      "data" : {
        "id" : "224598",
        "constant" : false,
        "metaId" : "metaid_234",
        "compartmentCode" : 1,
        "shared_name" : "N-glycosylated WNTs [endoplasmic reticulum lumen]",
        "sbml_type" : "species",
        "boundaryCondition" : false,
        "sbml_id" : "species_3238268",
        "SUID" : 224598,
        "sbml_compartment" : "compartment_17957",
        "selected" : false,
        "cyId" : "metaid_234",
        "Matching_Attribute" : [ "N-glycosylated WNTs [endoplasmic reticulum lumen]" ],
        "hasOnlySubstanceUnits" : false,
        "label" : "N-glycosylated WNTs [endoplasmic reticulum lumen]",
        "sbml_type_ext" : "species"
      },
      "position" : {
        "x" : 1029.1138252747414,
        "y" : 824.5395621503746
      },
      "selected" : false
    }, {
      "data" : {
        "id" : "224595",
        "constant" : false,
        "metaId" : "metaid_235",
        "compartmentCode" : 4,
        "shared_name" : "PCP pathway FZDs [plasma membrane]",
        "sbml_type" : "species",
        "boundaryCondition" : false,
        "sbml_id" : "species_3858485",
        "SUID" : 224595,
        "sbml_compartment" : "compartment_876",
        "selected" : false,
        "cyId" : "metaid_235",
        "Matching_Attribute" : [ "PCP pathway FZDs [plasma membrane]" ],
        "hasOnlySubstanceUnits" : false,
        "label" : "PCP pathway FZDs [plasma membrane]",
        "sbml_type_ext" : "species"
      },
      "position" : {
        "x" : -935.4351859557273,
        "y" : 494.248882218734
      },
      "selected" : false
    }, {
      "data" : {
        "id" : "224592",
        "constant" : false,
        "metaId" : "metaid_236",
        "compartmentCode" : 2,
        "shared_name" : "miR-92b RISC [cytosol]",
        "sbml_type" : "species",
        "boundaryCondition" : false,
        "sbml_id" : "species_4518568",
        "SUID" : 224592,
        "sbml_compartment" : "compartment_70101",
        "selected" : false,
        "cyId" : "metaid_236",
        "Matching_Attribute" : [ "miR-92b RISC [cytosol]" ],
        "hasOnlySubstanceUnits" : false,
        "label" : "miR-92b RISC [cytosol]",
        "sbml_type_ext" : "species"
      },
      "position" : {
        "x" : -511.9207816588523,
        "y" : -1139.8420906816566
      },
      "selected" : false
    }, {
      "data" : {
        "id" : "224589",
        "sbo" : "SBO:0000253",
        "constant" : false,
        "metaId" : "metaid_237",
        "compartmentCode" : 3,
        "shared_name" : "TCF/LEF:CTNNB1:SOX4,SOX13,SOX17 [nucleoplasm]",
        "sbml_type" : "species",
        "boundaryCondition" : false,
        "sbml_id" : "species_5665607",
        "SUID" : 224589,
        "sbml_compartment" : "compartment_7660",
        "selected" : false,
        "cyId" : "metaid_237",
        "Matching_Attribute" : [ "TCF/LEF:CTNNB1:SOX4,SOX13,SOX17 [nucleoplasm]" ],
        "hasOnlySubstanceUnits" : false,
        "label" : "TCF/LEF:CTNNB1:SOX4,SOX13,SOX17 [nucleoplasm]",
        "sbml_type_ext" : "species"
      },
      "position" : {
        "x" : 1125.196955157554,
        "y" : -206.54671104298473
      },
      "selected" : false
    }, {
      "data" : {
        "id" : "224586",
        "sbo" : "SBO:0000297",
        "constant" : false,
        "metaId" : "metaid_238",
        "compartmentCode" : 3,
        "shared_name" : "MEN1 [nucleoplasm]",
        "sbml_type" : "species",
        "boundaryCondition" : false,
        "sbml_id" : "species_2186626",
        "SUID" : 224586,
        "sbml_compartment" : "compartment_7660",
        "selected" : false,
        "cyId" : "metaid_238",
        "Matching_Attribute" : [ "MEN1 [nucleoplasm]" ],
        "hasOnlySubstanceUnits" : false,
        "label" : "MEN1 [nucleoplasm]",
        "sbml_type_ext" : "species"
      },
      "position" : {
        "x" : 1123.3430733216164,
        "y" : -493.8374214922035
      },
      "selected" : false
    }, {
      "data" : {
        "id" : "224583",
        "sbo" : "SBO:0000247",
        "constant" : false,
        "metaId" : "metaid_239",
        "compartmentCode" : 2,
        "shared_name" : "NAD+ [cytosol]",
        "sbml_type" : "species",
        "boundaryCondition" : false,
        "sbml_id" : "species_29360",
        "SUID" : 224583,
        "sbml_compartment" : "compartment_70101",
        "selected" : false,
        "cyId" : "metaid_239",
        "Matching_Attribute" : [ "NAD+ [cytosol]" ],
        "hasOnlySubstanceUnits" : false,
        "label" : "NAD+ [cytosol]",
        "sbml_type_ext" : "species"
      },
      "position" : {
        "x" : -568.1732230651023,
        "y" : -1195.7214852129066
      },
      "selected" : false
    }, {
      "data" : {
        "id" : "224580",
        "constant" : false,
        "metaId" : "metaid_240",
        "compartmentCode" : 3,
        "shared_name" : "TLE tetramer [nucleoplasm]",
        "sbml_type" : "species",
        "boundaryCondition" : false,
        "sbml_id" : "species_3299565",
        "SUID" : 224580,
        "sbml_compartment" : "compartment_7660",
        "selected" : false,
        "cyId" : "metaid_240",
        "Matching_Attribute" : [ "TLE tetramer [nucleoplasm]" ],
        "hasOnlySubstanceUnits" : false,
        "label" : "TLE tetramer [nucleoplasm]",
        "sbml_type_ext" : "species"
      },
      "position" : {
        "x" : 1215.8737740052102,
        "y" : -281.628803328141
      },
      "selected" : false
    }, {
      "data" : {
        "id" : "224577",
        "sbo" : "SBO:0000253",
        "constant" : false,
        "metaId" : "metaid_241",
        "compartmentCode" : 2,
        "shared_name" : "DVL2:DACT1 [cytosol]",
        "sbml_type" : "species",
        "boundaryCondition" : false,
        "sbml_id" : "species_4641149",
        "SUID" : 224577,
        "sbml_compartment" : "compartment_70101",
        "selected" : false,
        "cyId" : "metaid_241",
        "Matching_Attribute" : [ "DVL2:DACT1 [cytosol]" ],
        "hasOnlySubstanceUnits" : false,
        "label" : "DVL2:DACT1 [cytosol]",
        "sbml_type_ext" : "species"
      },
      "position" : {
        "x" : -444.3588920104148,
        "y" : -838.9227181230629
      },
      "selected" : false
    }, {
      "data" : {
        "id" : "224574",
        "sbo" : "SBO:0000253",
        "constant" : false,
        "metaId" : "metaid_242",
        "compartmentCode" : 4,
        "shared_name" : "N4GlycoAsn-PalmS WNT5A:ROR2:VANGL2 [plasma membrane]",
        "sbml_type" : "species",
        "boundaryCondition" : false,
        "sbml_id" : "species_4551543",
        "SUID" : 224574,
        "sbml_compartment" : "compartment_876",
        "selected" : false,
        "cyId" : "metaid_242",
        "Matching_Attribute" : [ "N4GlycoAsn-PalmS WNT5A:ROR2:VANGL2 [plasma membrane]" ],
        "hasOnlySubstanceUnits" : false,
        "label" : "N4GlycoAsn-PalmS WNT5A:ROR2:VANGL2 [plasma membrane]",
        "sbml_type_ext" : "species"
      },
      "position" : {
        "x" : -970.2503715026023,
        "y" : 282.89039222849965
      },
      "selected" : false
    }, {
      "data" : {
        "id" : "224571",
        "sbo" : "SBO:0000297",
        "constant" : false,
        "metaId" : "metaid_244",
        "compartmentCode" : 4,
        "shared_name" : "FZD4 [plasma membrane]",
        "sbml_type" : "species",
        "boundaryCondition" : false,
        "sbml_id" : "species_443956",
        "SUID" : 224571,
        "sbml_compartment" : "compartment_876",
        "selected" : false,
        "cyId" : "metaid_244",
        "Matching_Attribute" : [ "FZD4 [plasma membrane]" ],
        "hasOnlySubstanceUnits" : false,
        "label" : "FZD4 [plasma membrane]",
        "sbml_type_ext" : "species"
      },
      "position" : {
        "x" : -998.7774711119773,
        "y" : 337.48048011912465
      },
      "selected" : false
    }, {
      "data" : {
        "id" : "224568",
        "constant" : false,
        "metaId" : "metaid_245",
        "compartmentCode" : 4,
        "shared_name" : "LRP5/6 [plasma membrane]",
        "sbml_type" : "species",
        "boundaryCondition" : false,
        "sbml_id" : "species_201719",
        "SUID" : 224568,
        "sbml_compartment" : "compartment_876",
        "selected" : false,
        "cyId" : "metaid_245",
        "Matching_Attribute" : [ "LRP5/6 [plasma membrane]" ],
        "hasOnlySubstanceUnits" : false,
        "label" : "LRP5/6 [plasma membrane]",
        "sbml_type_ext" : "species"
      },
      "position" : {
        "x" : -1028.3531547057273,
        "y" : 337.3764456952965
      },
      "selected" : false
    }, {
      "data" : {
        "id" : "224565",
        "sbo" : "SBO:0000253",
        "constant" : false,
        "metaId" : "metaid_192;metaid_246",
        "compartmentCode" : 2,
        "shared_name" : "p-S33,S37,T41,S45 CTNNB1:p-AXIN:CK1alpha:GSK3B:phospho-ub-APC (20 aa repeat region):PP2A:AMER1 complex [cytosol]",
        "sbml_type" : "species",
        "boundaryCondition" : false,
        "sbml_id" : "species_195322",
        "SUID" : 224565,
        "sbml_compartment" : "compartment_70101",
        "selected" : false,
        "cyId" : "metaid_192",
        "Matching_Attribute" : [ "p-S33,S37,T41,S45 CTNNB1:p-AXIN:CK1alpha:GSK3B:phospho-ub-APC (20 aa repeat region):PP2A:AMER1 complex [cytosol]" ],
        "hasOnlySubstanceUnits" : false,
        "label" : "p-S33,S37,T41,S45 CTNNB1:p-AXIN:CK1alpha:GSK3B:phospho-ub-APC (20 aa repeat region):PP2A:AMER1 complex [cytosol]",
        "sbml_type_ext" : "species"
      },
      "position" : {
        "x" : -350.4063468443992,
        "y" : -934.6653328691566
      },
      "selected" : false
    }, {
      "data" : {
        "id" : "224562",
        "sbo" : "SBO:0000253",
        "constant" : false,
        "metaId" : "metaid_247",
        "compartmentCode" : 2,
        "shared_name" : "DVL1:HECW1 [cytosol]",
        "sbml_type" : "species",
        "boundaryCondition" : false,
        "sbml_id" : "species_4641154",
        "SUID" : 224562,
        "sbml_compartment" : "compartment_70101",
        "selected" : false,
        "cyId" : "metaid_247",
        "Matching_Attribute" : [ "DVL1:HECW1 [cytosol]" ],
        "hasOnlySubstanceUnits" : false,
        "label" : "DVL1:HECW1 [cytosol]",
        "sbml_type_ext" : "species"
      },
      "position" : {
        "x" : -100.92349772330545,
        "y" : -1055.8889656816566
      },
      "selected" : false
    }, {
      "data" : {
        "id" : "224559",
        "sbo" : "SBO:0000247",
        "constant" : false,
        "metaId" : "metaid_249",
        "compartmentCode" : 4,
        "shared_name" : "PS [plasma membrane]",
        "sbml_type" : "species",
        "boundaryCondition" : false,
        "sbml_id" : "species_33625",
        "SUID" : 224559,
        "sbml_compartment" : "compartment_876",
        "selected" : false,
        "cyId" : "metaid_249",
        "Matching_Attribute" : [ "PS [plasma membrane]" ],
        "hasOnlySubstanceUnits" : false,
        "label" : "PS [plasma membrane]",
        "sbml_type_ext" : "species"
      },
      "position" : {
        "x" : -422.90106730338357,
        "y" : -92.16322715626598
      },
      "selected" : false
    }, {
      "data" : {
        "id" : "224556",
        "sbo" : "SBO:0000253",
        "constant" : false,
        "metaId" : "metaid_250",
        "compartmentCode" : 3,
        "shared_name" : "NFATC1:CaN:CaM [nucleoplasm]",
        "sbml_type" : "species",
        "boundaryCondition" : false,
        "sbml_id" : "species_4551463",
        "SUID" : 224556,
        "sbml_compartment" : "compartment_7660",
        "selected" : false,
        "cyId" : "metaid_250",
        "Matching_Attribute" : [ "NFATC1:CaN:CaM [nucleoplasm]" ],
        "hasOnlySubstanceUnits" : false,
        "label" : "NFATC1:CaN:CaM [nucleoplasm]",
        "sbml_type_ext" : "species"
      },
      "position" : {
        "x" : 636.2200264466164,
        "y" : -572.6937752519691
      },
      "selected" : false
    }, {
      "data" : {
        "id" : "224553",
        "sbo" : "SBO:0000253",
        "constant" : false,
        "metaId" : "metaid_252",
        "compartmentCode" : 4,
        "shared_name" : "N4GlycoAsn-PalmS-WNT3A:FZD:LRP5/6:ZNRF3/RNF43 [plasma membrane]",
        "sbml_type" : "species",
        "boundaryCondition" : false,
        "sbml_id" : "species_4641177",
        "SUID" : 224553,
        "sbml_compartment" : "compartment_876",
        "selected" : false,
        "cyId" : "metaid_252",
        "Matching_Attribute" : [ "N4GlycoAsn-PalmS-WNT3A:FZD:LRP5/6:ZNRF3/RNF43 [plasma membrane]" ],
        "hasOnlySubstanceUnits" : false,
        "label" : "N4GlycoAsn-PalmS-WNT3A:FZD:LRP5/6:ZNRF3/RNF43 [plasma membrane]",
        "sbml_type_ext" : "species"
      },
      "position" : {
        "x" : -1134.1466117369773,
        "y" : 210.24276344431996
      },
      "selected" : false
    }, {
      "data" : {
        "id" : "224550",
        "sbo" : "SBO:0000253",
        "constant" : false,
        "metaId" : "metaid_253",
        "compartmentCode" : 4,
        "shared_name" : "N4GlycoAsn-PalmS-WNT5A:FZD4 [plasma membrane]",
        "sbml_type" : "species",
        "boundaryCondition" : false,
        "sbml_id" : "species_5099901",
        "SUID" : 224550,
        "sbml_compartment" : "compartment_876",
        "selected" : false,
        "cyId" : "metaid_253",
        "Matching_Attribute" : [ "N4GlycoAsn-PalmS-WNT5A:FZD4 [plasma membrane]" ],
        "hasOnlySubstanceUnits" : false,
        "label" : "N4GlycoAsn-PalmS-WNT5A:FZD4 [plasma membrane]",
        "sbml_type_ext" : "species"
      },
      "position" : {
        "x" : -1028.1562552916648,
        "y" : 164.69642250193715
      },
      "selected" : false
    }, {
      "data" : {
        "id" : "224547",
        "sbo" : "SBO:0000297",
        "constant" : false,
        "metaId" : "metaid_254;metaid_8;metaid_9",
        "compartmentCode" : 2,
        "shared_name" : "MAP3K7 [cytosol]",
        "sbml_type" : "species",
        "boundaryCondition" : false,
        "sbml_id" : "species_206014",
        "SUID" : 224547,
        "sbml_compartment" : "compartment_70101",
        "selected" : false,
        "cyId" : "metaid_9",
        "Matching_Attribute" : [ "MAP3K7 [cytosol]" ],
        "hasOnlySubstanceUnits" : false,
        "label" : "MAP3K7 [cytosol]",
        "sbml_type_ext" : "species"
      },
      "position" : {
        "x" : -549.3963675963523,
        "y" : -746.3920784746254
      },
      "selected" : false
    }, {
      "data" : {
        "id" : "224544",
        "sbo" : "SBO:0000253",
        "constant" : false,
        "metaId" : "metaid_255",
        "compartmentCode" : 13,
        "shared_name" : "WLS:retromer [early endosome membrane]",
        "sbml_type" : "species",
        "boundaryCondition" : false,
        "sbml_id" : "species_3247845",
        "SUID" : 224544,
        "sbml_compartment" : "compartment_171062",
        "selected" : false,
        "cyId" : "metaid_255",
        "Matching_Attribute" : [ "WLS:retromer [early endosome membrane]" ],
        "hasOnlySubstanceUnits" : false,
        "label" : "WLS:retromer [early endosome membrane]",
        "sbml_type_ext" : "species"
      },
      "position" : {
        "x" : 224.78098530892112,
        "y" : -164.03026206837535
      },
      "selected" : false
    }, {
      "data" : {
        "id" : "224541",
        "sbo" : "SBO:0000297",
        "constant" : false,
        "metaId" : "metaid_256",
        "compartmentCode" : 3,
        "shared_name" : "TLE5 [nucleoplasm]",
        "sbml_type" : "species",
        "boundaryCondition" : false,
        "sbml_id" : "species_4648963",
        "SUID" : 224541,
        "sbml_compartment" : "compartment_7660",
        "selected" : false,
        "cyId" : "metaid_256",
        "Matching_Attribute" : [ "TLE5 [nucleoplasm]" ],
        "hasOnlySubstanceUnits" : false,
        "label" : "TLE5 [nucleoplasm]",
        "sbml_type_ext" : "species"
      },
      "position" : {
        "x" : 1607.2329048645852,
        "y" : -42.05527885304332
      },
      "selected" : false
    }, {
      "data" : {
        "id" : "224538",
        "sbo" : "SBO:0000253",
        "constant" : false,
        "metaId" : "metaid_257",
        "compartmentCode" : 4,
        "shared_name" : "activated PKC alpha [plasma membrane]",
        "sbml_type" : "species",
        "boundaryCondition" : false,
        "sbml_id" : "species_4332385",
        "SUID" : 224538,
        "sbml_compartment" : "compartment_876",
        "selected" : false,
        "cyId" : "metaid_257",
        "Matching_Attribute" : [ "activated PKC alpha [plasma membrane]" ],
        "hasOnlySubstanceUnits" : false,
        "label" : "activated PKC alpha [plasma membrane]",
        "sbml_type_ext" : "species"
      },
      "position" : {
        "x" : -262.2524466979148,
        "y" : 8.880283280745743
      },
      "selected" : false
    }, {
      "data" : {
        "id" : "224535",
        "sbo" : "SBO:0000297",
        "constant" : false,
        "metaId" : "metaid_258;metaid_53",
        "compartmentCode" : 2,
        "shared_name" : "APC [cytosol]",
        "sbml_type" : "species",
        "boundaryCondition" : false,
        "sbml_id" : "species_5246690",
        "SUID" : 224535,
        "sbml_compartment" : "compartment_70101",
        "selected" : false,
        "cyId" : "metaid_53",
        "Matching_Attribute" : [ "APC [cytosol]" ],
        "hasOnlySubstanceUnits" : false,
        "label" : "APC [cytosol]",
        "sbml_type_ext" : "species"
      },
      "position" : {
        "x" : -406.5423636901023,
        "y" : -980.7820931230629
      },
      "selected" : false
    }, {
      "data" : {
        "id" : "224532",
        "constant" : false,
        "metaId" : "metaid_259",
        "compartmentCode" : 3,
        "shared_name" : "'canonical' WNT target genes [nucleoplasm]",
        "sbml_type" : "species",
        "boundaryCondition" : false,
        "sbml_id" : "species_4411390",
        "SUID" : 224532,
        "sbml_compartment" : "compartment_7660",
        "selected" : false,
        "cyId" : "metaid_259",
        "Matching_Attribute" : [ "'canonical' WNT target genes [nucleoplasm]" ],
        "hasOnlySubstanceUnits" : false,
        "label" : "'canonical' WNT target genes [nucleoplasm]",
        "sbml_type_ext" : "species"
      },
      "position" : {
        "x" : 1512.2407173645852,
        "y" : -187.44058616505504
      },
      "selected" : false
    }, {
      "data" : {
        "id" : "224529",
        "sbo" : "SBO:0000253",
        "constant" : false,
        "metaId" : "metaid_260",
        "compartmentCode" : 4,
        "shared_name" : "G-protein beta-gamma complex [plasma membrane]",
        "sbml_type" : "species",
        "boundaryCondition" : false,
        "sbml_id" : "species_167434",
        "SUID" : 224529,
        "sbml_compartment" : "compartment_876",
        "selected" : false,
        "cyId" : "metaid_260",
        "Matching_Attribute" : [ "G-protein beta-gamma complex [plasma membrane]" ],
        "hasOnlySubstanceUnits" : false,
        "label" : "G-protein beta-gamma complex [plasma membrane]",
        "sbml_type_ext" : "species"
      },
      "position" : {
        "x" : -844.2445731627586,
        "y" : 79.40675727976918
      },
      "selected" : false
    }, {
      "data" : {
        "id" : "224526",
        "sbo" : "SBO:0000253",
        "constant" : false,
        "metaId" : "metaid_261",
        "compartmentCode" : 4,
        "shared_name" : "G-protein beta-gamma:PLC beta 1/2/3 [plasma membrane]",
        "sbml_type" : "species",
        "boundaryCondition" : false,
        "sbml_id" : "species_398037",
        "SUID" : 224526,
        "sbml_compartment" : "compartment_876",
        "selected" : false,
        "cyId" : "metaid_261",
        "Matching_Attribute" : [ "G-protein beta-gamma:PLC beta 1/2/3 [plasma membrane]" ],
        "hasOnlySubstanceUnits" : false,
        "label" : "G-protein beta-gamma:PLC beta 1/2/3 [plasma membrane]",
        "sbml_type_ext" : "species"
      },
      "position" : {
        "x" : -617.8412528502586,
        "y" : 132.86777870310902
      },
      "selected" : false
    }, {
      "data" : {
        "id" : "224523",
        "sbo" : "SBO:0000297",
        "constant" : false,
        "metaId" : "metaid_262",
        "compartmentCode" : 3,
        "shared_name" : "AXIN2 [nucleoplasm]",
        "sbml_type" : "species",
        "boundaryCondition" : false,
        "sbml_id" : "species_4411327",
        "SUID" : 224523,
        "sbml_compartment" : "compartment_7660",
        "selected" : false,
        "cyId" : "metaid_262",
        "Matching_Attribute" : [ "AXIN2 [nucleoplasm]" ],
        "hasOnlySubstanceUnits" : false,
        "label" : "AXIN2 [nucleoplasm]",
        "sbml_type_ext" : "species"
      },
      "position" : {
        "x" : 993.0441841614602,
        "y" : -608.2478524004066
      },
      "selected" : false
    }, {
      "data" : {
        "id" : "224520",
        "sbo" : "SBO:0000297",
        "constant" : false,
        "metaId" : "metaid_263",
        "compartmentCode" : 3,
        "shared_name" : "RBBP5 [nucleoplasm]",
        "sbml_type" : "species",
        "boundaryCondition" : false,
        "sbml_id" : "species_1629836",
        "SUID" : 224520,
        "sbml_compartment" : "compartment_7660",
        "selected" : false,
        "cyId" : "metaid_263",
        "Matching_Attribute" : [ "RBBP5 [nucleoplasm]" ],
        "hasOnlySubstanceUnits" : false,
        "label" : "RBBP5 [nucleoplasm]",
        "sbml_type_ext" : "species"
      },
      "position" : {
        "x" : 1426.6567329895852,
        "y" : -458.3618355547035
      },
      "selected" : false
    }, {
      "data" : {
        "id" : "224517",
        "sbo" : "SBO:0000297",
        "constant" : false,
        "metaId" : "metaid_264",
        "compartmentCode" : 3,
        "shared_name" : "CTNNBIP1 [nucleoplasm]",
        "sbml_type" : "species",
        "boundaryCondition" : false,
        "sbml_id" : "species_3772388",
        "SUID" : 224517,
        "sbml_compartment" : "compartment_7660",
        "selected" : false,
        "cyId" : "metaid_264",
        "Matching_Attribute" : [ "CTNNBIP1 [nucleoplasm]" ],
        "hasOnlySubstanceUnits" : false,
        "label" : "CTNNBIP1 [nucleoplasm]",
        "sbml_type_ext" : "species"
      },
      "position" : {
        "x" : 1141.1280464661477,
        "y" : -108.5675774370277
      },
      "selected" : false
    }, {
      "data" : {
        "id" : "224514",
        "sbo" : "SBO:0000297",
        "constant" : false,
        "metaId" : "metaid_265",
        "compartmentCode" : 3,
        "shared_name" : "SMARCA4 [nucleoplasm]",
        "sbml_type" : "species",
        "boundaryCondition" : false,
        "sbml_id" : "species_201686",
        "SUID" : 224514,
        "sbml_compartment" : "compartment_7660",
        "selected" : false,
        "cyId" : "metaid_265",
        "Matching_Attribute" : [ "SMARCA4 [nucleoplasm]" ],
        "hasOnlySubstanceUnits" : false,
        "label" : "SMARCA4 [nucleoplasm]",
        "sbml_type_ext" : "species"
      },
      "position" : {
        "x" : 1263.4567818177102,
        "y" : -28.018340185745956
      },
      "selected" : false
    }, {
      "data" : {
        "id" : "224511",
        "sbo" : "SBO:0000253",
        "constant" : false,
        "metaId" : "metaid_266",
        "compartmentCode" : 3,
        "shared_name" : "TCF7L2/TCF7L1:CTBPs [nucleoplasm]",
        "sbml_type" : "species",
        "boundaryCondition" : false,
        "sbml_id" : "species_5334048",
        "SUID" : 224511,
        "sbml_compartment" : "compartment_7660",
        "selected" : false,
        "cyId" : "metaid_266",
        "Matching_Attribute" : [ "TCF7L2/TCF7L1:CTBPs [nucleoplasm]" ],
        "hasOnlySubstanceUnits" : false,
        "label" : "TCF7L2/TCF7L1:CTBPs [nucleoplasm]",
        "sbml_type_ext" : "species"
      },
      "position" : {
        "x" : 1707.8950142395852,
        "y" : -166.5226784502113
      },
      "selected" : false
    }, {
      "data" : {
        "id" : "224508",
        "sbo" : "SBO:0000297",
        "constant" : false,
        "metaId" : "metaid_268",
        "compartmentCode" : 3,
        "shared_name" : "HDAC1 [nucleoplasm]",
        "sbml_type" : "species",
        "boundaryCondition" : false,
        "sbml_id" : "species_205021",
        "SUID" : 224508,
        "sbml_compartment" : "compartment_7660",
        "selected" : false,
        "cyId" : "metaid_268",
        "Matching_Attribute" : [ "HDAC1 [nucleoplasm]" ],
        "hasOnlySubstanceUnits" : false,
        "label" : "HDAC1 [nucleoplasm]",
        "sbml_type_ext" : "species"
      },
      "position" : {
        "x" : 1474.9788765442727,
        "y" : -159.1662331377113
      },
      "selected" : false
    }, {
      "data" : {
        "id" : "224505",
        "sbo" : "SBO:0000253",
        "constant" : false,
        "metaId" : "metaid_269",
        "compartmentCode" : 2,
        "shared_name" : "ub-DVL:CUL3:KLHL12:RBX1 [cytosol]",
        "sbml_type" : "species",
        "boundaryCondition" : false,
        "sbml_id" : "species_4652690",
        "SUID" : 224505,
        "sbml_compartment" : "compartment_70101",
        "selected" : false,
        "cyId" : "metaid_269",
        "Matching_Attribute" : [ "ub-DVL:CUL3:KLHL12:RBX1 [cytosol]" ],
        "hasOnlySubstanceUnits" : false,
        "label" : "ub-DVL:CUL3:KLHL12:RBX1 [cytosol]",
        "sbml_type_ext" : "species"
      },
      "position" : {
        "x" : -521.3922172057273,
        "y" : -897.8932381425941
      },
      "selected" : false
    }, {
      "data" : {
        "id" : "224502",
        "sbo" : "SBO:0000297",
        "constant" : false,
        "metaId" : "metaid_270",
        "compartmentCode" : 3,
        "shared_name" : "XIAP [nucleoplasm]",
        "sbml_type" : "species",
        "boundaryCondition" : false,
        "sbml_id" : "species_3322366",
        "SUID" : 224502,
        "sbml_compartment" : "compartment_7660",
        "selected" : false,
        "cyId" : "metaid_270",
        "Matching_Attribute" : [ "XIAP [nucleoplasm]" ],
        "hasOnlySubstanceUnits" : false,
        "label" : "XIAP [nucleoplasm]",
        "sbml_type_ext" : "species"
      },
      "position" : {
        "x" : 1258.4749702942727,
        "y" : -587.9147225175941
      },
      "selected" : false
    }, {
      "data" : {
        "id" : "224499",
        "sbo" : "SBO:0000253",
        "constant" : false,
        "metaId" : "metaid_271",
        "compartmentCode" : 4,
        "shared_name" : "Heterotrimeric G-protein (o/t2) (inactive) [plasma membrane]",
        "sbml_type" : "species",
        "boundaryCondition" : false,
        "sbml_id" : "species_3965398",
        "SUID" : 224499,
        "sbml_compartment" : "compartment_876",
        "selected" : false,
        "cyId" : "metaid_271",
        "Matching_Attribute" : [ "Heterotrimeric G-protein (o/t2) (inactive) [plasma membrane]" ],
        "hasOnlySubstanceUnits" : false,
        "label" : "Heterotrimeric G-protein (o/t2) (inactive) [plasma membrane]",
        "sbml_type_ext" : "species"
      },
      "position" : {
        "x" : -1161.2612357604148,
        "y" : 173.34989540232777
      },
      "selected" : false
    }, {
      "data" : {
        "id" : "224496",
        "sbo" : "SBO:0000247",
        "constant" : false,
        "metaId" : "metaid_272",
        "compartmentCode" : 3,
        "shared_name" : "AdoHcy [nucleoplasm]",
        "sbml_type" : "species",
        "boundaryCondition" : false,
        "sbml_id" : "species_77502",
        "SUID" : 224496,
        "sbml_compartment" : "compartment_7660",
        "selected" : false,
        "cyId" : "metaid_272",
        "Matching_Attribute" : [ "AdoHcy [nucleoplasm]" ],
        "hasOnlySubstanceUnits" : false,
        "label" : "AdoHcy [nucleoplasm]",
        "sbml_type_ext" : "species"
      },
      "position" : {
        "x" : 1454.7134956848977,
        "y" : -223.01178367482066
      },
      "selected" : false
    }, {
      "data" : {
        "id" : "224493",
        "sbo" : "SBO:0000297",
        "constant" : false,
        "metaId" : "metaid_273",
        "compartmentCode" : 2,
        "shared_name" : "DAAM1 [cytosol]",
        "sbml_type" : "species",
        "boundaryCondition" : false,
        "sbml_id" : "species_351052",
        "SUID" : 224493,
        "sbml_compartment" : "compartment_70101",
        "selected" : false,
        "cyId" : "metaid_273",
        "Matching_Attribute" : [ "DAAM1 [cytosol]" ],
        "hasOnlySubstanceUnits" : false,
        "label" : "DAAM1 [cytosol]",
        "sbml_type_ext" : "species"
      },
      "position" : {
        "x" : -318.60126261588357,
        "y" : -943.4343148027504
      },
      "selected" : false
    }, {
      "data" : {
        "id" : "224490",
        "sbo" : "SBO:0000253",
        "constant" : false,
        "metaId" : "metaid_274",
        "compartmentCode" : 4,
        "shared_name" : "WNT3A:FZD5:p-LRP6:GSK3B:AXIN:CAV1 [plasma membrane]",
        "sbml_type" : "species",
        "boundaryCondition" : false,
        "sbml_id" : "species_5368521",
        "SUID" : 224490,
        "sbml_compartment" : "compartment_876",
        "selected" : false,
        "cyId" : "metaid_274",
        "Matching_Attribute" : [ "WNT3A:FZD5:p-LRP6:GSK3B:AXIN:CAV1 [plasma membrane]" ],
        "hasOnlySubstanceUnits" : false,
        "label" : "WNT3A:FZD5:p-LRP6:GSK3B:AXIN:CAV1 [plasma membrane]",
        "sbml_type_ext" : "species"
      },
      "position" : {
        "x" : -446.8286185729148,
        "y" : 215.1279257978356
      },
      "selected" : false
    }, {
      "data" : {
        "id" : "224487",
        "sbo" : "SBO:0000253",
        "constant" : false,
        "metaId" : "metaid_275",
        "compartmentCode" : 4,
        "shared_name" : "SOST:LRP5/6 [plasma membrane]",
        "sbml_type" : "species",
        "boundaryCondition" : false,
        "sbml_id" : "species_3769334",
        "SUID" : 224487,
        "sbml_compartment" : "compartment_876",
        "selected" : false,
        "cyId" : "metaid_275",
        "Matching_Attribute" : [ "SOST:LRP5/6 [plasma membrane]" ],
        "hasOnlySubstanceUnits" : false,
        "label" : "SOST:LRP5/6 [plasma membrane]",
        "sbml_type_ext" : "species"
      },
      "position" : {
        "x" : -1179.7053275572898,
        "y" : 414.92676918162465
      },
      "selected" : false
    }, {
      "data" : {
        "id" : "224484",
        "sbo" : "SBO:0000253",
        "constant" : false,
        "metaId" : "metaid_276",
        "compartmentCode" : 2,
        "shared_name" : "p-T286,305,306-CAMK2:MAP3K7 [cytosol]",
        "sbml_type" : "species",
        "boundaryCondition" : false,
        "sbml_id" : "species_4332361",
        "SUID" : 224484,
        "sbml_compartment" : "compartment_70101",
        "selected" : false,
        "cyId" : "metaid_276",
        "Matching_Attribute" : [ "p-T286,305,306-CAMK2:MAP3K7 [cytosol]" ],
        "hasOnlySubstanceUnits" : false,
        "label" : "p-T286,305,306-CAMK2:MAP3K7 [cytosol]",
        "sbml_type_ext" : "species"
      },
      "position" : {
        "x" : -677.8833060729148,
        "y" : -948.0696297441566
      },
      "selected" : false
    }, {
      "data" : {
        "id" : "224481",
        "sbo" : "SBO:0000253",
        "constant" : false,
        "metaId" : "metaid_277",
        "compartmentCode" : 4,
        "shared_name" : "WNT5A:FZD [plasma membrane]",
        "sbml_type" : "species",
        "boundaryCondition" : false,
        "sbml_id" : "species_4608830",
        "SUID" : 224481,
        "sbml_compartment" : "compartment_876",
        "selected" : false,
        "cyId" : "metaid_277",
        "Matching_Attribute" : [ "WNT5A:FZD [plasma membrane]" ],
        "hasOnlySubstanceUnits" : false,
        "label" : "WNT5A:FZD [plasma membrane]",
        "sbml_type_ext" : "species"
      },
      "position" : {
        "x" : -581.4900565611961,
        "y" : 133.3292197431481
      },
      "selected" : false
    }, {
      "data" : {
        "id" : "224478",
        "constant" : false,
        "metaId" : "metaid_278;metaid_97",
        "compartmentCode" : 2,
        "shared_name" : "DVL [cytosol]",
        "sbml_type" : "species",
        "boundaryCondition" : false,
        "sbml_id" : "species_201725",
        "SUID" : 224478,
        "sbml_compartment" : "compartment_70101",
        "selected" : false,
        "cyId" : "metaid_278",
        "Matching_Attribute" : [ "DVL [cytosol]" ],
        "hasOnlySubstanceUnits" : false,
        "label" : "DVL [cytosol]",
        "sbml_type_ext" : "species"
      },
      "position" : {
        "x" : -554.3637748229148,
        "y" : -663.8955574785316
      },
      "selected" : false
    }, {
      "data" : {
        "id" : "224475",
        "sbo" : "SBO:0000253",
        "constant" : false,
        "metaId" : "metaid_279",
        "compartmentCode" : 2,
        "shared_name" : "p-S45 CTNNB1:p-Axin:GSK3:CK1alpha:ub-APC:PP2A:AMER1 complex [cytosol]",
        "sbml_type" : "species",
        "boundaryCondition" : false,
        "sbml_id" : "species_195277",
        "SUID" : 224475,
        "sbml_compartment" : "compartment_70101",
        "selected" : false,
        "cyId" : "metaid_279",
        "Matching_Attribute" : [ "p-S45 CTNNB1:p-Axin:GSK3:CK1alpha:ub-APC:PP2A:AMER1 complex [cytosol]" ],
        "hasOnlySubstanceUnits" : false,
        "label" : "p-S45 CTNNB1:p-Axin:GSK3:CK1alpha:ub-APC:PP2A:AMER1 complex [cytosol]",
        "sbml_type_ext" : "species"
      },
      "position" : {
        "x" : -427.14215617057107,
        "y" : -535.5209847246254
      },
      "selected" : false
    }, {
      "data" : {
        "id" : "224472",
        "sbo" : "SBO:0000253",
        "constant" : false,
        "metaId" : "metaid_280",
        "compartmentCode" : 3,
        "shared_name" : "TCF/LEF:CTNNB1:AXIN2 gene [nucleoplasm]",
        "sbml_type" : "species",
        "boundaryCondition" : false,
        "sbml_id" : "species_4411391",
        "SUID" : 224472,
        "sbml_compartment" : "compartment_7660",
        "selected" : false,
        "cyId" : "metaid_280",
        "Matching_Attribute" : [ "TCF/LEF:CTNNB1:AXIN2 gene [nucleoplasm]" ],
        "hasOnlySubstanceUnits" : false,
        "label" : "TCF/LEF:CTNNB1:AXIN2 gene [nucleoplasm]",
        "sbml_type_ext" : "species"
      },
      "position" : {
        "x" : 1055.2811226380227,
        "y" : -261.7341805254066
      },
      "selected" : false
    }, {
      "data" : {
        "id" : "224469",
        "sbo" : "SBO:0000297",
        "constant" : false,
        "metaId" : "metaid_251;metaid_282",
        "compartmentCode" : 2,
        "shared_name" : "NLK [cytosol]",
        "sbml_type" : "species",
        "boundaryCondition" : false,
        "sbml_id" : "species_4411330",
        "SUID" : 224469,
        "sbml_compartment" : "compartment_70101",
        "selected" : false,
        "cyId" : "metaid_251",
        "Matching_Attribute" : [ "NLK [cytosol]" ],
        "hasOnlySubstanceUnits" : false,
        "label" : "NLK [cytosol]",
        "sbml_type_ext" : "species"
      },
      "position" : {
        "x" : -711.2873588072898,
        "y" : -995.3282967363441
      },
      "selected" : false
    }, {
      "data" : {
        "id" : "224466",
        "constant" : false,
        "metaId" : "metaid_283",
        "compartmentCode" : 3,
        "shared_name" : "CTBPs [nucleoplasm]",
        "sbml_type" : "species",
        "boundaryCondition" : false,
        "sbml_id" : "species_5333992",
        "SUID" : 224466,
        "sbml_compartment" : "compartment_7660",
        "selected" : false,
        "cyId" : "metaid_283",
        "Matching_Attribute" : [ "CTBPs [nucleoplasm]" ],
        "hasOnlySubstanceUnits" : false,
        "label" : "CTBPs [nucleoplasm]",
        "sbml_type_ext" : "species"
      },
      "position" : {
        "x" : 1558.0698189270852,
        "y" : -279.8240242754066
      },
      "selected" : false
    }, {
      "data" : {
        "id" : "224463",
        "sbo" : "SBO:0000247",
        "constant" : false,
        "metaId" : "metaid_284",
        "compartmentCode" : 2,
        "shared_name" : "GMP [cytosol]",
        "sbml_type" : "species",
        "boundaryCondition" : false,
        "sbml_id" : "species_113578",
        "SUID" : 224463,
        "sbml_compartment" : "compartment_70101",
        "selected" : false,
        "cyId" : "metaid_284",
        "Matching_Attribute" : [ "GMP [cytosol]" ],
        "hasOnlySubstanceUnits" : false,
        "label" : "GMP [cytosol]",
        "sbml_type_ext" : "species"
      },
      "position" : {
        "x" : -383.8679252135398,
        "y" : -757.0645027910316
      },
      "selected" : false
    }, {
      "data" : {
        "id" : "224460",
        "constant" : false,
        "metaId" : "metaid_285",
        "compartmentCode" : 4,
        "shared_name" : "FZD2/FZD5/ROR2 [plasma membrane]",
        "sbml_type" : "species",
        "boundaryCondition" : false,
        "sbml_id" : "species_5140732",
        "SUID" : 224460,
        "sbml_compartment" : "compartment_876",
        "selected" : false,
        "cyId" : "metaid_285",
        "Matching_Attribute" : [ "FZD2/FZD5/ROR2 [plasma membrane]" ],
        "hasOnlySubstanceUnits" : false,
        "label" : "FZD2/FZD5/ROR2 [plasma membrane]",
        "sbml_type_ext" : "species"
      },
      "position" : {
        "x" : -1260.0037894713523,
        "y" : 193.4490470136559
      },
      "selected" : false
    }, {
      "data" : {
        "id" : "224457",
        "sbo" : "SBO:0000297",
        "constant" : false,
        "metaId" : "metaid_286",
        "compartmentCode" : 13,
        "shared_name" : "WLS [early endosome membrane]",
        "sbml_type" : "species",
        "boundaryCondition" : false,
        "sbml_id" : "species_3247745",
        "SUID" : 224457,
        "sbml_compartment" : "compartment_171062",
        "selected" : false,
        "cyId" : "metaid_286",
        "Matching_Attribute" : [ "WLS [early endosome membrane]" ],
        "hasOnlySubstanceUnits" : false,
        "label" : "WLS [early endosome membrane]",
        "sbml_type_ext" : "species"
      },
      "position" : {
        "x" : 115.46184392098166,
        "y" : -98.93938835011363
      },
      "selected" : false
    }, {
      "data" : {
        "id" : "224454",
        "sbo" : "SBO:0000253",
        "constant" : false,
        "metaId" : "metaid_287",
        "compartmentCode" : 4,
        "shared_name" : "VANGL2:SCRIB [plasma membrane]",
        "sbml_type" : "species",
        "boundaryCondition" : false,
        "sbml_id" : "species_4608863",
        "SUID" : 224454,
        "sbml_compartment" : "compartment_876",
        "selected" : false,
        "cyId" : "metaid_287",
        "Matching_Attribute" : [ "VANGL2:SCRIB [plasma membrane]" ],
        "hasOnlySubstanceUnits" : false,
        "label" : "VANGL2:SCRIB [plasma membrane]",
        "sbml_type_ext" : "species"
      },
      "position" : {
        "x" : -1264.2034965026023,
        "y" : 28.1974600995934
      },
      "selected" : false
    }, {
      "data" : {
        "id" : "224451",
        "sbo" : "SBO:0000253",
        "constant" : false,
        "metaId" : "metaid_288",
        "compartmentCode" : 2,
        "shared_name" : "AXIN:GSK3:CK1alpha:ub-APC:PP2A:AMER1 complex [cytosol]",
        "sbml_type" : "species",
        "boundaryCondition" : false,
        "sbml_id" : "species_195250",
        "SUID" : 224451,
        "sbml_compartment" : "compartment_70101",
        "selected" : false,
        "cyId" : "metaid_288",
        "Matching_Attribute" : [ "AXIN:GSK3:CK1alpha:ub-APC:PP2A:AMER1 complex [cytosol]" ],
        "hasOnlySubstanceUnits" : false,
        "label" : "AXIN:GSK3:CK1alpha:ub-APC:PP2A:AMER1 complex [cytosol]",
        "sbml_type_ext" : "species"
      },
      "position" : {
        "x" : -488.57550577994607,
        "y" : -804.1799813066566
      },
      "selected" : false
    }, {
      "data" : {
        "id" : "224448",
        "sbo" : "SBO:0000253",
        "constant" : false,
        "metaId" : "metaid_289",
        "compartmentCode" : 2,
        "shared_name" : "AXIN:SMURF2 [cytosol]",
        "sbml_type" : "species",
        "boundaryCondition" : false,
        "sbml_id" : "species_4641136",
        "SUID" : 224448,
        "sbml_compartment" : "compartment_70101",
        "selected" : false,
        "cyId" : "metaid_289",
        "Matching_Attribute" : [ "AXIN:SMURF2 [cytosol]" ],
        "hasOnlySubstanceUnits" : false,
        "label" : "AXIN:SMURF2 [cytosol]",
        "sbml_type_ext" : "species"
      },
      "position" : {
        "x" : -276.28937296744607,
        "y" : -1133.531421736344
      },
      "selected" : false
    }, {
      "data" : {
        "id" : "224445",
        "sbo" : "SBO:0000297",
        "constant" : false,
        "metaId" : "metaid_290",
        "compartmentCode" : 5,
        "shared_name" : "WLS [Golgi membrane]",
        "sbml_type" : "species",
        "boundaryCondition" : false,
        "sbml_id" : "species_3247747",
        "SUID" : 224445,
        "sbml_compartment" : "compartment_20699",
        "selected" : false,
        "cyId" : "metaid_290",
        "Matching_Attribute" : [ "WLS [Golgi membrane]" ],
        "hasOnlySubstanceUnits" : false,
        "label" : "WLS [Golgi membrane]",
        "sbml_type_ext" : "species"
      },
      "position" : {
        "x" : 206.43710942391135,
        "y" : 146.71470253123402
      },
      "selected" : false
    }, {
      "data" : {
        "id" : "224442",
        "sbo" : "SBO:0000297",
        "constant" : false,
        "metaId" : "metaid_291",
        "compartmentCode" : 2,
        "shared_name" : "CXXC4 [cytosol]",
        "sbml_type" : "species",
        "boundaryCondition" : false,
        "sbml_id" : "species_5368455",
        "SUID" : 224442,
        "sbml_compartment" : "compartment_70101",
        "selected" : false,
        "cyId" : "metaid_291",
        "Matching_Attribute" : [ "CXXC4 [cytosol]" ],
        "hasOnlySubstanceUnits" : false,
        "label" : "CXXC4 [cytosol]",
        "sbml_type_ext" : "species"
      },
      "position" : {
        "x" : -668.2131400572898,
        "y" : -770.8148079668129
      },
      "selected" : false
    }, {
      "data" : {
        "id" : "224439",
        "sbo" : "SBO:0000297",
        "constant" : false,
        "metaId" : "metaid_292",
        "compartmentCode" : 3,
        "shared_name" : "CTNNB1 [nucleoplasm]",
        "sbml_type" : "species",
        "boundaryCondition" : false,
        "sbml_id" : "species_3451168",
        "derivedUnits" : "substance",
        "SUID" : 224439,
        "sbml_compartment" : "compartment_7660",
        "sbml_initial_amount" : 0.0,
        "value" : 0.0,
        "selected" : false,
        "cyId" : "metaid_292",
        "Matching_Attribute" : [ "CTNNB1 [nucleoplasm]" ],
        "hasOnlySubstanceUnits" : false,
        "label" : "CTNNB1 [nucleoplasm]",
        "sbml_type_ext" : "species"
      },
      "position" : {
        "x" : 888.2452339661477,
        "y" : 212.8602561201012
      },
      "selected" : false
    }, {
      "data" : {
        "id" : "224436",
        "sbo" : "SBO:0000297",
        "constant" : false,
        "metaId" : "metaid_293",
        "compartmentCode" : 3,
        "shared_name" : "AMER1 [nucleoplasm]",
        "sbml_type" : "species",
        "boundaryCondition" : false,
        "sbml_id" : "species_5251497",
        "SUID" : 224436,
        "sbml_compartment" : "compartment_7660",
        "selected" : false,
        "cyId" : "metaid_293",
        "Matching_Attribute" : [ "AMER1 [nucleoplasm]" ],
        "hasOnlySubstanceUnits" : false,
        "label" : "AMER1 [nucleoplasm]",
        "sbml_type_ext" : "species"
      },
      "position" : {
        "x" : 570.6979927552102,
        "y" : -470.6502266679847
      },
      "selected" : false
    }, {
      "data" : {
        "id" : "224433",
        "sbo" : "SBO:0000253",
        "constant" : false,
        "metaId" : "metaid_294",
        "compartmentCode" : 3,
        "shared_name" : "p-TCF/LEF:CTNNB1 [nucleoplasm]",
        "sbml_type" : "species",
        "boundaryCondition" : false,
        "sbml_id" : "species_4411380",
        "SUID" : 224433,
        "sbml_compartment" : "compartment_7660",
        "selected" : false,
        "cyId" : "metaid_294",
        "Matching_Attribute" : [ "p-TCF/LEF:CTNNB1 [nucleoplasm]" ],
        "hasOnlySubstanceUnits" : false,
        "label" : "p-TCF/LEF:CTNNB1 [nucleoplasm]",
        "sbml_type_ext" : "species"
      },
      "position" : {
        "x" : 1221.9062447083352,
        "y" : -358.77647788868785
      },
      "selected" : false
    }, {
      "data" : {
        "id" : "224430",
        "constant" : false,
        "metaId" : "metaid_295",
        "compartmentCode" : 6,
        "shared_name" : "RSPO [extracellular region]",
        "sbml_type" : "species",
        "boundaryCondition" : false,
        "sbml_id" : "species_4641198",
        "SUID" : 224430,
        "sbml_compartment" : "compartment_984",
        "selected" : false,
        "cyId" : "metaid_295",
        "Matching_Attribute" : [ "RSPO [extracellular region]" ],
        "hasOnlySubstanceUnits" : false,
        "label" : "RSPO [extracellular region]",
        "sbml_type_ext" : "species"
      },
      "position" : {
        "x" : -1022.6546683776023,
        "y" : 798.9857291425621
      },
      "selected" : false
    }, {
      "data" : {
        "id" : "224427",
        "sbo" : "SBO:0000253",
        "constant" : false,
        "metaId" : "metaid_296",
        "compartmentCode" : 2,
        "shared_name" : "ppDVL:PIP5K1B [cytosol]",
        "sbml_type" : "species",
        "boundaryCondition" : false,
        "sbml_id" : "species_3772421",
        "SUID" : 224427,
        "sbml_compartment" : "compartment_70101",
        "selected" : false,
        "cyId" : "metaid_296",
        "Matching_Attribute" : [ "ppDVL:PIP5K1B [cytosol]" ],
        "hasOnlySubstanceUnits" : false,
        "label" : "ppDVL:PIP5K1B [cytosol]",
        "sbml_type_ext" : "species"
      },
      "position" : {
        "x" : -481.51813273307107,
        "y" : -805.9963875566566
      },
      "selected" : false
    }, {
      "data" : {
        "id" : "224424",
        "sbo" : "SBO:0000253",
        "constant" : false,
        "metaId" : "metaid_297",
        "compartmentCode" : 4,
        "shared_name" : "WNT:FZD:LRP5/6 [plasma membrane]",
        "sbml_type" : "species",
        "boundaryCondition" : false,
        "sbml_id" : "species_1458876",
        "SUID" : 224424,
        "sbml_compartment" : "compartment_876",
        "selected" : false,
        "cyId" : "metaid_297",
        "Matching_Attribute" : [ "WNT:FZD:LRP5/6 [plasma membrane]" ],
        "hasOnlySubstanceUnits" : false,
        "label" : "WNT:FZD:LRP5/6 [plasma membrane]",
        "sbml_type_ext" : "species"
      },
      "position" : {
        "x" : -698.2909598815086,
        "y" : 260.5622061933434
      },
      "selected" : false
    }, {
      "data" : {
        "id" : "224421",
        "constant" : false,
        "metaId" : "metaid_298",
        "compartmentCode" : 3,
        "shared_name" : "SOX4,SOX13,SOX17 [nucleoplasm]",
        "sbml_type" : "species",
        "boundaryCondition" : false,
        "sbml_id" : "species_5665611",
        "SUID" : 224421,
        "sbml_compartment" : "compartment_7660",
        "selected" : false,
        "cyId" : "metaid_298",
        "Matching_Attribute" : [ "SOX4,SOX13,SOX17 [nucleoplasm]" ],
        "hasOnlySubstanceUnits" : false,
        "label" : "SOX4,SOX13,SOX17 [nucleoplasm]",
        "sbml_type_ext" : "species"
      },
      "position" : {
        "x" : 1334.9431099427102,
        "y" : -430.6525460039222
      },
      "selected" : false
    }, {
      "data" : {
        "id" : "224418",
        "sbo" : "SBO:0000253",
        "constant" : false,
        "metaId" : "metaid_299",
        "compartmentCode" : 3,
        "shared_name" : "TCF/LEF:CTNNB1:SMARCA4:TERT [nucleoplasm]",
        "sbml_type" : "species",
        "boundaryCondition" : false,
        "sbml_id" : "species_3322391",
        "SUID" : 224418,
        "sbml_compartment" : "compartment_7660",
        "selected" : false,
        "cyId" : "metaid_299",
        "Matching_Attribute" : [ "TCF/LEF:CTNNB1:SMARCA4:TERT [nucleoplasm]" ],
        "hasOnlySubstanceUnits" : false,
        "label" : "TCF/LEF:CTNNB1:SMARCA4:TERT [nucleoplasm]",
        "sbml_type_ext" : "species"
      },
      "position" : {
        "x" : 1705.0888618958352,
        "y" : -215.6048317705238
      },
      "selected" : false
    }, {
      "data" : {
        "id" : "224415",
        "sbo" : "SBO:0000297",
        "constant" : false,
        "metaId" : "metaid_300",
        "compartmentCode" : 3,
        "shared_name" : "KAT5 [nucleoplasm]",
        "sbml_type" : "species",
        "boundaryCondition" : false,
        "sbml_id" : "species_3321979",
        "SUID" : 224415,
        "sbml_compartment" : "compartment_7660",
        "selected" : false,
        "cyId" : "metaid_300",
        "Matching_Attribute" : [ "KAT5 [nucleoplasm]" ],
        "hasOnlySubstanceUnits" : false,
        "label" : "KAT5 [nucleoplasm]",
        "sbml_type_ext" : "species"
      },
      "position" : {
        "x" : 1454.6129097473977,
        "y" : -8.911606863602401
      },
      "selected" : false
    }, {
      "data" : {
        "id" : "224412",
        "constant" : false,
        "metaId" : "metaid_301",
        "compartmentCode" : 6,
        "shared_name" : "canonical WNTs [extracellular region]",
        "sbml_type" : "species",
        "boundaryCondition" : false,
        "sbml_id" : "species_1504197",
        "SUID" : 224412,
        "sbml_compartment" : "compartment_984",
        "selected" : false,
        "cyId" : "metaid_301",
        "Matching_Attribute" : [ "canonical WNTs [extracellular region]" ],
        "hasOnlySubstanceUnits" : false,
        "label" : "canonical WNTs [extracellular region]",
        "sbml_type_ext" : "species"
      },
      "position" : {
        "x" : -907.5076957213523,
        "y" : 854.7797965253746
      },
      "selected" : false
    }, {
      "data" : {
        "id" : "224409",
        "sbo" : "SBO:0000253",
        "constant" : false,
        "metaId" : "metaid_302",
        "compartmentCode" : 3,
        "shared_name" : "TCF4 gene:nucleosome [nucleoplasm]",
        "sbml_type" : "species",
        "boundaryCondition" : false,
        "sbml_id" : "species_3451116",
        "SUID" : 224409,
        "sbml_compartment" : "compartment_7660",
        "selected" : false,
        "cyId" : "metaid_302",
        "Matching_Attribute" : [ "TCF4 gene:nucleosome [nucleoplasm]" ],
        "hasOnlySubstanceUnits" : false,
        "label" : "TCF4 gene:nucleosome [nucleoplasm]",
        "sbml_type_ext" : "species"
      },
      "position" : {
        "x" : 1407.0490669739602,
        "y" : -412.2190438066566
      },
      "selected" : false
    }, {
      "data" : {
        "id" : "224406",
        "sbo" : "SBO:0000297",
        "constant" : false,
        "metaId" : "metaid_303",
        "compartmentCode" : 2,
        "shared_name" : "GSK3B [cytosol]",
        "sbml_type" : "species",
        "boundaryCondition" : false,
        "sbml_id" : "species_2997551",
        "SUID" : 224406,
        "sbml_compartment" : "compartment_70101",
        "selected" : false,
        "cyId" : "metaid_303",
        "Matching_Attribute" : [ "GSK3B [cytosol]" ],
        "hasOnlySubstanceUnits" : false,
        "label" : "GSK3B [cytosol]",
        "sbml_type_ext" : "species"
      },
      "position" : {
        "x" : -216.51599650260232,
        "y" : -985.5555306230629
      },
      "selected" : false
    }, {
      "data" : {
        "id" : "224403",
        "constant" : false,
        "metaId" : "metaid_304",
        "compartmentCode" : 3,
        "shared_name" : "PYGO [nucleoplasm]",
        "sbml_type" : "species",
        "boundaryCondition" : false,
        "sbml_id" : "species_3322379",
        "SUID" : 224403,
        "sbml_compartment" : "compartment_7660",
        "selected" : false,
        "cyId" : "metaid_304",
        "Matching_Attribute" : [ "PYGO [nucleoplasm]" ],
        "hasOnlySubstanceUnits" : false,
        "label" : "PYGO [nucleoplasm]",
        "sbml_type_ext" : "species"
      },
      "position" : {
        "x" : 1462.8237251770852,
        "y" : -141.5661659990394
      },
      "selected" : false
    }, {
      "data" : {
        "id" : "224400",
        "constant" : false,
        "metaId" : "metaid_305",
        "compartmentCode" : 3,
        "shared_name" : "CREBBP,EP300 [nucleoplasm]",
        "sbml_type" : "species",
        "boundaryCondition" : false,
        "sbml_id" : "species_1027362",
        "SUID" : 224400,
        "sbml_compartment" : "compartment_7660",
        "selected" : false,
        "cyId" : "metaid_305",
        "Matching_Attribute" : [ "CREBBP,EP300 [nucleoplasm]" ],
        "hasOnlySubstanceUnits" : false,
        "label" : "CREBBP,EP300 [nucleoplasm]",
        "sbml_type_ext" : "species"
      },
      "position" : {
        "x" : 1477.2976021302102,
        "y" : -457.028217390641
      },
      "selected" : false
    }, {
      "data" : {
        "id" : "224397",
        "sbo" : "SBO:0000297",
        "constant" : false,
        "metaId" : "metaid_306",
        "compartmentCode" : 3,
        "shared_name" : "XPO1 [nucleoplasm]",
        "sbml_type" : "species",
        "boundaryCondition" : false,
        "sbml_id" : "species_165529",
        "SUID" : 224397,
        "sbml_compartment" : "compartment_7660",
        "selected" : false,
        "cyId" : "metaid_306",
        "Matching_Attribute" : [ "XPO1 [nucleoplasm]" ],
        "hasOnlySubstanceUnits" : false,
        "label" : "XPO1 [nucleoplasm]",
        "sbml_type_ext" : "species"
      },
      "position" : {
        "x" : 987.8972115052102,
        "y" : -506.7887459550941
      },
      "selected" : false
    }, {
      "data" : {
        "id" : "224394",
        "sbo" : "SBO:0000253",
        "constant" : false,
        "metaId" : "metaid_307",
        "compartmentCode" : 3,
        "shared_name" : "TCF/LEF:CTNNB1:APC:CTBP:BTRC [nucleoplasm]",
        "sbml_type" : "species",
        "boundaryCondition" : false,
        "sbml_id" : "species_3361754",
        "SUID" : 224394,
        "sbml_compartment" : "compartment_7660",
        "selected" : false,
        "cyId" : "metaid_307",
        "Matching_Attribute" : [ "TCF/LEF:CTNNB1:APC:CTBP:BTRC [nucleoplasm]" ],
        "hasOnlySubstanceUnits" : false,
        "label" : "TCF/LEF:CTNNB1:APC:CTBP:BTRC [nucleoplasm]",
        "sbml_type_ext" : "species"
      },
      "position" : {
        "x" : 1247.2756294739602,
        "y" : -576.8778572832191
      },
      "selected" : false
    }, {
      "data" : {
        "id" : "224391",
        "constant" : false,
        "metaId" : "metaid_308",
        "compartmentCode" : 6,
        "shared_name" : "WIF1-binding WNTs [extracellular region]",
        "sbml_type" : "species",
        "boundaryCondition" : false,
        "sbml_id" : "species_3769336",
        "SUID" : 224391,
        "sbml_compartment" : "compartment_984",
        "selected" : false,
        "cyId" : "metaid_308",
        "Matching_Attribute" : [ "WIF1-binding WNTs [extracellular region]" ],
        "hasOnlySubstanceUnits" : false,
        "label" : "WIF1-binding WNTs [extracellular region]",
        "sbml_type_ext" : "species"
      },
      "position" : {
        "x" : -732.4803519713523,
        "y" : 1059.4672354902184
      },
      "selected" : false
    }, {
      "data" : {
        "id" : "224388",
        "constant" : false,
        "metaId" : "metaid_309",
        "compartmentCode" : 6,
        "shared_name" : "sFRP [extracellular region]",
        "sbml_type" : "species",
        "boundaryCondition" : false,
        "sbml_id" : "species_3772405",
        "SUID" : 224388,
        "sbml_compartment" : "compartment_984",
        "selected" : false,
        "cyId" : "metaid_309",
        "Matching_Attribute" : [ "sFRP [extracellular region]" ],
        "hasOnlySubstanceUnits" : false,
        "label" : "sFRP [extracellular region]",
        "sbml_type_ext" : "species"
      },
      "position" : {
        "x" : -634.0913138854148,
        "y" : 1106.714672013656
      },
      "selected" : false
    }, {
      "data" : {
        "id" : "224385",
        "sbo" : "SBO:0000247",
        "constant" : false,
        "metaId" : "metaid_310",
        "compartmentCode" : 4,
        "shared_name" : "DAG [plasma membrane]",
        "sbml_type" : "species",
        "boundaryCondition" : false,
        "sbml_id" : "species_114519",
        "derivedUnits" : "substance",
        "SUID" : 224385,
        "sbml_compartment" : "compartment_876",
        "sbml_initial_amount" : 0.0,
        "value" : 0.0,
        "selected" : false,
        "cyId" : "metaid_310",
        "Matching_Attribute" : [ "DAG [plasma membrane]" ],
        "hasOnlySubstanceUnits" : false,
        "label" : "DAG [plasma membrane]",
        "sbml_type_ext" : "species"
      },
      "position" : {
        "x" : -373.1964164244773,
        "y" : 99.28948585642934
      },
      "selected" : false
    }, {
      "data" : {
        "id" : "224382",
        "sbo" : "SBO:0000253",
        "constant" : false,
        "metaId" : "metaid_311",
        "compartmentCode" : 2,
        "shared_name" : "p-T41,S45 CTNNB1:p-AXIN:GSK3:CK1alpha:ub-APC:PP2A:AMER1 complex [cytosol]",
        "sbml_type" : "species",
        "boundaryCondition" : false,
        "sbml_id" : "species_195313",
        "SUID" : 224382,
        "sbml_compartment" : "compartment_70101",
        "selected" : false,
        "cyId" : "metaid_311",
        "Matching_Attribute" : [ "p-T41,S45 CTNNB1:p-AXIN:GSK3:CK1alpha:ub-APC:PP2A:AMER1 complex [cytosol]" ],
        "hasOnlySubstanceUnits" : false,
        "label" : "p-T41,S45 CTNNB1:p-AXIN:GSK3:CK1alpha:ub-APC:PP2A:AMER1 complex [cytosol]",
        "sbml_type_ext" : "species"
      },
      "position" : {
        "x" : -665.4565482604148,
        "y" : -547.0197640215004
      },
      "selected" : false
    }, {
      "data" : {
        "id" : "224379",
        "sbo" : "SBO:0000253",
        "constant" : false,
        "metaId" : "metaid_312",
        "compartmentCode" : 3,
        "shared_name" : "'canonical' WNT target genes:TCF/LEF:TLE tetramer:HDAC1 [nucleoplasm]",
        "sbml_type" : "species",
        "boundaryCondition" : false,
        "sbml_id" : "species_8944365",
        "SUID" : 224379,
        "sbml_compartment" : "compartment_7660",
        "selected" : false,
        "cyId" : "metaid_312",
        "Matching_Attribute" : [ "'canonical' WNT target genes:TCF/LEF:TLE tetramer:HDAC1 [nucleoplasm]" ],
        "hasOnlySubstanceUnits" : false,
        "label" : "'canonical' WNT target genes:TCF/LEF:TLE tetramer:HDAC1 [nucleoplasm]",
        "sbml_type_ext" : "species"
      },
      "position" : {
        "x" : 1306.9017281067727,
        "y" : -317.5013008867347
      },
      "selected" : false
    }, {
      "data" : {
        "id" : "224376",
        "sbo" : "SBO:0000253",
        "constant" : false,
        "metaId" : "metaid_313",
        "compartmentCode" : 3,
        "shared_name" : "'canonical' WNT target genes:TCF/LEF:CTNNB1 [nucleoplasm]",
        "sbml_type" : "species",
        "boundaryCondition" : false,
        "sbml_id" : "species_8944361",
        "SUID" : 224376,
        "sbml_compartment" : "compartment_7660",
        "selected" : false,
        "cyId" : "metaid_313",
        "Matching_Attribute" : [ "'canonical' WNT target genes:TCF/LEF:CTNNB1 [nucleoplasm]" ],
        "hasOnlySubstanceUnits" : false,
        "label" : "'canonical' WNT target genes:TCF/LEF:CTNNB1 [nucleoplasm]",
        "sbml_type_ext" : "species"
      },
      "position" : {
        "x" : 1453.0656685364602,
        "y" : -287.0157051836097
      },
      "selected" : false
    }, {
      "data" : {
        "id" : "224373",
        "sbo" : "SBO:0000253",
        "constant" : false,
        "metaId" : "metaid_314",
        "compartmentCode" : 2,
        "shared_name" : "RibC-AXIN:TNKS [cytosol]",
        "sbml_type" : "species",
        "boundaryCondition" : false,
        "sbml_id" : "species_3772504",
        "SUID" : 224373,
        "sbml_compartment" : "compartment_70101",
        "selected" : false,
        "cyId" : "metaid_314",
        "Matching_Attribute" : [ "RibC-AXIN:TNKS [cytosol]" ],
        "hasOnlySubstanceUnits" : false,
        "label" : "RibC-AXIN:TNKS [cytosol]",
        "sbml_type_ext" : "species"
      },
      "position" : {
        "x" : -589.3296561705711,
        "y" : -1114.216236189469
      },
      "selected" : false
    }, {
      "data" : {
        "id" : "224370",
        "sbo" : "SBO:0000247",
        "constant" : false,
        "metaId" : "metaid_315",
        "compartmentCode" : 4,
        "shared_name" : "PI4P [plasma membrane]",
        "sbml_type" : "species",
        "boundaryCondition" : false,
        "sbml_id" : "species_392417",
        "SUID" : 224370,
        "sbml_compartment" : "compartment_876",
        "selected" : false,
        "cyId" : "metaid_315",
        "Matching_Attribute" : [ "PI4P [plasma membrane]" ],
        "hasOnlySubstanceUnits" : false,
        "label" : "PI4P [plasma membrane]",
        "sbml_type_ext" : "species"
      },
      "position" : {
        "x" : -747.2276664244773,
        "y" : -350.87169273243785
      },
      "selected" : false
    }, {
      "data" : {
        "id" : "224367",
        "sbo" : "SBO:0000253",
        "constant" : false,
        "metaId" : "metaid_316",
        "compartmentCode" : 4,
        "shared_name" : "WNT5A:FZD4:p-DVL2:ARRB2:AP-2:clathrin [plasma membrane]",
        "sbml_type" : "species",
        "boundaryCondition" : false,
        "sbml_id" : "species_5138437",
        "SUID" : 224367,
        "sbml_compartment" : "compartment_876",
        "selected" : false,
        "cyId" : "metaid_316",
        "Matching_Attribute" : [ "WNT5A:FZD4:p-DVL2:ARRB2:AP-2:clathrin [plasma membrane]" ],
        "hasOnlySubstanceUnits" : false,
        "label" : "WNT5A:FZD4:p-DVL2:ARRB2:AP-2:clathrin [plasma membrane]",
        "sbml_type_ext" : "species"
      },
      "position" : {
        "x" : -1388.5695853697898,
        "y" : -13.526963308914901
      },
      "selected" : false
    }, {
      "data" : {
        "id" : "224364",
        "sbo" : "SBO:0000253",
        "constant" : false,
        "metaId" : "metaid_149;metaid_317;metaid_94",
        "compartmentCode" : 2,
        "shared_name" : "26S proteasome [cytosol]",
        "sbml_type" : "species",
        "boundaryCondition" : false,
        "sbml_id" : "species_68819",
        "SUID" : 224364,
        "sbml_compartment" : "compartment_70101",
        "selected" : false,
        "cyId" : "metaid_317",
        "Matching_Attribute" : [ "26S proteasome [cytosol]" ],
        "hasOnlySubstanceUnits" : false,
        "label" : "26S proteasome [cytosol]",
        "sbml_type_ext" : "species"
      },
      "position" : {
        "x" : -316.51334147330545,
        "y" : -929.8515511308754
      },
      "selected" : false
    }, {
      "data" : {
        "id" : "224361",
        "constant" : false,
        "metaId" : "metaid_318",
        "compartmentCode" : 4,
        "shared_name" : "ZNRF3,RNF43 [plasma membrane]",
        "sbml_type" : "species",
        "boundaryCondition" : false,
        "sbml_id" : "species_5323542",
        "SUID" : 224361,
        "sbml_compartment" : "compartment_876",
        "selected" : false,
        "cyId" : "metaid_318",
        "Matching_Attribute" : [ "ZNRF3,RNF43 [plasma membrane]" ],
        "hasOnlySubstanceUnits" : false,
        "label" : "ZNRF3,RNF43 [plasma membrane]",
        "sbml_type_ext" : "species"
      },
      "position" : {
        "x" : -1009.9740043151023,
        "y" : 312.5485648359215
      },
      "selected" : false
    }, {
      "data" : {
        "id" : "224358",
        "sbo" : "SBO:0000297",
        "constant" : false,
        "metaId" : "metaid_319",
        "compartmentCode" : 8,
        "shared_name" : "TMED5 [endoplasmic reticulum membrane]",
        "sbml_type" : "species",
        "boundaryCondition" : false,
        "sbml_id" : "species_3247761",
        "SUID" : 224358,
        "sbml_compartment" : "compartment_12045",
        "selected" : false,
        "cyId" : "metaid_319",
        "Matching_Attribute" : [ "TMED5 [endoplasmic reticulum membrane]" ],
        "hasOnlySubstanceUnits" : false,
        "label" : "TMED5 [endoplasmic reticulum membrane]",
        "sbml_type_ext" : "species"
      },
      "position" : {
        "x" : 291.8888954651711,
        "y" : 351.63880531443715
      },
      "selected" : false
    }, {
      "data" : {
        "id" : "224355",
        "constant" : false,
        "metaId" : "metaid_320",
        "compartmentCode" : 2,
        "shared_name" : "PRKG dimer [cytosol]",
        "sbml_type" : "species",
        "boundaryCondition" : false,
        "sbml_id" : "species_4551462",
        "SUID" : 224355,
        "sbml_compartment" : "compartment_70101",
        "selected" : false,
        "cyId" : "metaid_320",
        "Matching_Attribute" : [ "PRKG dimer [cytosol]" ],
        "hasOnlySubstanceUnits" : false,
        "label" : "PRKG dimer [cytosol]",
        "sbml_type_ext" : "species"
      },
      "position" : {
        "x" : -177.13727335807107,
        "y" : -1120.310230330094
      },
      "selected" : false
    }, {
      "data" : {
        "id" : "224352",
        "sbo" : "SBO:0000253",
        "constant" : false,
        "metaId" : "metaid_321",
        "compartmentCode" : 4,
        "shared_name" : "N4GlycoAsn-PalmS-WNT5A:RYK:VANGL2 [plasma membrane]",
        "sbml_type" : "species",
        "boundaryCondition" : false,
        "sbml_id" : "species_4551548",
        "SUID" : 224352,
        "sbml_compartment" : "compartment_876",
        "selected" : false,
        "cyId" : "metaid_321",
        "Matching_Attribute" : [ "N4GlycoAsn-PalmS-WNT5A:RYK:VANGL2 [plasma membrane]" ],
        "hasOnlySubstanceUnits" : false,
        "label" : "N4GlycoAsn-PalmS-WNT5A:RYK:VANGL2 [plasma membrane]",
        "sbml_type_ext" : "species"
      },
      "position" : {
        "x" : -1056.7170463072898,
        "y" : 243.2565421308434
      },
      "selected" : false
    }, {
      "data" : {
        "id" : "224349",
        "sbo" : "SBO:0000253",
        "constant" : false,
        "metaId" : "metaid_322",
        "compartmentCode" : 3,
        "shared_name" : "YWHAZ:p-S20-CBY:CTNNB1 [nucleoplasm]",
        "sbml_type" : "species",
        "boundaryCondition" : false,
        "sbml_id" : "species_3769389",
        "SUID" : 224349,
        "sbml_compartment" : "compartment_7660",
        "selected" : false,
        "cyId" : "metaid_322",
        "Matching_Attribute" : [ "YWHAZ:p-S20-CBY:CTNNB1 [nucleoplasm]" ],
        "hasOnlySubstanceUnits" : false,
        "label" : "YWHAZ:p-S20-CBY:CTNNB1 [nucleoplasm]",
        "sbml_type_ext" : "species"
      },
      "position" : {
        "x" : 1099.518244220054,
        "y" : -599.9305916582191
      },
      "selected" : false
    }, {
      "data" : {
        "id" : "224346",
        "sbo" : "SBO:0000253",
        "constant" : false,
        "metaId" : "metaid_164;metaid_281;metaid_323",
        "compartmentCode" : 3,
        "shared_name" : "TCF/LEF:CTNNB1 [nucleoplasm]",
        "sbml_type" : "species",
        "boundaryCondition" : false,
        "sbml_id" : "species_3299548",
        "SUID" : 224346,
        "sbml_compartment" : "compartment_7660",
        "selected" : false,
        "cyId" : "metaid_323",
        "Matching_Attribute" : [ "TCF/LEF:CTNNB1 [nucleoplasm]" ],
        "hasOnlySubstanceUnits" : false,
        "label" : "TCF/LEF:CTNNB1 [nucleoplasm]",
        "sbml_type_ext" : "species"
      },
      "position" : {
        "x" : 1249.5253853333352,
        "y" : -379.2031441484535
      },
      "selected" : false
    }, {
      "data" : {
        "id" : "224343",
        "sbo" : "SBO:0000297",
        "constant" : false,
        "metaId" : "metaid_324",
        "compartmentCode" : 4,
        "shared_name" : "FZD3 [plasma membrane]",
        "sbml_type" : "species",
        "boundaryCondition" : false,
        "sbml_id" : "species_443948",
        "SUID" : 224343,
        "sbml_compartment" : "compartment_876",
        "selected" : false,
        "cyId" : "metaid_324",
        "Matching_Attribute" : [ "FZD3 [plasma membrane]" ],
        "hasOnlySubstanceUnits" : false,
        "label" : "FZD3 [plasma membrane]",
        "sbml_type_ext" : "species"
      },
      "position" : {
        "x" : -1352.1842093932273,
        "y" : 203.20627967967152
      },
      "selected" : false
    }, {
      "data" : {
        "id" : "224340",
        "metaId" : "metaid_325",
        "compartmentCode" : 4,
        "shared_name" : "USP8 deubiquitinates FZD to potentiate WNT signaling",
        "sbml_type" : "reaction",
        "sbml_id" : "reaction_4641236",
        "reversible" : false,
        "SUID" : 224340,
        "sbml_compartment" : "compartment_876",
        "selected" : false,
        "cyId" : "metaid_325",
        "Matching_Attribute" : [ "USP8 deubiquitinates FZD to potentiate WNT signaling" ],
        "label" : "USP8 deubiquitinates FZD to potentiate WNT signaling",
        "sbml_type_ext" : "reaction irreversible",
        "fast" : false
      },
      "position" : {
        "x" : -550.3010306822898,
        "y" : -322.4973336015785
      },
      "selected" : false
    }, {
      "data" : {
        "id" : "224337",
        "metaId" : "metaid_326",
        "compartmentCode" : 3,
        "shared_name" : "Beta-catenin recruits CBP/p300",
        "sbml_type" : "reaction",
        "sbml_id" : "reaction_3322427",
        "reversible" : false,
        "SUID" : 224337,
        "sbml_compartment" : "compartment_7660",
        "selected" : false,
        "cyId" : "metaid_326",
        "Matching_Attribute" : [ "Beta-catenin recruits CBP/p300" ],
        "label" : "Beta-catenin recruits CBP/p300",
        "sbml_type_ext" : "reaction irreversible",
        "fast" : false
      },
      "position" : {
        "x" : 1267.2502388489602,
        "y" : -331.17784507618785
      },
      "selected" : false
    }, {
      "data" : {
        "id" : "224334",
        "metaId" : "metaid_327",
        "compartmentCode" : 3,
        "shared_name" : "beta-catenin is replaced by repression complexes at the promoter",
        "sbml_type" : "reaction",
        "sbml_id" : "reaction_3361751",
        "reversible" : false,
        "SUID" : 224334,
        "sbml_compartment" : "compartment_7660",
        "selected" : false,
        "cyId" : "metaid_327",
        "Matching_Attribute" : [ "beta-catenin is replaced by repression complexes at the promoter" ],
        "label" : "beta-catenin is replaced by repression complexes at the promoter",
        "sbml_type_ext" : "reaction irreversible",
        "fast" : false
      },
      "position" : {
        "x" : 1255.6715034973977,
        "y" : -360.3896065507972
      },
      "selected" : false
    }, {
      "data" : {
        "id" : "224331",
        "metaId" : "metaid_328",
        "compartmentCode" : 2,
        "shared_name" : "Tankyrase ADP-ribosylates AXIN",
        "sbml_type" : "reaction",
        "sbml_id" : "reaction_3640858",
        "reversible" : false,
        "SUID" : 224331,
        "sbml_compartment" : "compartment_70101",
        "selected" : false,
        "cyId" : "metaid_328",
        "Matching_Attribute" : [ "Tankyrase ADP-ribosylates AXIN" ],
        "label" : "Tankyrase ADP-ribosylates AXIN",
        "sbml_type_ext" : "reaction irreversible",
        "fast" : false
      },
      "position" : {
        "x" : -422.06183390494607,
        "y" : -1165.0366707597816
      },
      "selected" : false
    }, {
      "data" : {
        "id" : "224328",
        "metaId" : "metaid_329",
        "compartmentCode" : 2,
        "shared_name" : "Assembly of the destruction complex",
        "sbml_type" : "reaction",
        "sbml_id" : "reaction_195251",
        "reversible" : false,
        "SUID" : 224328,
        "sbml_compartment" : "compartment_70101",
        "selected" : false,
        "cyId" : "metaid_329",
        "Matching_Attribute" : [ "Assembly of the destruction complex" ],
        "label" : "Assembly of the destruction complex",
        "sbml_type_ext" : "reaction irreversible",
        "fast" : false
      },
      "position" : {
        "x" : -264.0671439635398,
        "y" : -730.7241707597816
      },
      "selected" : false
    }, {
      "data" : {
        "id" : "224325",
        "metaId" : "metaid_330",
        "compartmentCode" : 2,
        "shared_name" : "WNT signaling stimulates CSNK1-dependent phosphorylation of DVL",
        "sbml_type" : "reaction",
        "sbml_id" : "reaction_3772435",
        "reversible" : false,
        "SUID" : 224325,
        "sbml_compartment" : "compartment_70101",
        "selected" : false,
        "cyId" : "metaid_330",
        "Matching_Attribute" : [ "WNT signaling stimulates CSNK1-dependent phosphorylation of DVL" ],
        "label" : "WNT signaling stimulates CSNK1-dependent phosphorylation of DVL",
        "sbml_type_ext" : "reaction irreversible",
        "fast" : false
      },
      "position" : {
        "x" : -932.5869193541648,
        "y" : -592.9056893144691
      },
      "selected" : false
    }, {
      "data" : {
        "id" : "224322",
        "metaId" : "metaid_331",
        "compartmentCode" : 13,
        "shared_name" : "Retromer associates with WLS",
        "sbml_type" : "reaction",
        "sbml_id" : "reaction_3247839",
        "reversible" : false,
        "SUID" : 224322,
        "sbml_compartment" : "compartment_171062",
        "selected" : false,
        "cyId" : "metaid_331",
        "Matching_Attribute" : [ "Retromer associates with WLS" ],
        "label" : "Retromer associates with WLS",
        "sbml_type_ext" : "reaction irreversible",
        "fast" : false
      },
      "position" : {
        "x" : 100.65382237557151,
        "y" : -233.52418907032848
      },
      "selected" : false
    }, {
      "data" : {
        "id" : "224319",
        "metaId" : "metaid_332",
        "compartmentCode" : 4,
        "shared_name" : "DVL is recruited to the receptor",
        "sbml_type" : "reaction",
        "sbml_id" : "reaction_3858482",
        "reversible" : false,
        "SUID" : 224319,
        "sbml_compartment" : "compartment_876",
        "selected" : false,
        "cyId" : "metaid_332",
        "Matching_Attribute" : [ "DVL is recruited to the receptor" ],
        "label" : "DVL is recruited to the receptor",
        "sbml_type_ext" : "reaction irreversible",
        "fast" : false
      },
      "position" : {
        "x" : -633.2478690611961,
        "y" : -257.8870430742347
      },
      "selected" : false
    }, {
      "data" : {
        "id" : "224316",
        "metaId" : "metaid_333",
        "compartmentCode" : 14,
        "shared_name" : "FZD2, FZD5 and ROR2 are internalized in a WNT5A and clathrin-dependent manner",
        "sbml_type" : "reaction",
        "sbml_id" : "reaction_5140747",
        "reversible" : false,
        "SUID" : 224316,
        "sbml_compartment" : "compartment_20592",
        "selected" : false,
        "cyId" : "metaid_333",
        "Matching_Attribute" : [ "FZD2, FZD5 and ROR2 are internalized in a WNT5A and clathrin-dependent manner" ],
        "label" : "FZD2, FZD5 and ROR2 are internalized in a WNT5A and clathrin-dependent manner",
        "sbml_type_ext" : "reaction irreversible",
        "fast" : false
      },
      "position" : {
        "x" : -1658.6710257994773,
        "y" : 120.08924476756215
      },
      "selected" : false
    }, {
      "data" : {
        "id" : "224313",
        "metaId" : "metaid_335",
        "compartmentCode" : 2,
        "shared_name" : "SMURF1/2 ubiquitinates PRICKLE1",
        "sbml_type" : "reaction",
        "sbml_id" : "reaction_4608852",
        "reversible" : false,
        "SUID" : 224313,
        "sbml_compartment" : "compartment_70101",
        "selected" : false,
        "cyId" : "metaid_335",
        "Matching_Attribute" : [ "SMURF1/2 ubiquitinates PRICKLE1" ],
        "label" : "SMURF1/2 ubiquitinates PRICKLE1",
        "sbml_type_ext" : "reaction irreversible",
        "fast" : false
      },
      "position" : {
        "x" : -526.1903129088523,
        "y" : -776.2909432207191
      },
      "selected" : false
    }, {
      "data" : {
        "id" : "224310",
        "metaId" : "metaid_336",
        "compartmentCode" : 3,
        "shared_name" : "TCF:Beta-catenin binds SOX proteins",
        "sbml_type" : "reaction",
        "sbml_id" : "reaction_5665608",
        "reversible" : false,
        "SUID" : 224310,
        "sbml_compartment" : "compartment_7660",
        "selected" : false,
        "cyId" : "metaid_336",
        "Matching_Attribute" : [ "TCF:Beta-catenin binds SOX proteins" ],
        "label" : "TCF:Beta-catenin binds SOX proteins",
        "sbml_type_ext" : "reaction irreversible",
        "fast" : false
      },
      "position" : {
        "x" : 1157.3103584778664,
        "y" : -420.4272957597816
      },
      "selected" : false
    }, {
      "data" : {
        "id" : "224307",
        "metaId" : "metaid_337",
        "compartmentCode" : 2,
        "shared_name" : "DAAM1 recruits PFN1",
        "sbml_type" : "reaction",
        "sbml_id" : "reaction_3965450",
        "reversible" : false,
        "SUID" : 224307,
        "sbml_compartment" : "compartment_70101",
        "selected" : false,
        "cyId" : "metaid_337",
        "Matching_Attribute" : [ "DAAM1 recruits PFN1" ],
        "label" : "DAAM1 recruits PFN1",
        "sbml_type_ext" : "reaction irreversible",
        "fast" : false
      },
      "position" : {
        "x" : -417.74750285025857,
        "y" : -1016.8641243730629
      },
      "selected" : false
    }, {
      "data" : {
        "id" : "224304",
        "metaId" : "metaid_338",
        "compartmentCode" : 2,
        "shared_name" : "Active calmodulin binds CAMK2",
        "sbml_type" : "reaction",
        "sbml_id" : "reaction_4332359",
        "reversible" : false,
        "SUID" : 224304,
        "sbml_compartment" : "compartment_70101",
        "selected" : false,
        "cyId" : "metaid_338",
        "Matching_Attribute" : [ "Active calmodulin binds CAMK2" ],
        "label" : "Active calmodulin binds CAMK2",
        "sbml_type_ext" : "reaction irreversible",
        "fast" : false
      },
      "position" : {
        "x" : -413.12360148307107,
        "y" : -752.5097542558754
      },
      "selected" : false
    }, {
      "data" : {
        "id" : "224301",
        "metaId" : "metaid_339",
        "compartmentCode" : 2,
        "shared_name" : "Beta-catenin is released from the destruction complex",
        "sbml_type" : "reaction",
        "sbml_id" : "reaction_201685",
        "reversible" : false,
        "SUID" : 224301,
        "sbml_compartment" : "compartment_70101",
        "selected" : false,
        "cyId" : "metaid_339",
        "Matching_Attribute" : [ "Beta-catenin is released from the destruction complex" ],
        "label" : "Beta-catenin is released from the destruction complex",
        "sbml_type_ext" : "reaction irreversible",
        "fast" : false
      },
      "position" : {
        "x" : -380.8902640807273,
        "y" : -675.8664437090004
      },
      "selected" : false
    }, {
      "data" : {
        "id" : "224298",
        "metaId" : "metaid_340",
        "compartmentCode" : 2,
        "shared_name" : "Activation of MAP3K7 in response to WNT",
        "sbml_type" : "reaction",
        "sbml_id" : "reaction_4332388",
        "reversible" : false,
        "SUID" : 224298,
        "sbml_compartment" : "compartment_70101",
        "selected" : false,
        "cyId" : "metaid_340",
        "Matching_Attribute" : [ "Activation of MAP3K7 in response to WNT" ],
        "label" : "Activation of MAP3K7 in response to WNT",
        "sbml_type_ext" : "reaction irreversible",
        "fast" : false
      },
      "position" : {
        "x" : -849.7703299986961,
        "y" : -553.2200814043129
      },
      "selected" : false
    }, {
      "data" : {
        "id" : "224295",
        "metaId" : "metaid_341",
        "compartmentCode" : 3,
        "shared_name" : "Beta-catenin recruits SMARCA4",
        "sbml_type" : "reaction",
        "sbml_id" : "reaction_3322422",
        "reversible" : false,
        "SUID" : 224295,
        "sbml_compartment" : "compartment_7660",
        "selected" : false,
        "cyId" : "metaid_341",
        "Matching_Attribute" : [ "Beta-catenin recruits SMARCA4" ],
        "label" : "Beta-catenin recruits SMARCA4",
        "sbml_type_ext" : "reaction irreversible",
        "fast" : false
      },
      "position" : {
        "x" : 1599.4268745911477,
        "y" : -423.9246102129066
      },
      "selected" : false
    }, {
      "data" : {
        "id" : "224292",
        "metaId" : "metaid_343",
        "compartmentCode" : 4,
        "shared_name" : "WNT5A binds ROR2 and VANGL2",
        "sbml_type" : "reaction",
        "sbml_id" : "reaction_4551571",
        "reversible" : false,
        "SUID" : 224292,
        "sbml_compartment" : "compartment_876",
        "selected" : false,
        "cyId" : "metaid_343",
        "Matching_Attribute" : [ "WNT5A binds ROR2 and VANGL2" ],
        "label" : "WNT5A binds ROR2 and VANGL2",
        "sbml_type_ext" : "reaction irreversible",
        "fast" : false
      },
      "position" : {
        "x" : -1200.9835257994773,
        "y" : 313.1878165449059
      },
      "selected" : false
    }, {
      "data" : {
        "id" : "224289",
        "metaId" : "metaid_344",
        "compartmentCode" : 2,
        "shared_name" : "WNT-dependent phosphorylation of DVL",
        "sbml_type" : "reaction",
        "sbml_id" : "reaction_3858480",
        "reversible" : false,
        "SUID" : 224289,
        "sbml_compartment" : "compartment_70101",
        "selected" : false,
        "cyId" : "metaid_344",
        "Matching_Attribute" : [ "WNT-dependent phosphorylation of DVL" ],
        "label" : "WNT-dependent phosphorylation of DVL",
        "sbml_type_ext" : "reaction irreversible",
        "fast" : false
      },
      "position" : {
        "x" : -642.0969291197898,
        "y" : -436.1966133867347
      },
      "selected" : false
    }, {
      "data" : {
        "id" : "224286",
        "metaId" : "metaid_345",
        "compartmentCode" : 3,
        "shared_name" : "Beta-catenin recruits CDC73 and LEO1",
        "sbml_type" : "reaction",
        "sbml_id" : "reaction_3322424",
        "reversible" : false,
        "SUID" : 224286,
        "sbml_compartment" : "compartment_7660",
        "selected" : false,
        "cyId" : "metaid_345",
        "Matching_Attribute" : [ "Beta-catenin recruits CDC73 and LEO1" ],
        "label" : "Beta-catenin recruits CDC73 and LEO1",
        "sbml_type_ext" : "reaction irreversible",
        "fast" : false
      },
      "position" : {
        "x" : 1424.1989693177102,
        "y" : -419.57542808400035
      },
      "selected" : false
    }, {
      "data" : {
        "id" : "224283",
        "metaId" : "metaid_346",
        "compartmentCode" : 3,
        "shared_name" : "Transcription of canonical WNT targets is negatively regulated by NLK-dependent phosphorylation of TCF/LEF",
        "sbml_type" : "reaction",
        "sbml_id" : "reaction_4411365",
        "reversible" : false,
        "SUID" : 224283,
        "sbml_compartment" : "compartment_7660",
        "selected" : false,
        "cyId" : "metaid_346",
        "Matching_Attribute" : [ "Transcription of canonical WNT targets is negatively regulated by NLK-dependent phosphorylation of TCF/LEF" ],
        "label" : "Transcription of canonical WNT targets is negatively regulated by NLK-dependent phosphorylation of TCF/LEF",
        "sbml_type_ext" : "reaction irreversible",
        "fast" : false
      },
      "position" : {
        "x" : 1290.3238472473977,
        "y" : -231.71185691700816
      },
      "selected" : false
    }, {
      "data" : {
        "id" : "224280",
        "metaId" : "metaid_347",
        "compartmentCode" : 2,
        "shared_name" : "Expression of AMER1 gene",
        "sbml_type" : "reaction",
        "sbml_id" : "reaction_5251557",
        "reversible" : false,
        "SUID" : 224280,
        "sbml_compartment" : "compartment_70101",
        "selected" : false,
        "cyId" : "metaid_347",
        "Matching_Attribute" : [ "Expression of AMER1 gene" ],
        "label" : "Expression of AMER1 gene",
        "sbml_type_ext" : "reaction irreversible",
        "fast" : false
      },
      "position" : {
        "x" : 54.79319996956565,
        "y" : -661.2697029863441
      },
      "selected" : false
    }, {
      "data" : {
        "id" : "224277",
        "metaId" : "metaid_348",
        "compartmentCode" : 2,
        "shared_name" : "AXIN is ubiquitinated by SMURF2",
        "sbml_type" : "reaction",
        "sbml_id" : "reaction_4641129",
        "reversible" : false,
        "SUID" : 224277,
        "sbml_compartment" : "compartment_70101",
        "selected" : false,
        "cyId" : "metaid_348",
        "Matching_Attribute" : [ "AXIN is ubiquitinated by SMURF2" ],
        "label" : "AXIN is ubiquitinated by SMURF2",
        "sbml_type_ext" : "reaction irreversible",
        "fast" : false
      },
      "position" : {
        "x" : -447.5631156432273,
        "y" : -966.7752571855629
      },
      "selected" : false
    }, {
      "data" : {
        "id" : "224274",
        "metaId" : "metaid_349",
        "compartmentCode" : 2,
        "shared_name" : "PRKG is activated by binding to high levels of cGMP in the absence of WNT signaling",
        "sbml_type" : "reaction",
        "sbml_id" : "reaction_4551453",
        "reversible" : false,
        "SUID" : 224274,
        "sbml_compartment" : "compartment_70101",
        "selected" : false,
        "cyId" : "metaid_349",
        "Matching_Attribute" : [ "PRKG is activated by binding to high levels of cGMP in the absence of WNT signaling" ],
        "label" : "PRKG is activated by binding to high levels of cGMP in the absence of WNT signaling",
        "sbml_type_ext" : "reaction irreversible",
        "fast" : false
      },
      "position" : {
        "x" : -176.58258585807107,
        "y" : -1210.418872908219
      },
      "selected" : false
    }, {
      "data" : {
        "id" : "224271",
        "metaId" : "metaid_350",
        "compartmentCode" : 3,
        "shared_name" : "NLK phosphorylates TCF/LEF",
        "sbml_type" : "reaction",
        "sbml_id" : "reaction_4411383",
        "reversible" : false,
        "SUID" : 224271,
        "sbml_compartment" : "compartment_7660",
        "selected" : false,
        "cyId" : "metaid_350",
        "Matching_Attribute" : [ "NLK phosphorylates TCF/LEF" ],
        "label" : "NLK phosphorylates TCF/LEF",
        "sbml_type_ext" : "reaction irreversible",
        "fast" : false
      },
      "position" : {
        "x" : 1036.995539141929,
        "y" : -269.255512312516
      },
      "selected" : false
    }, {
      "data" : {
        "id" : "224268",
        "metaId" : "metaid_351",
        "compartmentCode" : 3,
        "shared_name" : "CBY1 binds beta-catenin",
        "sbml_type" : "reaction",
        "sbml_id" : "reaction_3769383",
        "reversible" : false,
        "SUID" : 224268,
        "sbml_compartment" : "compartment_7660",
        "selected" : false,
        "cyId" : "metaid_351",
        "Matching_Attribute" : [ "CBY1 binds beta-catenin" ],
        "label" : "CBY1 binds beta-catenin",
        "sbml_type_ext" : "reaction irreversible",
        "fast" : false
      },
      "position" : {
        "x" : 1131.9494575989602,
        "y" : 262.6094474042809
      },
      "selected" : false
    }, {
      "data" : {
        "id" : "224265",
        "metaId" : "metaid_352",
        "compartmentCode" : 2,
        "shared_name" : "Phosphorylated DVL recruits PIP5K1B to the plasma membrane",
        "sbml_type" : "reaction",
        "sbml_id" : "reaction_3772434",
        "reversible" : false,
        "SUID" : 224265,
        "sbml_compartment" : "compartment_70101",
        "selected" : false,
        "cyId" : "metaid_352",
        "Matching_Attribute" : [ "Phosphorylated DVL recruits PIP5K1B to the plasma membrane" ],
        "label" : "Phosphorylated DVL recruits PIP5K1B to the plasma membrane",
        "sbml_type_ext" : "reaction irreversible",
        "fast" : false
      },
      "position" : {
        "x" : -525.3604789244773,
        "y" : -713.7764778886879
      },
      "selected" : false
    }, {
      "data" : {
        "id" : "224262",
        "metaId" : "metaid_353",
        "compartmentCode" : 5,
        "shared_name" : "WNT ligands traffic to the plasma membrane",
        "sbml_type" : "reaction",
        "sbml_id" : "reaction_3247844",
        "reversible" : false,
        "SUID" : 224262,
        "sbml_compartment" : "compartment_20699",
        "selected" : false,
        "cyId" : "metaid_353",
        "Matching_Attribute" : [ "WNT ligands traffic to the plasma membrane" ],
        "label" : "WNT ligands traffic to the plasma membrane",
        "sbml_type_ext" : "reaction irreversible",
        "fast" : false
      },
      "position" : {
        "x" : -131.97903971549295,
        "y" : 321.4140433515465
      },
      "selected" : false
    }, {
      "data" : {
        "id" : "224259",
        "metaId" : "metaid_354",
        "compartmentCode" : 2,
        "shared_name" : "DVL is bound by the CUL3:KLHL12:RBX1 ubiquitin ligase complex",
        "sbml_type" : "reaction",
        "sbml_id" : "reaction_1504213",
        "reversible" : false,
        "SUID" : 224259,
        "sbml_compartment" : "compartment_70101",
        "selected" : false,
        "cyId" : "metaid_354",
        "Matching_Attribute" : [ "DVL is bound by the CUL3:KLHL12:RBX1 ubiquitin ligase complex" ],
        "label" : "DVL is bound by the CUL3:KLHL12:RBX1 ubiquitin ligase complex",
        "sbml_type_ext" : "reaction irreversible",
        "fast" : false
      },
      "position" : {
        "x" : -341.89764933463357,
        "y" : -952.8912850175941
      },
      "selected" : false
    }, {
      "data" : {
        "id" : "224256",
        "metaId" : "metaid_355",
        "compartmentCode" : 6,
        "shared_name" : "sFRP binds WNT3A and inhibits WNT:FZD binding",
        "sbml_type" : "reaction",
        "sbml_id" : "reaction_3772441",
        "reversible" : false,
        "SUID" : 224256,
        "sbml_compartment" : "compartment_984",
        "selected" : false,
        "cyId" : "metaid_355",
        "Matching_Attribute" : [ "sFRP binds WNT3A and inhibits WNT:FZD binding" ],
        "label" : "sFRP binds WNT3A and inhibits WNT:FZD binding",
        "sbml_type_ext" : "reaction irreversible",
        "fast" : false
      },
      "position" : {
        "x" : -694.9946341979148,
        "y" : 1035.295970841781
      },
      "selected" : false
    }, {
      "data" : {
        "id" : "224253",
        "metaId" : "metaid_356",
        "compartmentCode" : 3,
        "shared_name" : "XPO1 binds the beta-catenin:CBY complex",
        "sbml_type" : "reaction",
        "sbml_id" : "reaction_3769391",
        "reversible" : false,
        "SUID" : 224253,
        "sbml_compartment" : "compartment_7660",
        "selected" : false,
        "cyId" : "metaid_356",
        "Matching_Attribute" : [ "XPO1 binds the beta-catenin:CBY complex" ],
        "label" : "XPO1 binds the beta-catenin:CBY complex",
        "sbml_type_ext" : "reaction irreversible",
        "fast" : false
      },
      "position" : {
        "x" : 1101.9670357239602,
        "y" : -518.1336251054847
      },
      "selected" : false
    }, {
      "data" : {
        "id" : "224250",
        "metaId" : "metaid_357",
        "compartmentCode" : 3,
        "shared_name" : "SET1 complex trimethylates H3K4 at the MYC gene",
        "sbml_type" : "reaction",
        "sbml_id" : "reaction_3364026",
        "reversible" : false,
        "SUID" : 224250,
        "sbml_compartment" : "compartment_7660",
        "selected" : false,
        "cyId" : "metaid_357",
        "Matching_Attribute" : [ "SET1 complex trimethylates H3K4 at the MYC gene" ],
        "label" : "SET1 complex trimethylates H3K4 at the MYC gene",
        "sbml_type_ext" : "reaction irreversible",
        "fast" : false
      },
      "position" : {
        "x" : 1391.6760200989602,
        "y" : -209.4084206377113
      },
      "selected" : false
    }, {
      "data" : {
        "id" : "224247",
        "metaId" : "metaid_358",
        "compartmentCode" : 3,
        "shared_name" : "TCF/LEF binds WNT promoters",
        "sbml_type" : "reaction",
        "sbml_id" : "reaction_8944352",
        "reversible" : false,
        "SUID" : 224247,
        "sbml_compartment" : "compartment_7660",
        "selected" : false,
        "cyId" : "metaid_358",
        "Matching_Attribute" : [ "TCF/LEF binds WNT promoters" ],
        "label" : "TCF/LEF binds WNT promoters",
        "sbml_type_ext" : "reaction irreversible",
        "fast" : false
      },
      "position" : {
        "x" : 1531.5738472473977,
        "y" : -213.7854042802894
      },
      "selected" : false
    }, {
      "data" : {
        "id" : "224244",
        "metaId" : "metaid_359",
        "compartmentCode" : 2,
        "shared_name" : "FRAT proteins bind GSK3beta",
        "sbml_type" : "reaction",
        "sbml_id" : "reaction_5323526",
        "reversible" : false,
        "SUID" : 224244,
        "sbml_compartment" : "compartment_70101",
        "selected" : false,
        "cyId" : "metaid_359",
        "Matching_Attribute" : [ "FRAT proteins bind GSK3beta" ],
        "label" : "FRAT proteins bind GSK3beta",
        "sbml_type_ext" : "reaction irreversible",
        "fast" : false
      },
      "position" : {
        "x" : -551.6554007994773,
        "y" : -767.7181893144691
      },
      "selected" : false
    }, {
      "data" : {
        "id" : "224241",
        "metaId" : "metaid_360",
        "compartmentCode" : 3,
        "shared_name" : "XIAP dissociates from ub-TLE",
        "sbml_type" : "reaction",
        "sbml_id" : "reaction_3322434",
        "reversible" : false,
        "SUID" : 224241,
        "sbml_compartment" : "compartment_7660",
        "selected" : false,
        "cyId" : "metaid_360",
        "Matching_Attribute" : [ "XIAP dissociates from ub-TLE" ],
        "label" : "XIAP dissociates from ub-TLE",
        "sbml_type_ext" : "reaction irreversible",
        "fast" : false
      },
      "position" : {
        "x" : 1308.0123238098977,
        "y" : -514.083881453141
      },
      "selected" : false
    }, {
      "data" : {
        "id" : "224238",
        "metaId" : "metaid_361",
        "compartmentCode" : 2,
        "shared_name" : "Activation of Calcineurin",
        "sbml_type" : "reaction",
        "sbml_id" : "reaction_2730872",
        "reversible" : false,
        "SUID" : 224238,
        "sbml_compartment" : "compartment_70101",
        "selected" : false,
        "cyId" : "metaid_361",
        "Matching_Attribute" : [ "Activation of Calcineurin" ],
        "label" : "Activation of Calcineurin",
        "sbml_type_ext" : "reaction irreversible",
        "fast" : false
      },
      "position" : {
        "x" : -344.0406241881492,
        "y" : -448.2958565507972
      },
      "selected" : false
    }, {
      "data" : {
        "id" : "224235",
        "metaId" : "metaid_362",
        "compartmentCode" : 4,
        "shared_name" : "FZD recruits DVL to the receptor complex",
        "sbml_type" : "reaction",
        "sbml_id" : "reaction_1504188",
        "reversible" : false,
        "SUID" : 224235,
        "sbml_compartment" : "compartment_876",
        "selected" : false,
        "cyId" : "metaid_362",
        "Matching_Attribute" : [ "FZD recruits DVL to the receptor complex" ],
        "label" : "FZD recruits DVL to the receptor complex",
        "sbml_type_ext" : "reaction irreversible",
        "fast" : false
      },
      "position" : {
        "x" : -567.6420951354148,
        "y" : -64.13374717579723
      },
      "selected" : false
    }, {
      "data" : {
        "id" : "224232",
        "metaId" : "metaid_363",
        "compartmentCode" : 3,
        "shared_name" : "TCF7L1/TCF7L2/LEF1:CTNNB1 promote transcription of the MYC gene",
        "sbml_type" : "reaction",
        "sbml_id" : "reaction_4411357",
        "reversible" : false,
        "SUID" : 224232,
        "sbml_compartment" : "compartment_7660",
        "selected" : false,
        "cyId" : "metaid_363",
        "Matching_Attribute" : [ "TCF7L1/TCF7L2/LEF1:CTNNB1 promote transcription of the MYC gene" ],
        "label" : "TCF7L1/TCF7L2/LEF1:CTNNB1 promote transcription of the MYC gene",
        "sbml_type_ext" : "reaction irreversible",
        "fast" : false
      },
      "position" : {
        "x" : 1491.7175240052102,
        "y" : 166.6708487714684
      },
      "selected" : false
    }, {
      "data" : {
        "id" : "224229",
        "metaId" : "metaid_364",
        "compartmentCode" : 5,
        "shared_name" : "WLS dissociates from retromer",
        "sbml_type" : "reaction",
        "sbml_id" : "reaction_3247849",
        "reversible" : false,
        "SUID" : 224229,
        "sbml_compartment" : "compartment_20699",
        "selected" : false,
        "cyId" : "metaid_364",
        "Matching_Attribute" : [ "WLS dissociates from retromer" ],
        "label" : "WLS dissociates from retromer",
        "sbml_type_ext" : "reaction irreversible",
        "fast" : false
      },
      "position" : {
        "x" : 89.9022469056008,
        "y" : -69.8440552507484
      },
      "selected" : false
    }, {
      "data" : {
        "id" : "224226",
        "metaId" : "metaid_365",
        "compartmentCode" : 3,
        "shared_name" : "TLE forms non-functional complexes with AES",
        "sbml_type" : "reaction",
        "sbml_id" : "reaction_4649028",
        "reversible" : false,
        "SUID" : 224226,
        "sbml_compartment" : "compartment_7660",
        "selected" : false,
        "cyId" : "metaid_365",
        "Matching_Attribute" : [ "TLE forms non-functional complexes with AES" ],
        "label" : "TLE forms non-functional complexes with AES",
        "sbml_type_ext" : "reaction irreversible",
        "fast" : false
      },
      "position" : {
        "x" : 1677.9980415833352,
        "y" : -274.54014976368785
      },
      "selected" : false
    }, {
      "data" : {
        "id" : "224223",
        "metaId" : "metaid_366",
        "compartmentCode" : 2,
        "shared_name" : "USP34 deubiquitinates AXIN1,AXIN2",
        "sbml_type" : "reaction",
        "sbml_id" : "reaction_3640872",
        "reversible" : false,
        "SUID" : 224223,
        "sbml_compartment" : "compartment_70101",
        "selected" : false,
        "cyId" : "metaid_366",
        "Matching_Attribute" : [ "USP34 deubiquitinates AXIN1,AXIN2" ],
        "label" : "USP34 deubiquitinates AXIN1,AXIN2",
        "sbml_type_ext" : "reaction irreversible",
        "fast" : false
      },
      "position" : {
        "x" : -330.74091105338357,
        "y" : -709.7593880449379
      },
      "selected" : false
    }, {
      "data" : {
        "id" : "224220",
        "metaId" : "metaid_367",
        "compartmentCode" : 2,
        "shared_name" : "Expression of AXIN1 gene",
        "sbml_type" : "reaction",
        "sbml_id" : "reaction_5251555",
        "reversible" : false,
        "SUID" : 224220,
        "sbml_compartment" : "compartment_70101",
        "selected" : false,
        "cyId" : "metaid_367",
        "Matching_Attribute" : [ "Expression of AXIN1 gene" ],
        "label" : "Expression of AXIN1 gene",
        "sbml_type_ext" : "reaction irreversible",
        "fast" : false
      },
      "position" : {
        "x" : 177.66680951241233,
        "y" : -453.3927498613441
      },
      "selected" : false
    }, {
      "data" : {
        "id" : "224217",
        "metaId" : "metaid_368",
        "compartmentCode" : 4,
        "shared_name" : "WNT5A binds FZD4",
        "sbml_type" : "reaction",
        "sbml_id" : "reaction_5099899",
        "reversible" : false,
        "SUID" : 224217,
        "sbml_compartment" : "compartment_876",
        "selected" : false,
        "cyId" : "metaid_368",
        "Matching_Attribute" : [ "WNT5A binds FZD4" ],
        "label" : "WNT5A binds FZD4",
        "sbml_type_ext" : "reaction irreversible",
        "fast" : false
      },
      "position" : {
        "x" : -1112.4305472838523,
        "y" : 257.40992347849965
      },
      "selected" : false
    }, {
      "data" : {
        "id" : "224214",
        "metaId" : "metaid_369",
        "compartmentCode" : 4,
        "shared_name" : "WNT5A-FZD4 recruits DVL2",
        "sbml_type" : "reaction",
        "sbml_id" : "reaction_5138441",
        "reversible" : false,
        "SUID" : 224214,
        "sbml_compartment" : "compartment_876",
        "selected" : false,
        "cyId" : "metaid_369",
        "Matching_Attribute" : [ "WNT5A-FZD4 recruits DVL2" ],
        "label" : "WNT5A-FZD4 recruits DVL2",
        "sbml_type_ext" : "reaction irreversible",
        "fast" : false
      },
      "position" : {
        "x" : -818.5728202330711,
        "y" : -317.8144112382972
      },
      "selected" : false
    }, {
      "data" : {
        "id" : "224211",
        "metaId" : "metaid_370",
        "compartmentCode" : 2,
        "shared_name" : "Translocation and activation of PKC alpha in response to WNT signaling",
        "sbml_type" : "reaction",
        "sbml_id" : "reaction_4332390",
        "reversible" : false,
        "SUID" : 224211,
        "sbml_compartment" : "compartment_70101",
        "selected" : false,
        "cyId" : "metaid_370",
        "Matching_Attribute" : [ "Translocation and activation of PKC alpha in response to WNT signaling" ],
        "label" : "Translocation and activation of PKC alpha in response to WNT signaling",
        "sbml_type_ext" : "reaction irreversible",
        "fast" : false
      },
      "position" : {
        "x" : -333.88748698111795,
        "y" : -215.27113731251598
      },
      "selected" : false
    }, {
      "data" : {
        "id" : "224208",
        "metaId" : "metaid_371",
        "compartmentCode" : 4,
        "shared_name" : "DVL2 is phosphorylated after WNT5A binding to FZD",
        "sbml_type" : "reaction",
        "sbml_id" : "reaction_4608825",
        "reversible" : false,
        "SUID" : 224208,
        "sbml_compartment" : "compartment_876",
        "selected" : false,
        "cyId" : "metaid_371",
        "Matching_Attribute" : [ "DVL2 is phosphorylated after WNT5A binding to FZD" ],
        "label" : "DVL2 is phosphorylated after WNT5A binding to FZD",
        "sbml_type_ext" : "reaction irreversible",
        "fast" : false
      },
      "position" : {
        "x" : -289.52557902213357,
        "y" : -59.008922651871444
      },
      "selected" : false
    }, {
      "data" : {
        "id" : "224205",
        "metaId" : "metaid_372",
        "compartmentCode" : 4,
        "shared_name" : "FZD recruits trimeric G-proteins",
        "sbml_type" : "reaction",
        "sbml_id" : "reaction_3965441",
        "reversible" : false,
        "SUID" : 224205,
        "sbml_compartment" : "compartment_876",
        "selected" : false,
        "cyId" : "metaid_372",
        "Matching_Attribute" : [ "FZD recruits trimeric G-proteins" ],
        "label" : "FZD recruits trimeric G-proteins",
        "sbml_type_ext" : "reaction irreversible",
        "fast" : false
      },
      "position" : {
        "x" : -1165.0097709166648,
        "y" : 117.49010841502309
      },
      "selected" : false
    }, {
      "data" : {
        "id" : "224202",
        "metaId" : "metaid_373",
        "compartmentCode" : 3,
        "shared_name" : "TLE tetramers bind TCF/LEF at WNT promoters",
        "sbml_type" : "reaction",
        "sbml_id" : "reaction_8944349",
        "reversible" : false,
        "SUID" : 224202,
        "sbml_compartment" : "compartment_7660",
        "selected" : false,
        "cyId" : "metaid_373",
        "Matching_Attribute" : [ "TLE tetramers bind TCF/LEF at WNT promoters" ],
        "label" : "TLE tetramers bind TCF/LEF at WNT promoters",
        "sbml_type_ext" : "reaction irreversible",
        "fast" : false
      },
      "position" : {
        "x" : 1352.3868355286477,
        "y" : -204.07725913868785
      },
      "selected" : false
    }, {
      "data" : {
        "id" : "224199",
        "metaId" : "metaid_374",
        "compartmentCode" : 2,
        "shared_name" : "DAAM1 recruits GTP-bound RHOA",
        "sbml_type" : "reaction",
        "sbml_id" : "reaction_3858495",
        "reversible" : false,
        "SUID" : 224199,
        "sbml_compartment" : "compartment_70101",
        "selected" : false,
        "cyId" : "metaid_374",
        "Matching_Attribute" : [ "DAAM1 recruits GTP-bound RHOA" ],
        "label" : "DAAM1 recruits GTP-bound RHOA",
        "sbml_type_ext" : "reaction irreversible",
        "fast" : false
      },
      "position" : {
        "x" : -360.80389933463357,
        "y" : -910.3950691972816
      },
      "selected" : false
    }, {
      "data" : {
        "id" : "224196",
        "metaId" : "metaid_375",
        "compartmentCode" : 5,
        "shared_name" : "WLS binds WNT ligands in the Golgi",
        "sbml_type" : "reaction",
        "sbml_id" : "reaction_3247840",
        "reversible" : false,
        "SUID" : 224196,
        "sbml_compartment" : "compartment_20699",
        "selected" : false,
        "cyId" : "metaid_375",
        "Matching_Attribute" : [ "WLS binds WNT ligands in the Golgi" ],
        "label" : "WLS binds WNT ligands in the Golgi",
        "sbml_type_ext" : "reaction irreversible",
        "fast" : false
      },
      "position" : {
        "x" : 200.16669316414573,
        "y" : 296.7074393476403
      },
      "selected" : false
    }, {
      "data" : {
        "id" : "224193",
        "metaId" : "metaid_376",
        "compartmentCode" : 3,
        "shared_name" : "TLE oligomerizes",
        "sbml_type" : "reaction",
        "sbml_id" : "reaction_4641229",
        "reversible" : false,
        "SUID" : 224193,
        "sbml_compartment" : "compartment_7660",
        "selected" : false,
        "cyId" : "metaid_376",
        "Matching_Attribute" : [ "TLE oligomerizes" ],
        "label" : "TLE oligomerizes",
        "sbml_type_ext" : "reaction irreversible",
        "fast" : false
      },
      "position" : {
        "x" : 1459.5056099427102,
        "y" : -274.6904488359535
      },
      "selected" : false
    }, {
      "data" : {
        "id" : "224190",
        "metaId" : "metaid_377",
        "compartmentCode" : 2,
        "shared_name" : "DVL1 is ubiquitinated by HECW1",
        "sbml_type" : "reaction",
        "sbml_id" : "reaction_4641159",
        "reversible" : false,
        "SUID" : 224190,
        "sbml_compartment" : "compartment_70101",
        "selected" : false,
        "cyId" : "metaid_377",
        "Matching_Attribute" : [ "DVL1 is ubiquitinated by HECW1" ],
        "label" : "DVL1 is ubiquitinated by HECW1",
        "sbml_type_ext" : "reaction irreversible",
        "fast" : false
      },
      "position" : {
        "x" : -413.31561808463357,
        "y" : -1035.6043587480629
      },
      "selected" : false
    }, {
      "data" : {
        "id" : "224187",
        "metaId" : "metaid_378",
        "compartmentCode" : 4,
        "shared_name" : "ZNRF3 autoubiquitinates to promote its internalization",
        "sbml_type" : "reaction",
        "sbml_id" : "reaction_4641246",
        "reversible" : false,
        "SUID" : 224187,
        "sbml_compartment" : "compartment_876",
        "selected" : false,
        "cyId" : "metaid_378",
        "Matching_Attribute" : [ "ZNRF3 autoubiquitinates to promote its internalization" ],
        "label" : "ZNRF3 autoubiquitinates to promote its internalization",
        "sbml_type_ext" : "reaction irreversible",
        "fast" : false
      },
      "position" : {
        "x" : -935.9523978697898,
        "y" : -203.5391884599769
      },
      "selected" : false
    }, {
      "data" : {
        "id" : "224184",
        "metaId" : "metaid_379",
        "compartmentCode" : 2,
        "shared_name" : "DACT1 binds DVL2",
        "sbml_type" : "reaction",
        "sbml_id" : "reaction_4641147",
        "reversible" : false,
        "SUID" : 224184,
        "sbml_compartment" : "compartment_70101",
        "selected" : false,
        "cyId" : "metaid_379",
        "Matching_Attribute" : [ "DACT1 binds DVL2" ],
        "label" : "DACT1 binds DVL2",
        "sbml_type_ext" : "reaction irreversible",
        "fast" : false
      },
      "position" : {
        "x" : -469.01532511588357,
        "y" : -1042.1799813066566
      },
      "selected" : false
    }, {
      "data" : {
        "id" : "224181",
        "metaId" : "metaid_380",
        "compartmentCode" : 3,
        "shared_name" : "XIAP monoubiquinates TLE",
        "sbml_type" : "reaction",
        "sbml_id" : "reaction_3322429",
        "reversible" : false,
        "SUID" : 224181,
        "sbml_compartment" : "compartment_7660",
        "selected" : false,
        "cyId" : "metaid_380",
        "Matching_Attribute" : [ "XIAP monoubiquinates TLE" ],
        "label" : "XIAP monoubiquinates TLE",
        "sbml_type_ext" : "reaction irreversible",
        "fast" : false
      },
      "position" : {
        "x" : 1164.3873238098977,
        "y" : -439.93321616993785
      },
      "selected" : false
    }, {
      "data" : {
        "id" : "224178",
        "metaId" : "metaid_381",
        "compartmentCode" : 2,
        "shared_name" : "DVL1 is bound by the HECT ubiquitin ligase HECW1",
        "sbml_type" : "reaction",
        "sbml_id" : "reaction_4641155",
        "reversible" : false,
        "SUID" : 224178,
        "sbml_compartment" : "compartment_70101",
        "selected" : false,
        "cyId" : "metaid_381",
        "Matching_Attribute" : [ "DVL1 is bound by the HECT ubiquitin ligase HECW1" ],
        "label" : "DVL1 is bound by the HECT ubiquitin ligase HECW1",
        "sbml_type_ext" : "reaction irreversible",
        "fast" : false
      },
      "position" : {
        "x" : -210.8422599303367,
        "y" : -1120.6055184160316
      },
      "selected" : false
    }, {
      "data" : {
        "id" : "224175",
        "metaId" : "metaid_382",
        "compartmentCode" : 2,
        "shared_name" : "RNF146 binds RibC-AXIN:TNKS complex",
        "sbml_type" : "reaction",
        "sbml_id" : "reaction_3640844",
        "reversible" : false,
        "SUID" : 224175,
        "sbml_compartment" : "compartment_70101",
        "selected" : false,
        "cyId" : "metaid_382",
        "Matching_Attribute" : [ "RNF146 binds RibC-AXIN:TNKS complex" ],
        "label" : "RNF146 binds RibC-AXIN:TNKS complex",
        "sbml_type_ext" : "reaction irreversible",
        "fast" : false
      },
      "position" : {
        "x" : -459.9845023619773,
        "y" : -918.3670540605629
      },
      "selected" : false
    }, {
      "data" : {
        "id" : "224172",
        "metaId" : "metaid_383",
        "compartmentCode" : 4,
        "shared_name" : "G-protein subunits dissociate from WNT:FZD complex",
        "sbml_type" : "reaction",
        "sbml_id" : "reaction_3965447",
        "reversible" : false,
        "SUID" : 224172,
        "sbml_compartment" : "compartment_876",
        "selected" : false,
        "cyId" : "metaid_383",
        "Matching_Attribute" : [ "G-protein subunits dissociate from WNT:FZD complex" ],
        "label" : "G-protein subunits dissociate from WNT:FZD complex",
        "sbml_type_ext" : "reaction irreversible",
        "fast" : false
      },
      "position" : {
        "x" : -1129.8678031432273,
        "y" : 163.63184730662465
      },
      "selected" : false
    }, {
      "data" : {
        "id" : "224169",
        "metaId" : "metaid_384",
        "compartmentCode" : 2,
        "shared_name" : "Phosphorylation of beta-catenin at Ser45 by CK1 alpha",
        "sbml_type" : "reaction",
        "sbml_id" : "reaction_195318",
        "reversible" : false,
        "SUID" : 224169,
        "sbml_compartment" : "compartment_70101",
        "selected" : false,
        "cyId" : "metaid_384",
        "Matching_Attribute" : [ "Phosphorylation of beta-catenin at Ser45 by CK1 alpha" ],
        "label" : "Phosphorylation of beta-catenin at Ser45 by CK1 alpha",
        "sbml_type_ext" : "reaction irreversible",
        "fast" : false
      },
      "position" : {
        "x" : -507.18207316275857,
        "y" : -606.7534065996254
      },
      "selected" : false
    }, {
      "data" : {
        "id" : "224166",
        "metaId" : "metaid_385",
        "compartmentCode" : 2,
        "shared_name" : "Dissociation of beta-catenin from Axin and association of beta catenin with phospho-(20 aa) APC in the detruction complex",
        "sbml_type" : "reaction",
        "sbml_id" : "reaction_195280",
        "reversible" : false,
        "SUID" : 224166,
        "sbml_compartment" : "compartment_70101",
        "selected" : false,
        "cyId" : "metaid_385",
        "Matching_Attribute" : [ "Dissociation of beta-catenin from Axin and association of beta catenin with phospho-(20 aa) APC in the detruction complex" ],
        "label" : "Dissociation of beta-catenin from Axin and association of beta catenin with phospho-(20 aa) APC in the detruction complex",
        "sbml_type_ext" : "reaction irreversible",
        "fast" : false
      },
      "position" : {
        "x" : -549.7889457213523,
        "y" : -931.4304695879066
      },
      "selected" : false
    }, {
      "data" : {
        "id" : "224163",
        "metaId" : "metaid_386",
        "compartmentCode" : 2,
        "shared_name" : "Translocation of NFATC1:CaN:CaM to nucleus",
        "sbml_type" : "reaction",
        "sbml_id" : "reaction_4551465",
        "reversible" : false,
        "SUID" : 224163,
        "sbml_compartment" : "compartment_70101",
        "selected" : false,
        "cyId" : "metaid_386",
        "Matching_Attribute" : [ "Translocation of NFATC1:CaN:CaM to nucleus" ],
        "label" : "Translocation of NFATC1:CaN:CaM to nucleus",
        "sbml_type_ext" : "reaction irreversible",
        "fast" : false
      },
      "position" : {
        "x" : 134.6474041474221,
        "y" : -765.1069832597816
      },
      "selected" : false
    }, {
      "data" : {
        "id" : "224160",
        "metaId" : "metaid_387",
        "compartmentCode" : 3,
        "shared_name" : "Beta-catenin binds SOX proteins",
        "sbml_type" : "reaction",
        "sbml_id" : "reaction_5626938",
        "reversible" : false,
        "SUID" : 224160,
        "sbml_compartment" : "compartment_7660",
        "selected" : false,
        "cyId" : "metaid_387",
        "Matching_Attribute" : [ "Beta-catenin binds SOX proteins" ],
        "label" : "Beta-catenin binds SOX proteins",
        "sbml_type_ext" : "reaction irreversible",
        "fast" : false
      },
      "position" : {
        "x" : 1088.8128609192727,
        "y" : 203.4617881025231
      },
      "selected" : false
    }, {
      "data" : {
        "id" : "224157",
        "metaId" : "metaid_388",
        "compartmentCode" : 2,
        "shared_name" : "Multi-ubiquitination of phospho-beta-catenin by RBX1:SCF(beta-TrCP1)",
        "sbml_type" : "reaction",
        "sbml_id" : "reaction_2130286",
        "reversible" : false,
        "SUID" : 224157,
        "sbml_compartment" : "compartment_70101",
        "selected" : false,
        "cyId" : "metaid_388",
        "Matching_Attribute" : [ "Multi-ubiquitination of phospho-beta-catenin by RBX1:SCF(beta-TrCP1)" ],
        "label" : "Multi-ubiquitination of phospho-beta-catenin by RBX1:SCF(beta-TrCP1)",
        "sbml_type_ext" : "reaction irreversible",
        "fast" : false
      },
      "position" : {
        "x" : -607.6602836119773,
        "y" : -1058.421802595719
      },
      "selected" : false
    }, {
      "data" : {
        "id" : "224154",
        "metaId" : "metaid_389",
        "compartmentCode" : 3,
        "shared_name" : "TCF/LEF:CTNNB1 promote transcription of AXIN2",
        "sbml_type" : "reaction",
        "sbml_id" : "reaction_4411372",
        "reversible" : false,
        "SUID" : 224154,
        "sbml_compartment" : "compartment_7660",
        "selected" : false,
        "cyId" : "metaid_389",
        "Matching_Attribute" : [ "TCF/LEF:CTNNB1 promote transcription of AXIN2" ],
        "label" : "TCF/LEF:CTNNB1 promote transcription of AXIN2",
        "sbml_type_ext" : "reaction irreversible",
        "fast" : false
      },
      "position" : {
        "x" : 764.9484200013039,
        "y" : -455.6241036211097
      },
      "selected" : false
    }, {
      "data" : {
        "id" : "224151",
        "metaId" : "metaid_390",
        "compartmentCode" : 2,
        "shared_name" : "Degradation of ubiquitinated beta catenin by the proteasome",
        "sbml_type" : "reaction",
        "sbml_id" : "reaction_2130282",
        "reversible" : false,
        "SUID" : 224151,
        "sbml_compartment" : "compartment_70101",
        "selected" : false,
        "cyId" : "metaid_390",
        "Matching_Attribute" : [ "Degradation of ubiquitinated beta catenin by the proteasome" ],
        "label" : "Degradation of ubiquitinated beta catenin by the proteasome",
        "sbml_type_ext" : "reaction irreversible",
        "fast" : false
      },
      "position" : {
        "x" : -428.9306693541648,
        "y" : -1014.4781380449379
      },
      "selected" : false
    }, {
      "data" : {
        "id" : "224148",
        "metaId" : "metaid_391",
        "compartmentCode" : 4,
        "shared_name" : "WNT3A stimulates the caveolin-dependent internalization of FZD5:p-LRP6",
        "sbml_type" : "reaction",
        "sbml_id" : "reaction_5368596",
        "reversible" : false,
        "SUID" : 224148,
        "sbml_compartment" : "compartment_876",
        "selected" : false,
        "cyId" : "metaid_391",
        "Matching_Attribute" : [ "WNT3A stimulates the caveolin-dependent internalization of FZD5:p-LRP6" ],
        "label" : "WNT3A stimulates the caveolin-dependent internalization of FZD5:p-LRP6",
        "sbml_type_ext" : "reaction irreversible",
        "fast" : false
      },
      "position" : {
        "x" : -429.9049125182273,
        "y" : 90.59843055857777
      },
      "selected" : false
    }, {
      "data" : {
        "id" : "224145",
        "metaId" : "metaid_392",
        "compartmentCode" : 2,
        "shared_name" : "CXXC4 binds DVL to prevent AXIN binding",
        "sbml_type" : "reaction",
        "sbml_id" : "reaction_5368582",
        "reversible" : false,
        "SUID" : 224145,
        "sbml_compartment" : "compartment_70101",
        "selected" : false,
        "cyId" : "metaid_392",
        "Matching_Attribute" : [ "CXXC4 binds DVL to prevent AXIN binding" ],
        "label" : "CXXC4 binds DVL to prevent AXIN binding",
        "sbml_type_ext" : "reaction irreversible",
        "fast" : false
      },
      "position" : {
        "x" : -803.9436088072898,
        "y" : -839.3831063066566
      },
      "selected" : false
    }, {
      "data" : {
        "id" : "224142",
        "metaId" : "metaid_393",
        "compartmentCode" : 4,
        "shared_name" : "p-DVL2 recruits AP-2 and beta-arrestin 2 to promote clathrin-mediated endocytosis",
        "sbml_type" : "reaction",
        "sbml_id" : "reaction_5138433",
        "reversible" : false,
        "SUID" : 224142,
        "sbml_compartment" : "compartment_876",
        "selected" : false,
        "cyId" : "metaid_393",
        "Matching_Attribute" : [ "p-DVL2 recruits AP-2 and beta-arrestin 2 to promote clathrin-mediated endocytosis" ],
        "label" : "p-DVL2 recruits AP-2 and beta-arrestin 2 to promote clathrin-mediated endocytosis",
        "sbml_type_ext" : "reaction irreversible",
        "fast" : false
      },
      "position" : {
        "x" : -1360.7406058776023,
        "y" : -10.948832110031844
      },
      "selected" : false
    }, {
      "data" : {
        "id" : "224139",
        "metaId" : "metaid_394",
        "compartmentCode" : 3,
        "shared_name" : "CTNNBIP1 binds beta-catenin",
        "sbml_type" : "reaction",
        "sbml_id" : "reaction_3772430",
        "reversible" : false,
        "SUID" : 224139,
        "sbml_compartment" : "compartment_7660",
        "selected" : false,
        "cyId" : "metaid_394",
        "Matching_Attribute" : [ "CTNNBIP1 binds beta-catenin" ],
        "label" : "CTNNBIP1 binds beta-catenin",
        "sbml_type_ext" : "reaction irreversible",
        "fast" : false
      },
      "position" : {
        "x" : 889.6775459778664,
        "y" : 55.55212013377309
      },
      "selected" : false
    }, {
      "data" : {
        "id" : "224136",
        "metaId" : "metaid_395",
        "compartmentCode" : 2,
        "shared_name" : "Tankyrase binds AXIN",
        "sbml_type" : "reaction",
        "sbml_id" : "reaction_3640862",
        "reversible" : false,
        "SUID" : 224136,
        "sbml_compartment" : "compartment_70101",
        "selected" : false,
        "cyId" : "metaid_395",
        "Matching_Attribute" : [ "Tankyrase binds AXIN" ],
        "label" : "Tankyrase binds AXIN",
        "sbml_type_ext" : "reaction irreversible",
        "fast" : false
      },
      "position" : {
        "x" : -511.69000773307107,
        "y" : -1120.0354500566566
      },
      "selected" : false
    }, {
      "data" : {
        "id" : "224133",
        "metaId" : "metaid_396",
        "compartmentCode" : 8,
        "shared_name" : "Decreasing cGMP concentration promotes intracellular Ca2+ release in response to WNT",
        "sbml_type" : "reaction",
        "sbml_id" : "reaction_4420052",
        "reversible" : false,
        "SUID" : 224133,
        "sbml_compartment" : "compartment_12045",
        "selected" : false,
        "cyId" : "metaid_396",
        "Matching_Attribute" : [ "Decreasing cGMP concentration promotes intracellular Ca2+ release in response to WNT" ],
        "label" : "Decreasing cGMP concentration promotes intracellular Ca2+ release in response to WNT",
        "sbml_type_ext" : "reaction irreversible",
        "fast" : false
      },
      "position" : {
        "x" : 54.844507647788305,
        "y" : 70.56358711375356
      },
      "selected" : false
    }, {
      "data" : {
        "id" : "224130",
        "metaId" : "metaid_397",
        "compartmentCode" : 4,
        "shared_name" : "RSPOs bind LGRs",
        "sbml_type" : "reaction",
        "sbml_id" : "reaction_4641206",
        "reversible" : false,
        "SUID" : 224130,
        "sbml_compartment" : "compartment_876",
        "selected" : false,
        "cyId" : "metaid_397",
        "Matching_Attribute" : [ "RSPOs bind LGRs" ],
        "label" : "RSPOs bind LGRs",
        "sbml_type_ext" : "reaction irreversible",
        "fast" : false
      },
      "position" : {
        "x" : -927.2961478697898,
        "y" : 503.83765785349965
      },
      "selected" : false
    }, {
      "data" : {
        "id" : "224127",
        "metaId" : "metaid_398",
        "compartmentCode" : 2,
        "shared_name" : "SMURF2 binds AXIN",
        "sbml_type" : "reaction",
        "sbml_id" : "reaction_4641134",
        "reversible" : false,
        "SUID" : 224127,
        "sbml_compartment" : "compartment_70101",
        "selected" : false,
        "cyId" : "metaid_398",
        "Matching_Attribute" : [ "SMURF2 binds AXIN" ],
        "label" : "SMURF2 binds AXIN",
        "sbml_type_ext" : "reaction irreversible",
        "fast" : false
      },
      "position" : {
        "x" : -297.67325358268045,
        "y" : -1269.931568220719
      },
      "selected" : false
    }, {
      "data" : {
        "id" : "224124",
        "metaId" : "metaid_399",
        "compartmentCode" : 3,
        "shared_name" : "Beta-catenin recruits TRRAP/KAT5 HAT components",
        "sbml_type" : "reaction",
        "sbml_id" : "reaction_3451153",
        "reversible" : false,
        "SUID" : 224124,
        "sbml_compartment" : "compartment_7660",
        "selected" : false,
        "cyId" : "metaid_399",
        "Matching_Attribute" : [ "Beta-catenin recruits TRRAP/KAT5 HAT components" ],
        "label" : "Beta-catenin recruits TRRAP/KAT5 HAT components",
        "sbml_type_ext" : "reaction irreversible",
        "fast" : false
      },
      "position" : {
        "x" : 1548.2405952942727,
        "y" : -245.22745139943004
      },
      "selected" : false
    }, {
      "data" : {
        "id" : "224121",
        "metaId" : "metaid_400",
        "compartmentCode" : 2,
        "shared_name" : "DVL-associated PIP5K1B phosphorylates PI4P to PI(4,5)P2",
        "sbml_type" : "reaction",
        "sbml_id" : "reaction_3772436",
        "reversible" : false,
        "SUID" : 224121,
        "sbml_compartment" : "compartment_70101",
        "selected" : false,
        "cyId" : "metaid_400",
        "Matching_Attribute" : [ "DVL-associated PIP5K1B phosphorylates PI4P to PI(4,5)P2" ],
        "label" : "DVL-associated PIP5K1B phosphorylates PI4P to PI(4,5)P2",
        "sbml_type_ext" : "reaction irreversible",
        "fast" : false
      },
      "position" : {
        "x" : -766.8479667174461,
        "y" : -527.8228340898597
      },
      "selected" : false
    }, {
      "data" : {
        "id" : "224118",
        "metaId" : "metaid_401",
        "compartmentCode" : 2,
        "shared_name" : "DVL recruits GSK3beta:AXIN1 to the receptor complex",
        "sbml_type" : "reaction",
        "sbml_id" : "reaction_1504186",
        "reversible" : false,
        "SUID" : 224118,
        "sbml_compartment" : "compartment_70101",
        "selected" : false,
        "cyId" : "metaid_401",
        "Matching_Attribute" : [ "DVL recruits GSK3beta:AXIN1 to the receptor complex" ],
        "label" : "DVL recruits GSK3beta:AXIN1 to the receptor complex",
        "sbml_type_ext" : "reaction irreversible",
        "fast" : false
      },
      "position" : {
        "x" : -522.1211600768211,
        "y" : -458.8279610429847
      },
      "selected" : false
    }, {
      "data" : {
        "id" : "224115",
        "metaId" : "metaid_402",
        "compartmentCode" : 3,
        "shared_name" : "TCF/LEF:CTNNB1 bind the AXIN2 gene",
        "sbml_type" : "reaction",
        "sbml_id" : "reaction_4411351",
        "reversible" : false,
        "SUID" : 224115,
        "sbml_compartment" : "compartment_7660",
        "selected" : false,
        "cyId" : "metaid_402",
        "Matching_Attribute" : [ "TCF/LEF:CTNNB1 bind the AXIN2 gene" ],
        "label" : "TCF/LEF:CTNNB1 bind the AXIN2 gene",
        "sbml_type_ext" : "reaction irreversible",
        "fast" : false
      },
      "position" : {
        "x" : 1058.1057075989602,
        "y" : -370.7129402910316
      },
      "selected" : false
    }, {
      "data" : {
        "id" : "224112",
        "metaId" : "metaid_403",
        "compartmentCode" : 2,
        "shared_name" : "Dissociation of CaM and CAMK2 autophosphorylation",
        "sbml_type" : "reaction",
        "sbml_id" : "reaction_4332358",
        "reversible" : false,
        "SUID" : 224112,
        "sbml_compartment" : "compartment_70101",
        "selected" : false,
        "cyId" : "metaid_403",
        "Matching_Attribute" : [ "Dissociation of CaM and CAMK2 autophosphorylation" ],
        "label" : "Dissociation of CaM and CAMK2 autophosphorylation",
        "sbml_type_ext" : "reaction irreversible",
        "fast" : false
      },
      "position" : {
        "x" : -571.5581107604148,
        "y" : -486.41124351368785
      },
      "selected" : false
    }, {
      "data" : {
        "id" : "224109",
        "metaId" : "metaid_404",
        "compartmentCode" : 2,
        "shared_name" : "Association of beta-catenin with the RBX1:SCF(beta-TrCP1) ubiquitin ligase complex",
        "sbml_type" : "reaction",
        "sbml_id" : "reaction_2130279",
        "reversible" : false,
        "SUID" : 224109,
        "sbml_compartment" : "compartment_70101",
        "selected" : false,
        "cyId" : "metaid_404",
        "Matching_Attribute" : [ "Association of beta-catenin with the RBX1:SCF(beta-TrCP1) ubiquitin ligase complex" ],
        "label" : "Association of beta-catenin with the RBX1:SCF(beta-TrCP1) ubiquitin ligase complex",
        "sbml_type_ext" : "reaction irreversible",
        "fast" : false
      },
      "position" : {
        "x" : -497.5880179869773,
        "y" : -1137.210620955094
      },
      "selected" : false
    }, {
      "data" : {
        "id" : "224106",
        "metaId" : "metaid_405",
        "compartmentCode" : 6,
        "shared_name" : "Canonical WNT signaling through the atypical receptor RYK",
        "sbml_type" : "reaction",
        "sbml_id" : "reaction_5323545",
        "reversible" : false,
        "SUID" : 224106,
        "sbml_compartment" : "compartment_984",
        "selected" : false,
        "cyId" : "metaid_405",
        "Matching_Attribute" : [ "Canonical WNT signaling through the atypical receptor RYK" ],
        "label" : "Canonical WNT signaling through the atypical receptor RYK",
        "sbml_type_ext" : "reaction irreversible",
        "fast" : false
      },
      "position" : {
        "x" : -934.2790580260398,
        "y" : 808.7752799238121
      },
      "selected" : false
    }, {
      "data" : {
        "id" : "224103",
        "metaId" : "metaid_406",
        "compartmentCode" : 2,
        "shared_name" : "CSNK2-mediated phosphorylation of DVL",
        "sbml_type" : "reaction",
        "sbml_id" : "reaction_201717",
        "reversible" : false,
        "SUID" : 224103,
        "sbml_compartment" : "compartment_70101",
        "selected" : false,
        "cyId" : "metaid_406",
        "Matching_Attribute" : [ "CSNK2-mediated phosphorylation of DVL" ],
        "label" : "CSNK2-mediated phosphorylation of DVL",
        "sbml_type_ext" : "reaction irreversible",
        "fast" : false
      },
      "position" : {
        "x" : -569.3059745299461,
        "y" : -438.9933357988441
      },
      "selected" : false
    }, {
      "data" : {
        "id" : "224100",
        "metaId" : "metaid_407",
        "compartmentCode" : 4,
        "shared_name" : "G alpha t2 binds and activates PDE6",
        "sbml_type" : "reaction",
        "sbml_id" : "reaction_4086393",
        "reversible" : false,
        "SUID" : 224100,
        "sbml_compartment" : "compartment_876",
        "selected" : false,
        "cyId" : "metaid_407",
        "Matching_Attribute" : [ "G alpha t2 binds and activates PDE6" ],
        "label" : "G alpha t2 binds and activates PDE6",
        "sbml_type_ext" : "reaction irreversible",
        "fast" : false
      },
      "position" : {
        "x" : -1089.6722465026023,
        "y" : 50.247486039534806
      },
      "selected" : false
    }, {
      "data" : {
        "id" : "224097",
        "metaId" : "metaid_408",
        "compartmentCode" : 3,
        "shared_name" : "AKT phosphorylates CBY1",
        "sbml_type" : "reaction",
        "sbml_id" : "reaction_3769394",
        "reversible" : false,
        "SUID" : 224097,
        "sbml_compartment" : "compartment_7660",
        "selected" : false,
        "cyId" : "metaid_408",
        "Matching_Attribute" : [ "AKT phosphorylates CBY1" ],
        "label" : "AKT phosphorylates CBY1",
        "sbml_type_ext" : "reaction irreversible",
        "fast" : false
      },
      "position" : {
        "x" : 1102.0367378723977,
        "y" : -35.09827430592418
      },
      "selected" : false
    }, {
      "data" : {
        "id" : "224094",
        "metaId" : "metaid_409",
        "compartmentCode" : 6,
        "shared_name" : "secretion of WNT ligands",
        "sbml_type" : "reaction",
        "sbml_id" : "reaction_3247843",
        "reversible" : false,
        "SUID" : 224094,
        "sbml_compartment" : "compartment_984",
        "selected" : false,
        "cyId" : "metaid_409",
        "Matching_Attribute" : [ "secretion of WNT ligands" ],
        "label" : "secretion of WNT ligands",
        "sbml_type_ext" : "reaction irreversible",
        "fast" : false
      },
      "position" : {
        "x" : -508.3158011901023,
        "y" : 608.2107047284996
      },
      "selected" : false
    }, {
      "data" : {
        "id" : "224091",
        "metaId" : "metaid_410",
        "compartmentCode" : 4,
        "shared_name" : "SOST binds LRP5/6",
        "sbml_type" : "reaction",
        "sbml_id" : "reaction_3769397",
        "reversible" : false,
        "SUID" : 224091,
        "sbml_compartment" : "compartment_876",
        "selected" : false,
        "cyId" : "metaid_410",
        "Matching_Attribute" : [ "SOST binds LRP5/6" ],
        "label" : "SOST binds LRP5/6",
        "sbml_type_ext" : "reaction irreversible",
        "fast" : false
      },
      "position" : {
        "x" : -1036.3486381041648,
        "y" : 499.8598136152184
      },
      "selected" : false
    }, {
      "data" : {
        "id" : "224088",
        "metaId" : "metaid_411",
        "compartmentCode" : 4,
        "shared_name" : "Phosphorylation of LRP5/6 cytoplasmic domain by membrane-associated GSK3beta",
        "sbml_type" : "reaction",
        "sbml_id" : "reaction_201677",
        "reversible" : false,
        "SUID" : 224088,
        "sbml_compartment" : "compartment_876",
        "selected" : false,
        "cyId" : "metaid_411",
        "Matching_Attribute" : [ "Phosphorylation of LRP5/6 cytoplasmic domain by membrane-associated GSK3beta" ],
        "label" : "Phosphorylation of LRP5/6 cytoplasmic domain by membrane-associated GSK3beta",
        "sbml_type_ext" : "reaction irreversible",
        "fast" : false
      },
      "position" : {
        "x" : -866.1479545104148,
        "y" : -102.84021385060191
      },
      "selected" : false
    }, {
      "data" : {
        "id" : "224085",
        "metaId" : "metaid_412",
        "compartmentCode" : 3,
        "shared_name" : "TCF/LEF:CTNNB1 bind canonical WNT target promoters",
        "sbml_type" : "reaction",
        "sbml_id" : "reaction_8944362",
        "reversible" : false,
        "SUID" : 224085,
        "sbml_compartment" : "compartment_7660",
        "selected" : false,
        "cyId" : "metaid_412",
        "Matching_Attribute" : [ "TCF/LEF:CTNNB1 bind canonical WNT target promoters" ],
        "label" : "TCF/LEF:CTNNB1 bind canonical WNT target promoters",
        "sbml_type_ext" : "reaction irreversible",
        "fast" : false
      },
      "position" : {
        "x" : 1265.5320992005227,
        "y" : -394.54820640431285
      },
      "selected" : false
    }, {
      "data" : {
        "id" : "224082",
        "metaId" : "metaid_413",
        "compartmentCode" : 3,
        "shared_name" : "TCF7L2/TCF7L1 bind CTBP1 to repress WNT target genes",
        "sbml_type" : "reaction",
        "sbml_id" : "reaction_5334050",
        "reversible" : false,
        "SUID" : 224082,
        "sbml_compartment" : "compartment_7660",
        "selected" : false,
        "cyId" : "metaid_413",
        "Matching_Attribute" : [ "TCF7L2/TCF7L1 bind CTBP1 to repress WNT target genes" ],
        "label" : "TCF7L2/TCF7L1 bind CTBP1 to repress WNT target genes",
        "sbml_type_ext" : "reaction irreversible",
        "fast" : false
      },
      "position" : {
        "x" : 1731.0519966614602,
        "y" : -231.90021140919566
      },
      "selected" : false
    }, {
      "data" : {
        "id" : "224079",
        "metaId" : "metaid_414",
        "compartmentCode" : 2,
        "shared_name" : "Phosphorylation of APC component of the destruction complex",
        "sbml_type" : "reaction",
        "sbml_id" : "reaction_195275",
        "reversible" : false,
        "SUID" : 224079,
        "sbml_compartment" : "compartment_70101",
        "selected" : false,
        "cyId" : "metaid_414",
        "Matching_Attribute" : [ "Phosphorylation of APC component of the destruction complex" ],
        "label" : "Phosphorylation of APC component of the destruction complex",
        "sbml_type_ext" : "reaction irreversible",
        "fast" : false
      },
      "position" : {
        "x" : -479.07404093619607,
        "y" : -696.0813484941566
      },
      "selected" : false
    }, {
      "data" : {
        "id" : "224076",
        "metaId" : "metaid_415",
        "compartmentCode" : 4,
        "shared_name" : "WLS:WNT complex is internalized for maturation into exosomes",
        "sbml_type" : "reaction",
        "sbml_id" : "reaction_3781943",
        "reversible" : false,
        "SUID" : 224076,
        "sbml_compartment" : "compartment_876",
        "selected" : false,
        "cyId" : "metaid_415",
        "Matching_Attribute" : [ "WLS:WNT complex is internalized for maturation into exosomes" ],
        "label" : "WLS:WNT complex is internalized for maturation into exosomes",
        "sbml_type_ext" : "reaction irreversible",
        "fast" : false
      },
      "position" : {
        "x" : -1230.4527640807273,
        "y" : 408.8455313886559
      },
      "selected" : false
    }, {
      "data" : {
        "id" : "224073",
        "metaId" : "metaid_416",
        "compartmentCode" : 13,
        "shared_name" : "WLS is endocytosed to the early endosome",
        "sbml_type" : "reaction",
        "sbml_id" : "reaction_3247847",
        "reversible" : false,
        "SUID" : 224073,
        "sbml_compartment" : "compartment_171062",
        "selected" : false,
        "cyId" : "metaid_416",
        "Matching_Attribute" : [ "WLS is endocytosed to the early endosome" ],
        "label" : "WLS is endocytosed to the early endosome",
        "sbml_type_ext" : "reaction irreversible",
        "fast" : false
      },
      "position" : {
        "x" : -62.403111981117945,
        "y" : -3.8203488145911706
      },
      "selected" : false
    }, {
      "data" : {
        "id" : "224070",
        "metaId" : "metaid_417",
        "compartmentCode" : 2,
        "shared_name" : "PLC beta-mediated PIP2 hydrolysis",
        "sbml_type" : "reaction",
        "sbml_id" : "reaction_398193",
        "reversible" : false,
        "SUID" : 224070,
        "sbml_compartment" : "compartment_70101",
        "selected" : false,
        "cyId" : "metaid_417",
        "Matching_Attribute" : [ "PLC beta-mediated PIP2 hydrolysis" ],
        "label" : "PLC beta-mediated PIP2 hydrolysis",
        "sbml_type_ext" : "reaction irreversible",
        "fast" : false
      },
      "position" : {
        "x" : -353.4589896666648,
        "y" : -40.33502586232066
      },
      "selected" : false
    }, {
      "data" : {
        "id" : "224067",
        "metaId" : "metaid_418",
        "compartmentCode" : 3,
        "shared_name" : "Recruitment of SET1 methyltransferase complex",
        "sbml_type" : "reaction",
        "sbml_id" : "reaction_3364014",
        "reversible" : false,
        "SUID" : 224067,
        "sbml_compartment" : "compartment_7660",
        "selected" : false,
        "cyId" : "metaid_418",
        "Matching_Attribute" : [ "Recruitment of SET1 methyltransferase complex" ],
        "label" : "Recruitment of SET1 methyltransferase complex",
        "sbml_type_ext" : "reaction irreversible",
        "fast" : false
      },
      "position" : {
        "x" : 1376.5402779114602,
        "y" : -524.6649056230629
      },
      "selected" : false
    }, {
      "data" : {
        "id" : "224064",
        "metaId" : "metaid_419",
        "compartmentCode" : 4,
        "shared_name" : "VANGL2 is phosphorylated in response to WNT5A",
        "sbml_type" : "reaction",
        "sbml_id" : "reaction_4551570",
        "reversible" : false,
        "SUID" : 224064,
        "sbml_compartment" : "compartment_876",
        "selected" : false,
        "cyId" : "metaid_419",
        "Matching_Attribute" : [ "VANGL2 is phosphorylated in response to WNT5A" ],
        "label" : "VANGL2 is phosphorylated in response to WNT5A",
        "sbml_type_ext" : "reaction irreversible",
        "fast" : false
      },
      "position" : {
        "x" : -723.4870048033836,
        "y" : -17.472404554947616
      },
      "selected" : false
    }, {
      "data" : {
        "id" : "224061",
        "metaId" : "metaid_420",
        "compartmentCode" : 2,
        "shared_name" : "APC is K63-polyubiquitinated",
        "sbml_type" : "reaction",
        "sbml_id" : "reaction_5246693",
        "reversible" : false,
        "SUID" : 224061,
        "sbml_compartment" : "compartment_70101",
        "selected" : false,
        "cyId" : "metaid_420",
        "Matching_Attribute" : [ "APC is K63-polyubiquitinated" ],
        "label" : "APC is K63-polyubiquitinated",
        "sbml_type_ext" : "reaction irreversible",
        "fast" : false
      },
      "position" : {
        "x" : -725.6790824401023,
        "y" : -809.8492928300941
      },
      "selected" : false
    }, {
      "data" : {
        "id" : "224058",
        "metaId" : "metaid_421",
        "compartmentCode" : 4,
        "shared_name" : "VANGL2 is required for asymmetric membrane localization of FZD3",
        "sbml_type" : "reaction",
        "sbml_id" : "reaction_4608866",
        "reversible" : false,
        "SUID" : 224058,
        "sbml_compartment" : "compartment_876",
        "selected" : false,
        "cyId" : "metaid_421",
        "Matching_Attribute" : [ "VANGL2 is required for asymmetric membrane localization of FZD3" ],
        "label" : "VANGL2 is required for asymmetric membrane localization of FZD3",
        "sbml_type_ext" : "reaction irreversible",
        "fast" : false
      },
      "position" : {
        "x" : -1305.4364066588523,
        "y" : 166.53785316599965
      },
      "selected" : false
    }, {
      "data" : {
        "id" : "224055",
        "metaId" : "metaid_422",
        "compartmentCode" : 3,
        "shared_name" : "NLK translocates to nucleus",
        "sbml_type" : "reaction",
        "sbml_id" : "reaction_4411373",
        "reversible" : false,
        "SUID" : 224055,
        "sbml_compartment" : "compartment_7660",
        "selected" : false,
        "cyId" : "metaid_422",
        "Matching_Attribute" : [ "NLK translocates to nucleus" ],
        "label" : "NLK translocates to nucleus",
        "sbml_type_ext" : "reaction irreversible",
        "fast" : false
      },
      "position" : {
        "x" : 685.9006905091164,
        "y" : -551.9583626543129
      },
      "selected" : false
    }, {
      "data" : {
        "id" : "224052",
        "metaId" : "metaid_423",
        "compartmentCode" : 2,
        "shared_name" : "NLK mRNA translation controlled by miR-92b",
        "sbml_type" : "reaction",
        "sbml_id" : "reaction_4518585",
        "reversible" : false,
        "SUID" : 224052,
        "sbml_compartment" : "compartment_70101",
        "selected" : false,
        "cyId" : "metaid_423",
        "Matching_Attribute" : [ "NLK mRNA translation controlled by miR-92b" ],
        "label" : "NLK mRNA translation controlled by miR-92b",
        "sbml_type_ext" : "reaction irreversible",
        "fast" : false
      },
      "position" : {
        "x" : -401.8649955260398,
        "y" : -1062.795826033219
      },
      "selected" : false
    }, {
      "data" : {
        "id" : "224049",
        "metaId" : "metaid_424",
        "compartmentCode" : 3,
        "shared_name" : "Beta-catenin displaces TLE:HDAC1 from TCF/LEF",
        "sbml_type" : "reaction",
        "sbml_id" : "reaction_3299569",
        "reversible" : false,
        "SUID" : 224049,
        "sbml_compartment" : "compartment_7660",
        "selected" : false,
        "cyId" : "metaid_424",
        "Matching_Attribute" : [ "Beta-catenin displaces TLE:HDAC1 from TCF/LEF" ],
        "label" : "Beta-catenin displaces TLE:HDAC1 from TCF/LEF",
        "sbml_type_ext" : "reaction irreversible",
        "fast" : false
      },
      "position" : {
        "x" : 1249.8060249817727,
        "y" : -127.29541404591441
      },
      "selected" : false
    }, {
      "data" : {
        "id" : "224046",
        "metaId" : "metaid_425",
        "compartmentCode" : 3,
        "shared_name" : "KAT5 HAT complex acetylates TCF4 gene at histone H4",
        "sbml_type" : "reaction",
        "sbml_id" : "reaction_3451147",
        "reversible" : false,
        "SUID" : 224046,
        "sbml_compartment" : "compartment_7660",
        "selected" : false,
        "cyId" : "metaid_425",
        "Matching_Attribute" : [ "KAT5 HAT complex acetylates TCF4 gene at histone H4" ],
        "label" : "KAT5 HAT complex acetylates TCF4 gene at histone H4",
        "sbml_type_ext" : "reaction irreversible",
        "fast" : false
      },
      "position" : {
        "x" : 1488.8432564270852,
        "y" : -218.0451699052894
      },
      "selected" : false
    }, {
      "data" : {
        "id" : "224043",
        "metaId" : "metaid_426",
        "compartmentCode" : 2,
        "shared_name" : "Phosphorylation of phospho- (Ser45, Thr41) beta-catenin  at Ser37 by GSK-3",
        "sbml_type" : "reaction",
        "sbml_id" : "reaction_195283",
        "reversible" : false,
        "SUID" : 224043,
        "sbml_compartment" : "compartment_70101",
        "selected" : false,
        "cyId" : "metaid_426",
        "Matching_Attribute" : [ "Phosphorylation of phospho- (Ser45, Thr41) beta-catenin  at Ser37 by GSK-3" ],
        "label" : "Phosphorylation of phospho- (Ser45, Thr41) beta-catenin  at Ser37 by GSK-3",
        "sbml_type_ext" : "reaction irreversible",
        "fast" : false
      },
      "position" : {
        "x" : -426.85614542838357,
        "y" : -244.6531258379066
      },
      "selected" : false
    }, {
      "data" : {
        "id" : "224040",
        "metaId" : "metaid_427",
        "compartmentCode" : 2,
        "shared_name" : "Ubiquitinated AXIN is degraded by the proteasome",
        "sbml_type" : "reaction",
        "sbml_id" : "reaction_4641256",
        "reversible" : false,
        "SUID" : 224040,
        "sbml_compartment" : "compartment_70101",
        "selected" : false,
        "cyId" : "metaid_427",
        "Matching_Attribute" : [ "Ubiquitinated AXIN is degraded by the proteasome" ],
        "label" : "Ubiquitinated AXIN is degraded by the proteasome",
        "sbml_type_ext" : "reaction irreversible",
        "fast" : false
      },
      "position" : {
        "x" : -472.3973441588523,
        "y" : -1061.5632820879066
      },
      "selected" : false
    }, {
      "data" : {
        "id" : "224037",
        "metaId" : "metaid_428",
        "compartmentCode" : 4,
        "shared_name" : "WNT5A binding to FZD promotes PRICKLE1 degradation",
        "sbml_type" : "reaction",
        "sbml_id" : "reaction_5099886",
        "reversible" : false,
        "SUID" : 224037,
        "sbml_compartment" : "compartment_876",
        "selected" : false,
        "cyId" : "metaid_428",
        "Matching_Attribute" : [ "WNT5A binding to FZD promotes PRICKLE1 degradation" ],
        "label" : "WNT5A binding to FZD promotes PRICKLE1 degradation",
        "sbml_type_ext" : "reaction irreversible",
        "fast" : false
      },
      "position" : {
        "x" : -780.8196464049461,
        "y" : 217.6942862714684
      },
      "selected" : false
    }, {
      "data" : {
        "id" : "224034",
        "metaId" : "metaid_429",
        "compartmentCode" : 2,
        "shared_name" : "DVL is ubiquitinated by CUL3:KLHL12:RBX1",
        "sbml_type" : "reaction",
        "sbml_id" : "reaction_1504190",
        "reversible" : false,
        "SUID" : 224034,
        "sbml_compartment" : "compartment_70101",
        "selected" : false,
        "cyId" : "metaid_429",
        "Matching_Attribute" : [ "DVL is ubiquitinated by CUL3:KLHL12:RBX1" ],
        "label" : "DVL is ubiquitinated by CUL3:KLHL12:RBX1",
        "sbml_type_ext" : "reaction irreversible",
        "fast" : false
      },
      "position" : {
        "x" : -613.1663260924461,
        "y" : -874.0635872636879
      },
      "selected" : false
    }, {
      "data" : {
        "id" : "224031",
        "metaId" : "metaid_430",
        "compartmentCode" : 2,
        "shared_name" : "Gbeta:gamma activation of PLC beta",
        "sbml_type" : "reaction",
        "sbml_id" : "reaction_398040",
        "reversible" : false,
        "SUID" : 224031,
        "sbml_compartment" : "compartment_70101",
        "selected" : false,
        "cyId" : "metaid_430",
        "Matching_Attribute" : [ "Gbeta:gamma activation of PLC beta" ],
        "label" : "Gbeta:gamma activation of PLC beta",
        "sbml_type_ext" : "reaction irreversible",
        "fast" : false
      },
      "position" : {
        "x" : -725.1945853697898,
        "y" : -179.51092918263316
      },
      "selected" : false
    }, {
      "data" : {
        "id" : "224028",
        "metaId" : "metaid_431",
        "compartmentCode" : 2,
        "shared_name" : "Phosphorylation of phospho-(Ser45 ) at Thr 41 by GSK-3",
        "sbml_type" : "reaction",
        "sbml_id" : "reaction_195287",
        "reversible" : false,
        "SUID" : 224028,
        "sbml_compartment" : "compartment_70101",
        "selected" : false,
        "cyId" : "metaid_431",
        "Matching_Attribute" : [ "Phosphorylation of phospho-(Ser45 ) at Thr 41 by GSK-3" ],
        "label" : "Phosphorylation of phospho-(Ser45 ) at Thr 41 by GSK-3",
        "sbml_type_ext" : "reaction irreversible",
        "fast" : false
      },
      "position" : {
        "x" : -569.6835990416648,
        "y" : -503.63597495900035
      },
      "selected" : false
    }, {
      "data" : {
        "id" : "224025",
        "metaId" : "metaid_432",
        "compartmentCode" : 2,
        "shared_name" : "PRICKLE1 is degraded by the proteasome",
        "sbml_type" : "reaction",
        "sbml_id" : "reaction_4608855",
        "reversible" : false,
        "SUID" : 224025,
        "sbml_compartment" : "compartment_70101",
        "selected" : false,
        "cyId" : "metaid_432",
        "Matching_Attribute" : [ "PRICKLE1 is degraded by the proteasome" ],
        "label" : "PRICKLE1 is degraded by the proteasome",
        "sbml_type_ext" : "reaction irreversible",
        "fast" : false
      },
      "position" : {
        "x" : -228.7596183287742,
        "y" : -1119.276050642594
      },
      "selected" : false
    }, {
      "data" : {
        "id" : "224022",
        "metaId" : "metaid_433",
        "compartmentCode" : 4,
        "shared_name" : "DKK promotes clathrin-dependent internalization of LRP6",
        "sbml_type" : "reaction",
        "sbml_id" : "reaction_5368586",
        "reversible" : false,
        "SUID" : 224022,
        "sbml_compartment" : "compartment_876",
        "selected" : false,
        "cyId" : "metaid_433",
        "Matching_Attribute" : [ "DKK promotes clathrin-dependent internalization of LRP6" ],
        "label" : "DKK promotes clathrin-dependent internalization of LRP6",
        "sbml_type_ext" : "reaction irreversible",
        "fast" : false
      },
      "position" : {
        "x" : -561.1167045104148,
        "y" : 270.8483084882653
      },
      "selected" : false
    }, {
      "data" : {
        "id" : "224019",
        "metaId" : "metaid_434",
        "compartmentCode" : 9,
        "shared_name" : "WNTs are secreted in exosomes",
        "sbml_type" : "reaction",
        "sbml_id" : "reaction_3781941",
        "reversible" : false,
        "SUID" : 224019,
        "sbml_compartment" : "compartment_383505",
        "selected" : false,
        "cyId" : "metaid_434",
        "Matching_Attribute" : [ "WNTs are secreted in exosomes" ],
        "label" : "WNTs are secreted in exosomes",
        "sbml_type_ext" : "reaction irreversible",
        "fast" : false
      },
      "position" : {
        "x" : -2120.72534708854,
        "y" : 279.99634925974965
      },
      "selected" : false
    }, {
      "data" : {
        "id" : "224016",
        "metaId" : "metaid_435",
        "compartmentCode" : 14,
        "shared_name" : "WNT5A:FZD4 is endocytosed",
        "sbml_type" : "reaction",
        "sbml_id" : "reaction_5138459",
        "reversible" : false,
        "SUID" : 224016,
        "sbml_compartment" : "compartment_20592",
        "selected" : false,
        "cyId" : "metaid_435",
        "Matching_Attribute" : [ "WNT5A:FZD4 is endocytosed" ],
        "label" : "WNT5A:FZD4 is endocytosed",
        "sbml_type_ext" : "reaction irreversible",
        "fast" : false
      },
      "position" : {
        "x" : -1604.9216361510398,
        "y" : -160.83707054005504
      },
      "selected" : false
    }, {
      "data" : {
        "id" : "224013",
        "metaId" : "metaid_436",
        "compartmentCode" : 2,
        "shared_name" : "YWHAZ and XPO1 mediate the nuclear export of beta-catenin",
        "sbml_type" : "reaction",
        "sbml_id" : "reaction_3769392",
        "reversible" : false,
        "SUID" : 224013,
        "sbml_compartment" : "compartment_70101",
        "selected" : false,
        "cyId" : "metaid_436",
        "Matching_Attribute" : [ "YWHAZ and XPO1 mediate the nuclear export of beta-catenin" ],
        "label" : "YWHAZ and XPO1 mediate the nuclear export of beta-catenin",
        "sbml_type_ext" : "reaction irreversible",
        "fast" : false
      },
      "position" : {
        "x" : 159.86772866371848,
        "y" : -839.1218148027504
      },
      "selected" : false
    }, {
      "data" : {
        "id" : "224010",
        "metaId" : "metaid_437",
        "compartmentCode" : 2,
        "shared_name" : "AXIN is phosphorylated in the destruction complex",
        "sbml_type" : "reaction",
        "sbml_id" : "reaction_5229343",
        "reversible" : false,
        "SUID" : 224010,
        "sbml_compartment" : "compartment_70101",
        "selected" : false,
        "cyId" : "metaid_437",
        "Matching_Attribute" : [ "AXIN is phosphorylated in the destruction complex" ],
        "label" : "AXIN is phosphorylated in the destruction complex",
        "sbml_type_ext" : "reaction irreversible",
        "fast" : false
      },
      "position" : {
        "x" : -556.5655570494773,
        "y" : -555.8998299394691
      },
      "selected" : false
    }, {
      "data" : {
        "id" : "224007",
        "metaId" : "metaid_438",
        "compartmentCode" : 2,
        "shared_name" : "Ubiquitinated DVL1 is degraded by the proteasome",
        "sbml_type" : "reaction",
        "sbml_id" : "reaction_4641260",
        "reversible" : false,
        "SUID" : 224007,
        "sbml_compartment" : "compartment_70101",
        "selected" : false,
        "cyId" : "metaid_438",
        "Matching_Attribute" : [ "Ubiquitinated DVL1 is degraded by the proteasome" ],
        "label" : "Ubiquitinated DVL1 is degraded by the proteasome",
        "sbml_type_ext" : "reaction irreversible",
        "fast" : false
      },
      "position" : {
        "x" : -378.77387003775857,
        "y" : -1015.5416756425941
      },
      "selected" : false
    }, {
      "data" : {
        "id" : "224004",
        "metaId" : "metaid_439",
        "compartmentCode" : 3,
        "shared_name" : "TLE recruits HDAC1 to WNT promoters",
        "sbml_type" : "reaction",
        "sbml_id" : "reaction_4641231",
        "reversible" : false,
        "SUID" : 224004,
        "sbml_compartment" : "compartment_7660",
        "selected" : false,
        "cyId" : "metaid_439",
        "Matching_Attribute" : [ "TLE recruits HDAC1 to WNT promoters" ],
        "label" : "TLE recruits HDAC1 to WNT promoters",
        "sbml_type_ext" : "reaction irreversible",
        "fast" : false
      },
      "position" : {
        "x" : 1387.0450386536477,
        "y" : -271.3653298173988
      },
      "selected" : false
    }, {
      "data" : {
        "id" : "224001",
        "metaId" : "metaid_440",
        "compartmentCode" : 2,
        "shared_name" : "miR-92b binds 3'UTR of NLK mRNA",
        "sbml_type" : "reaction",
        "sbml_id" : "reaction_4518575",
        "reversible" : false,
        "SUID" : 224001,
        "sbml_compartment" : "compartment_70101",
        "selected" : false,
        "cyId" : "metaid_440",
        "Matching_Attribute" : [ "miR-92b binds 3'UTR of NLK mRNA" ],
        "label" : "miR-92b binds 3'UTR of NLK mRNA",
        "sbml_type_ext" : "reaction irreversible",
        "fast" : false
      },
      "position" : {
        "x" : -587.9594779479148,
        "y" : -1237.895679548844
      },
      "selected" : false
    }, {
      "data" : {
        "id" : "223998",
        "metaId" : "metaid_441",
        "compartmentCode" : 4,
        "shared_name" : "SCRIB is required for asymmetric membrane localization of VANGL2",
        "sbml_type" : "reaction",
        "sbml_id" : "reaction_4608862",
        "reversible" : false,
        "SUID" : 223998,
        "sbml_compartment" : "compartment_876",
        "selected" : false,
        "cyId" : "metaid_441",
        "Matching_Attribute" : [ "SCRIB is required for asymmetric membrane localization of VANGL2" ],
        "label" : "SCRIB is required for asymmetric membrane localization of VANGL2",
        "sbml_type_ext" : "reaction irreversible",
        "fast" : false
      },
      "position" : {
        "x" : -885.2502494322898,
        "y" : 12.79972831858754
      },
      "selected" : false
    }, {
      "data" : {
        "id" : "223995",
        "metaId" : "metaid_442",
        "compartmentCode" : 3,
        "shared_name" : "YWHAZ binds p-CBY:CTNNB1",
        "sbml_type" : "reaction",
        "sbml_id" : "reaction_3769393",
        "reversible" : false,
        "SUID" : 223995,
        "sbml_compartment" : "compartment_7660",
        "selected" : false,
        "cyId" : "metaid_442",
        "Matching_Attribute" : [ "YWHAZ binds p-CBY:CTNNB1" ],
        "label" : "YWHAZ binds p-CBY:CTNNB1",
        "sbml_type_ext" : "reaction irreversible",
        "fast" : false
      },
      "position" : {
        "x" : 1275.3347115052102,
        "y" : -556.9860726152504
      },
      "selected" : false
    }, {
      "data" : {
        "id" : "223992",
        "metaId" : "metaid_443",
        "compartmentCode" : 4,
        "shared_name" : "Phosphorylation of LRP5/6 cytoplasmic domain by CSNKI",
        "sbml_type" : "reaction",
        "sbml_id" : "reaction_201691",
        "reversible" : false,
        "SUID" : 223992,
        "sbml_compartment" : "compartment_876",
        "selected" : false,
        "cyId" : "metaid_443",
        "Matching_Attribute" : [ "Phosphorylation of LRP5/6 cytoplasmic domain by CSNKI" ],
        "label" : "Phosphorylation of LRP5/6 cytoplasmic domain by CSNKI",
        "sbml_type_ext" : "reaction irreversible",
        "fast" : false
      },
      "position" : {
        "x" : -826.1772513854148,
        "y" : -117.78009422169566
      },
      "selected" : false
    }, {
      "data" : {
        "id" : "223989",
        "metaId" : "metaid_444",
        "compartmentCode" : 2,
        "shared_name" : "SMURF1/2 are recruited to the DVL2:PARD6A complex",
        "sbml_type" : "reaction",
        "sbml_id" : "reaction_4608854",
        "reversible" : false,
        "SUID" : 223989,
        "sbml_compartment" : "compartment_70101",
        "selected" : false,
        "cyId" : "metaid_444",
        "Matching_Attribute" : [ "SMURF1/2 are recruited to the DVL2:PARD6A complex" ],
        "label" : "SMURF1/2 are recruited to the DVL2:PARD6A complex",
        "sbml_type_ext" : "reaction irreversible",
        "fast" : false
      },
      "position" : {
        "x" : -376.18195109244607,
        "y" : -597.6767464433754
      },
      "selected" : false
    }, {
      "data" : {
        "id" : "223986",
        "metaId" : "metaid_445",
        "compartmentCode" : 3,
        "shared_name" : "CHD8 binds beta-catenin to negatively regulate WNT-dependent gene expression",
        "sbml_type" : "reaction",
        "sbml_id" : "reaction_5368580",
        "reversible" : false,
        "SUID" : 223986,
        "sbml_compartment" : "compartment_7660",
        "selected" : false,
        "cyId" : "metaid_445",
        "Matching_Attribute" : [ "CHD8 binds beta-catenin to negatively regulate WNT-dependent gene expression" ],
        "label" : "CHD8 binds beta-catenin to negatively regulate WNT-dependent gene expression",
        "sbml_type_ext" : "reaction irreversible",
        "fast" : false
      },
      "position" : {
        "x" : 1047.019220782554,
        "y" : 110.57007972849965
      },
      "selected" : false
    }, {
      "data" : {
        "id" : "223983",
        "metaId" : "metaid_446",
        "compartmentCode" : 4,
        "shared_name" : "WNT5A binds FZD and ROR receptors",
        "sbml_type" : "reaction",
        "sbml_id" : "reaction_5140741",
        "reversible" : false,
        "SUID" : 223983,
        "sbml_compartment" : "compartment_876",
        "selected" : false,
        "cyId" : "metaid_446",
        "Matching_Attribute" : [ "WNT5A binds FZD and ROR receptors" ],
        "label" : "WNT5A binds FZD and ROR receptors",
        "sbml_type_ext" : "reaction irreversible",
        "fast" : false
      },
      "position" : {
        "x" : -1206.9095511901023,
        "y" : 225.18015663279652
      },
      "selected" : false
    }, {
      "data" : {
        "id" : "223980",
        "metaId" : "metaid_447",
        "compartmentCode" : 2,
        "shared_name" : "RNF146 ubiquitinates ADP-ribosylated AXIN",
        "sbml_type" : "reaction",
        "sbml_id" : "reaction_3640861",
        "reversible" : false,
        "SUID" : 223980,
        "sbml_compartment" : "compartment_70101",
        "selected" : false,
        "cyId" : "metaid_447",
        "Matching_Attribute" : [ "RNF146 ubiquitinates ADP-ribosylated AXIN" ],
        "label" : "RNF146 ubiquitinates ADP-ribosylated AXIN",
        "sbml_type_ext" : "reaction irreversible",
        "fast" : false
      },
      "position" : {
        "x" : -456.8515677916648,
        "y" : -838.5497322832191
      },
      "selected" : false
    }, {
      "data" : {
        "id" : "223977",
        "metaId" : "metaid_448",
        "compartmentCode" : 1,
        "shared_name" : "PORCN palmitoleoylates N-glycosyl WNTs",
        "sbml_type" : "reaction",
        "sbml_id" : "reaction_3238694",
        "reversible" : false,
        "SUID" : 223977,
        "sbml_compartment" : "compartment_17957",
        "selected" : false,
        "cyId" : "metaid_448",
        "Matching_Attribute" : [ "PORCN palmitoleoylates N-glycosyl WNTs" ],
        "label" : "PORCN palmitoleoylates N-glycosyl WNTs",
        "sbml_type_ext" : "reaction irreversible",
        "fast" : false
      },
      "position" : {
        "x" : 842.2326607239602,
        "y" : 733.4641837324059
      },
      "selected" : false
    }, {
      "data" : {
        "id" : "223974",
        "metaId" : "metaid_449",
        "compartmentCode" : 3,
        "shared_name" : "XIAP binds TLE",
        "sbml_type" : "reaction",
        "sbml_id" : "reaction_3322431",
        "reversible" : false,
        "SUID" : 223974,
        "sbml_compartment" : "compartment_7660",
        "selected" : false,
        "cyId" : "metaid_449",
        "Matching_Attribute" : [ "XIAP binds TLE" ],
        "label" : "XIAP binds TLE",
        "sbml_type_ext" : "reaction irreversible",
        "fast" : false
      },
      "position" : {
        "x" : 1091.1684517395852,
        "y" : -760.8708992754066
      },
      "selected" : false
    }, {
      "data" : {
        "id" : "223971",
        "metaId" : "metaid_450",
        "compartmentCode" : 3,
        "shared_name" : "APC promotes disassembly of beta-catenin transactivation complex",
        "sbml_type" : "reaction",
        "sbml_id" : "reaction_3364042",
        "reversible" : false,
        "SUID" : 223971,
        "sbml_compartment" : "compartment_7660",
        "selected" : false,
        "cyId" : "metaid_450",
        "Matching_Attribute" : [ "APC promotes disassembly of beta-catenin transactivation complex" ],
        "label" : "APC promotes disassembly of beta-catenin transactivation complex",
        "sbml_type_ext" : "reaction irreversible",
        "fast" : false
      },
      "position" : {
        "x" : 1361.4619087708352,
        "y" : -385.7904854570472
      },
      "selected" : false
    }, {
      "data" : {
        "id" : "223968",
        "metaId" : "metaid_451",
        "compartmentCode" : 2,
        "shared_name" : "ppDVL binds DAAM1",
        "sbml_type" : "reaction",
        "sbml_id" : "reaction_3858489",
        "reversible" : false,
        "SUID" : 223968,
        "sbml_compartment" : "compartment_70101",
        "selected" : false,
        "cyId" : "metaid_451",
        "Matching_Attribute" : [ "ppDVL binds DAAM1" ],
        "label" : "ppDVL binds DAAM1",
        "sbml_type_ext" : "reaction irreversible",
        "fast" : false
      },
      "position" : {
        "x" : -518.3065238463523,
        "y" : -972.1070442949379
      },
      "selected" : false
    }, {
      "data" : {
        "id" : "223965",
        "metaId" : "metaid_452",
        "compartmentCode" : 4,
        "shared_name" : "ZNRF3 ubiquitinates FZD to promote its downregulation",
        "sbml_type" : "reaction",
        "sbml_id" : "reaction_4641253",
        "reversible" : false,
        "SUID" : 223965,
        "sbml_compartment" : "compartment_876",
        "selected" : false,
        "cyId" : "metaid_452",
        "Matching_Attribute" : [ "ZNRF3 ubiquitinates FZD to promote its downregulation" ],
        "label" : "ZNRF3 ubiquitinates FZD to promote its downregulation",
        "sbml_type_ext" : "reaction irreversible",
        "fast" : false
      },
      "position" : {
        "x" : -944.6324515807273,
        "y" : -108.61212547169566
      },
      "selected" : false
    }, {
      "data" : {
        "id" : "223962",
        "metaId" : "metaid_453",
        "compartmentCode" : 2,
        "shared_name" : "Calcineurin binds and dephosphorylates NFAT1 in response to WNT/Ca2+ signaling",
        "sbml_type" : "reaction",
        "sbml_id" : "reaction_4551451",
        "reversible" : false,
        "SUID" : 223962,
        "sbml_compartment" : "compartment_70101",
        "selected" : false,
        "cyId" : "metaid_453",
        "Matching_Attribute" : [ "Calcineurin binds and dephosphorylates NFAT1 in response to WNT/Ca2+ signaling" ],
        "label" : "Calcineurin binds and dephosphorylates NFAT1 in response to WNT/Ca2+ signaling",
        "sbml_type_ext" : "reaction irreversible",
        "fast" : false
      },
      "position" : {
        "x" : -310.6586661803367,
        "y" : -793.9182625566566
      },
      "selected" : false
    }, {
      "data" : {
        "id" : "223959",
        "metaId" : "metaid_454",
        "compartmentCode" : 2,
        "shared_name" : "PDE6 hydrolyses cGMP to GMP",
        "sbml_type" : "reaction",
        "sbml_id" : "reaction_4086392",
        "reversible" : false,
        "SUID" : 223959,
        "sbml_compartment" : "compartment_70101",
        "selected" : false,
        "cyId" : "metaid_454",
        "Matching_Attribute" : [ "PDE6 hydrolyses cGMP to GMP" ],
        "label" : "PDE6 hydrolyses cGMP to GMP",
        "sbml_type_ext" : "reaction irreversible",
        "fast" : false
      },
      "position" : {
        "x" : -466.2326713072898,
        "y" : -772.1901741777504
      },
      "selected" : false
    }, {
      "data" : {
        "id" : "223956",
        "metaId" : "metaid_455",
        "compartmentCode" : 3,
        "shared_name" : "TCF7L1/TCF7L2/LEF1:CTNNB1 bind the MYC gene",
        "sbml_type" : "reaction",
        "sbml_id" : "reaction_4411367",
        "reversible" : false,
        "SUID" : 223956,
        "sbml_compartment" : "compartment_7660",
        "selected" : false,
        "cyId" : "metaid_455",
        "Matching_Attribute" : [ "TCF7L1/TCF7L2/LEF1:CTNNB1 bind the MYC gene" ],
        "label" : "TCF7L1/TCF7L2/LEF1:CTNNB1 bind the MYC gene",
        "sbml_type_ext" : "reaction irreversible",
        "fast" : false
      },
      "position" : {
        "x" : 1661.0572456848977,
        "y" : -46.93087013111949
      },
      "selected" : false
    }, {
      "data" : {
        "id" : "223953",
        "metaId" : "metaid_456",
        "compartmentCode" : 2,
        "shared_name" : "CAMK2 binds MAP3K7",
        "sbml_type" : "reaction",
        "sbml_id" : "reaction_4332356",
        "reversible" : false,
        "SUID" : 223953,
        "sbml_compartment" : "compartment_70101",
        "selected" : false,
        "cyId" : "metaid_456",
        "Matching_Attribute" : [ "CAMK2 binds MAP3K7" ],
        "label" : "CAMK2 binds MAP3K7",
        "sbml_type_ext" : "reaction irreversible",
        "fast" : false
      },
      "position" : {
        "x" : -645.6961112486961,
        "y" : -922.3567391191566
      },
      "selected" : false
    }, {
      "data" : {
        "id" : "223950",
        "metaId" : "metaid_457",
        "compartmentCode" : 2,
        "shared_name" : "ZRANB1 binds APC",
        "sbml_type" : "reaction",
        "sbml_id" : "reaction_6781905",
        "reversible" : false,
        "SUID" : 223950,
        "sbml_compartment" : "compartment_70101",
        "selected" : false,
        "cyId" : "metaid_457",
        "Matching_Attribute" : [ "ZRANB1 binds APC" ],
        "label" : "ZRANB1 binds APC",
        "sbml_type_ext" : "reaction irreversible",
        "fast" : false
      },
      "position" : {
        "x" : -765.1831107604148,
        "y" : -971.7634774004066
      },
      "selected" : false
    }, {
      "data" : {
        "id" : "223947",
        "metaId" : "metaid_458",
        "compartmentCode" : 2,
        "shared_name" : "Ubiquitinated DVL is degraded by the proteasome",
        "sbml_type" : "reaction",
        "sbml_id" : "reaction_1504193",
        "reversible" : false,
        "SUID" : 223947,
        "sbml_compartment" : "compartment_70101",
        "selected" : false,
        "cyId" : "metaid_458",
        "Matching_Attribute" : [ "Ubiquitinated DVL is degraded by the proteasome" ],
        "label" : "Ubiquitinated DVL is degraded by the proteasome",
        "sbml_type_ext" : "reaction irreversible",
        "fast" : false
      },
      "position" : {
        "x" : -264.2620902526023,
        "y" : -980.6160774980629
      },
      "selected" : false
    }, {
      "data" : {
        "id" : "223944",
        "metaId" : "metaid_459",
        "compartmentCode" : 4,
        "shared_name" : "WNT:FZD complex promotes G-protein nucleotide exchange",
        "sbml_type" : "reaction",
        "sbml_id" : "reaction_3965444",
        "reversible" : false,
        "SUID" : 223944,
        "sbml_compartment" : "compartment_876",
        "selected" : false,
        "cyId" : "metaid_459",
        "Matching_Attribute" : [ "WNT:FZD complex promotes G-protein nucleotide exchange" ],
        "label" : "WNT:FZD complex promotes G-protein nucleotide exchange",
        "sbml_type_ext" : "reaction irreversible",
        "fast" : false
      },
      "position" : {
        "x" : -755.3993583190086,
        "y" : -53.756610945328475
      },
      "selected" : false
    }, {
      "data" : {
        "id" : "223941",
        "metaId" : "metaid_460",
        "compartmentCode" : 2,
        "shared_name" : "Activation of NLK",
        "sbml_type" : "reaction",
        "sbml_id" : "reaction_4411402",
        "reversible" : false,
        "SUID" : 223941,
        "sbml_compartment" : "compartment_70101",
        "selected" : false,
        "cyId" : "metaid_460",
        "Matching_Attribute" : [ "Activation of NLK" ],
        "label" : "Activation of NLK",
        "sbml_type_ext" : "reaction irreversible",
        "fast" : false
      },
      "position" : {
        "x" : -598.9075370299461,
        "y" : -707.8301888261879
      },
      "selected" : false
    }, {
      "data" : {
        "id" : "223938",
        "metaId" : "metaid_461",
        "compartmentCode" : 5,
        "shared_name" : "Retromer recycles WLS to the Golgi",
        "sbml_type" : "reaction",
        "sbml_id" : "reaction_3247836",
        "reversible" : false,
        "SUID" : 223938,
        "sbml_compartment" : "compartment_20699",
        "selected" : false,
        "cyId" : "metaid_461",
        "Matching_Attribute" : [ "Retromer recycles WLS to the Golgi" ],
        "label" : "Retromer recycles WLS to the Golgi",
        "sbml_type_ext" : "reaction irreversible",
        "fast" : false
      },
      "position" : {
        "x" : 260.7524895203469,
        "y" : -31.855756834610702
      },
      "selected" : false
    }, {
      "data" : {
        "id" : "223935",
        "metaId" : "metaid_462",
        "compartmentCode" : 3,
        "shared_name" : "Beta-catenin:TCF associates with BCL9 and PYGO",
        "sbml_type" : "reaction",
        "sbml_id" : "reaction_201712",
        "reversible" : false,
        "SUID" : 223935,
        "sbml_compartment" : "compartment_7660",
        "selected" : false,
        "cyId" : "metaid_462",
        "Matching_Attribute" : [ "Beta-catenin:TCF associates with BCL9 and PYGO" ],
        "label" : "Beta-catenin:TCF associates with BCL9 and PYGO",
        "sbml_type_ext" : "reaction irreversible",
        "fast" : false
      },
      "position" : {
        "x" : 1509.4084419739602,
        "y" : -372.1562081132972
      },
      "selected" : false
    }, {
      "data" : {
        "id" : "223932",
        "metaId" : "metaid_463",
        "compartmentCode" : 4,
        "shared_name" : "DKK and KRM bind LRP5/6",
        "sbml_type" : "reaction",
        "sbml_id" : "reaction_3769401",
        "reversible" : false,
        "SUID" : 223932,
        "sbml_compartment" : "compartment_876",
        "selected" : false,
        "cyId" : "metaid_463",
        "Matching_Attribute" : [ "DKK and KRM bind LRP5/6" ],
        "label" : "DKK and KRM bind LRP5/6",
        "sbml_type_ext" : "reaction irreversible",
        "fast" : false
      },
      "position" : {
        "x" : -920.9830375182273,
        "y" : 513.5039176191246
      },
      "selected" : false
    }, {
      "data" : {
        "id" : "223929",
        "metaId" : "metaid_464",
        "compartmentCode" : 4,
        "shared_name" : "WNT binds to FZD and LRP5/6",
        "sbml_type" : "reaction",
        "sbml_id" : "reaction_1458875",
        "reversible" : false,
        "SUID" : 223929,
        "sbml_compartment" : "compartment_876",
        "selected" : false,
        "cyId" : "metaid_464",
        "Matching_Attribute" : [ "WNT binds to FZD and LRP5/6" ],
        "label" : "WNT binds to FZD and LRP5/6",
        "sbml_type_ext" : "reaction irreversible",
        "fast" : false
      },
      "position" : {
        "x" : -906.3300834166648,
        "y" : 542.5504264081871
      },
      "selected" : false
    }, {
      "data" : {
        "id" : "223926",
        "metaId" : "metaid_465",
        "compartmentCode" : 3,
        "shared_name" : "Transcription of canonical WNT targets is repressed by the TLE:HDAC and TCF/CTBP complexes",
        "sbml_type" : "reaction",
        "sbml_id" : "reaction_5229348",
        "reversible" : false,
        "SUID" : 223926,
        "sbml_compartment" : "compartment_7660",
        "selected" : false,
        "cyId" : "metaid_465",
        "Matching_Attribute" : [ "Transcription of canonical WNT targets is repressed by the TLE:HDAC and TCF/CTBP complexes" ],
        "label" : "Transcription of canonical WNT targets is repressed by the TLE:HDAC and TCF/CTBP complexes",
        "sbml_type_ext" : "reaction irreversible",
        "fast" : false
      },
      "position" : {
        "x" : 1551.8781685364602,
        "y" : -235.4631844316566
      },
      "selected" : false
    }, {
      "data" : {
        "id" : "223923",
        "metaId" : "metaid_466",
        "compartmentCode" : 2,
        "shared_name" : "PP2A dephosphorylates AXIN, APC and CTNNB1 in the destruction complex",
        "sbml_type" : "reaction",
        "sbml_id" : "reaction_3601585",
        "reversible" : false,
        "SUID" : 223923,
        "sbml_compartment" : "compartment_70101",
        "selected" : false,
        "cyId" : "metaid_466",
        "Matching_Attribute" : [ "PP2A dephosphorylates AXIN, APC and CTNNB1 in the destruction complex" ],
        "label" : "PP2A dephosphorylates AXIN, APC and CTNNB1 in the destruction complex",
        "sbml_type_ext" : "reaction irreversible",
        "fast" : false
      },
      "position" : {
        "x" : -324.1132560240867,
        "y" : -969.1573982988441
      },
      "selected" : false
    }, {
      "data" : {
        "id" : "223920",
        "metaId" : "metaid_467",
        "compartmentCode" : 4,
        "shared_name" : "RSPO:LGR binds ZNRF3",
        "sbml_type" : "reaction",
        "sbml_id" : "reaction_4641205",
        "reversible" : false,
        "SUID" : 223920,
        "sbml_compartment" : "compartment_876",
        "selected" : false,
        "cyId" : "metaid_467",
        "Matching_Attribute" : [ "RSPO:LGR binds ZNRF3" ],
        "label" : "RSPO:LGR binds ZNRF3",
        "sbml_type_ext" : "reaction irreversible",
        "fast" : false
      },
      "position" : {
        "x" : -933.0976615416648,
        "y" : 284.5343436445153
      },
      "selected" : false
    }, {
      "data" : {
        "id" : "223917",
        "metaId" : "metaid_468",
        "compartmentCode" : 2,
        "shared_name" : "Autophosphorylation and activation of CAMK2",
        "sbml_type" : "reaction",
        "sbml_id" : "reaction_4332363",
        "reversible" : false,
        "SUID" : 223917,
        "sbml_compartment" : "compartment_70101",
        "selected" : false,
        "cyId" : "metaid_468",
        "Matching_Attribute" : [ "Autophosphorylation and activation of CAMK2" ],
        "label" : "Autophosphorylation and activation of CAMK2",
        "sbml_type_ext" : "reaction irreversible",
        "fast" : false
      },
      "position" : {
        "x" : -892.5706840026023,
        "y" : -742.5068856035316
      },
      "selected" : false
    }, {
      "data" : {
        "id" : "223914",
        "metaId" : "metaid_469",
        "compartmentCode" : 2,
        "shared_name" : "Association of beta-catenin with the destruction complex",
        "sbml_type" : "reaction",
        "sbml_id" : "reaction_195304",
        "reversible" : false,
        "SUID" : 223914,
        "sbml_compartment" : "compartment_70101",
        "selected" : false,
        "cyId" : "metaid_469",
        "Matching_Attribute" : [ "Association of beta-catenin with the destruction complex" ],
        "label" : "Association of beta-catenin with the destruction complex",
        "sbml_type_ext" : "reaction irreversible",
        "fast" : false
      },
      "position" : {
        "x" : -342.9226127135398,
        "y" : -602.1520272050941
      },
      "selected" : false
    }, {
      "data" : {
        "id" : "223911",
        "metaId" : "metaid_470",
        "compartmentCode" : 2,
        "shared_name" : "Phosphorylation of phospho-(Ser45,Thr41,Ser37) at Ser33 by GSK-3",
        "sbml_type" : "reaction",
        "sbml_id" : "reaction_195300",
        "reversible" : false,
        "SUID" : 223911,
        "sbml_compartment" : "compartment_70101",
        "selected" : false,
        "cyId" : "metaid_470",
        "Matching_Attribute" : [ "Phosphorylation of phospho-(Ser45,Thr41,Ser37) at Ser33 by GSK-3" ],
        "label" : "Phosphorylation of phospho-(Ser45,Thr41,Ser37) at Ser33 by GSK-3",
        "sbml_type_ext" : "reaction irreversible",
        "fast" : false
      },
      "position" : {
        "x" : -556.2587943541648,
        "y" : -467.98900230275035
      },
      "selected" : false
    }, {
      "data" : {
        "id" : "223908",
        "metaId" : "metaid_471",
        "compartmentCode" : 2,
        "shared_name" : "Ub-RibC-AXIN is degraded by the proteasome",
        "sbml_type" : "reaction",
        "sbml_id" : "reaction_3640874",
        "reversible" : false,
        "SUID" : 223908,
        "sbml_compartment" : "compartment_70101",
        "selected" : false,
        "cyId" : "metaid_471",
        "Matching_Attribute" : [ "Ub-RibC-AXIN is degraded by the proteasome" ],
        "label" : "Ub-RibC-AXIN is degraded by the proteasome",
        "sbml_type_ext" : "reaction irreversible",
        "fast" : false
      },
      "position" : {
        "x" : -418.3756156432273,
        "y" : -972.9781990800941
      },
      "selected" : false
    }, {
      "data" : {
        "id" : "223905",
        "metaId" : "metaid_472",
        "compartmentCode" : 4,
        "shared_name" : "ZNRF3,RNF43 binds the FZD:LRP5/6 receptor complex",
        "sbml_type" : "reaction",
        "sbml_id" : "reaction_4641249",
        "reversible" : false,
        "SUID" : 223905,
        "sbml_compartment" : "compartment_876",
        "selected" : false,
        "cyId" : "metaid_472",
        "Matching_Attribute" : [ "ZNRF3,RNF43 binds the FZD:LRP5/6 receptor complex" ],
        "label" : "ZNRF3,RNF43 binds the FZD:LRP5/6 receptor complex",
        "sbml_type_ext" : "reaction irreversible",
        "fast" : false
      },
      "position" : {
        "x" : -904.6098685729148,
        "y" : 241.26731483592152
      },
      "selected" : false
    }, {
      "data" : {
        "id" : "223902",
        "metaId" : "metaid_473",
        "compartmentCode" : 2,
        "shared_name" : "Beta-catenin translocates to the nucleus",
        "sbml_type" : "reaction",
        "sbml_id" : "reaction_201669",
        "reversible" : false,
        "SUID" : 223902,
        "sbml_compartment" : "compartment_70101",
        "selected" : false,
        "cyId" : "metaid_473",
        "Matching_Attribute" : [ "Beta-catenin translocates to the nucleus" ],
        "label" : "Beta-catenin translocates to the nucleus",
        "sbml_type_ext" : "reaction irreversible",
        "fast" : false
      },
      "position" : {
        "x" : 118.01965565804221,
        "y" : -384.3561287675941
      },
      "selected" : false
    }, {
      "data" : {
        "id" : "223899",
        "metaId" : "metaid_474",
        "compartmentCode" : 1,
        "shared_name" : "N-linked glycosylation of WNTs",
        "sbml_type" : "reaction",
        "sbml_id" : "reaction_3238691",
        "reversible" : false,
        "SUID" : 223899,
        "sbml_compartment" : "compartment_17957",
        "selected" : false,
        "cyId" : "metaid_474",
        "Matching_Attribute" : [ "N-linked glycosylation of WNTs" ],
        "label" : "N-linked glycosylation of WNTs",
        "sbml_type_ext" : "reaction irreversible",
        "fast" : false
      },
      "position" : {
        "x" : 1126.0089058411477,
        "y" : 832.2163809980309
      },
      "selected" : false
    }, {
      "data" : {
        "id" : "223896",
        "metaId" : "metaid_475",
        "compartmentCode" : 2,
        "shared_name" : "DVL binds CCDC88C",
        "sbml_type" : "reaction",
        "sbml_id" : "reaction_5368588",
        "reversible" : false,
        "SUID" : 223896,
        "sbml_compartment" : "compartment_70101",
        "selected" : false,
        "cyId" : "metaid_475",
        "Matching_Attribute" : [ "DVL binds CCDC88C" ],
        "label" : "DVL binds CCDC88C",
        "sbml_type_ext" : "reaction irreversible",
        "fast" : false
      },
      "position" : {
        "x" : -483.9239554869773,
        "y" : -536.0766487871254
      },
      "selected" : false
    }, {
      "data" : {
        "id" : "223893",
        "metaId" : "metaid_476",
        "compartmentCode" : 4,
        "shared_name" : "RYK binds WNT5A and VANGL2",
        "sbml_type" : "reaction",
        "sbml_id" : "reaction_4551555",
        "reversible" : false,
        "SUID" : 223893,
        "sbml_compartment" : "compartment_876",
        "selected" : false,
        "cyId" : "metaid_476",
        "Matching_Attribute" : [ "RYK binds WNT5A and VANGL2" ],
        "label" : "RYK binds WNT5A and VANGL2",
        "sbml_type_ext" : "reaction irreversible",
        "fast" : false
      },
      "position" : {
        "x" : -959.5249076354148,
        "y" : 392.653911515609
      },
      "selected" : false
    }, {
      "data" : {
        "id" : "223890",
        "metaId" : "metaid_477",
        "compartmentCode" : 10,
        "shared_name" : "WNT ligands traffic to the Golgi",
        "sbml_type" : "reaction",
        "sbml_id" : "reaction_3247837",
        "reversible" : false,
        "SUID" : 223890,
        "sbml_compartment" : "compartment_17963",
        "selected" : false,
        "cyId" : "metaid_477",
        "Matching_Attribute" : [ "WNT ligands traffic to the Golgi" ],
        "label" : "WNT ligands traffic to the Golgi",
        "sbml_type_ext" : "reaction irreversible",
        "fast" : false
      },
      "position" : {
        "x" : 414.33648152474143,
        "y" : 576.1377066816246
      },
      "selected" : false
    }, {
      "data" : {
        "id" : "223887",
        "metaId" : "metaid_478",
        "compartmentCode" : 4,
        "shared_name" : "WNT5A and WNT11 bind FZD receptors to initiate Ca2+ signaling",
        "sbml_type" : "reaction",
        "sbml_id" : "reaction_3965446",
        "reversible" : false,
        "SUID" : 223887,
        "sbml_compartment" : "compartment_876",
        "selected" : false,
        "cyId" : "metaid_478",
        "Matching_Attribute" : [ "WNT5A and WNT11 bind FZD receptors to initiate Ca2+ signaling" ],
        "label" : "WNT5A and WNT11 bind FZD receptors to initiate Ca2+ signaling",
        "sbml_type_ext" : "reaction irreversible",
        "fast" : false
      },
      "position" : {
        "x" : -1098.0579886901023,
        "y" : 539.4319571699059
      },
      "selected" : false
    }, {
      "data" : {
        "id" : "223884",
        "metaId" : "metaid_479",
        "compartmentCode" : 4,
        "shared_name" : "DVL2 is phosphorylated by PKC",
        "sbml_type" : "reaction",
        "sbml_id" : "reaction_5138432",
        "reversible" : false,
        "SUID" : 223884,
        "sbml_compartment" : "compartment_876",
        "selected" : false,
        "cyId" : "metaid_479",
        "Matching_Attribute" : [ "DVL2 is phosphorylated by PKC" ],
        "label" : "DVL2 is phosphorylated by PKC",
        "sbml_type_ext" : "reaction irreversible",
        "fast" : false
      },
      "position" : {
        "x" : -992.5208793151023,
        "y" : -34.49670036183238
      },
      "selected" : false
    }, {
      "data" : {
        "id" : "223881",
        "metaId" : "metaid_480",
        "compartmentCode" : 4,
        "shared_name" : "WNTs bind the FZD receptor to initiate PCP pathway",
        "sbml_type" : "reaction",
        "sbml_id" : "reaction_3858491",
        "reversible" : false,
        "SUID" : 223881,
        "sbml_compartment" : "compartment_876",
        "selected" : false,
        "cyId" : "metaid_480",
        "Matching_Attribute" : [ "WNTs bind the FZD receptor to initiate PCP pathway" ],
        "label" : "WNTs bind the FZD receptor to initiate PCP pathway",
        "sbml_type_ext" : "reaction irreversible",
        "fast" : false
      },
      "position" : {
        "x" : -703.7364554869773,
        "y" : 386.1981620038903
      },
      "selected" : false
    }, {
      "data" : {
        "id" : "223878",
        "metaId" : "metaid_481",
        "compartmentCode" : 6,
        "shared_name" : "WIF1 binds WNTs",
        "sbml_type" : "reaction",
        "sbml_id" : "reaction_3769370",
        "reversible" : false,
        "SUID" : 223878,
        "sbml_compartment" : "compartment_984",
        "selected" : false,
        "cyId" : "metaid_481",
        "Matching_Attribute" : [ "WIF1 binds WNTs" ],
        "label" : "WIF1 binds WNTs",
        "sbml_type_ext" : "reaction irreversible",
        "fast" : false
      },
      "position" : {
        "x" : -656.2637382018211,
        "y" : 1015.1472892011559
      },
      "selected" : false
    }, {
      "data" : {
        "id" : "223875",
        "metaId" : "metaid_482",
        "compartmentCode" : 2,
        "shared_name" : "ppDVL recruits RAC",
        "sbml_type" : "reaction",
        "sbml_id" : "reaction_3858475",
        "reversible" : false,
        "SUID" : 223875,
        "sbml_compartment" : "compartment_70101",
        "selected" : false,
        "cyId" : "metaid_482",
        "Matching_Attribute" : [ "ppDVL recruits RAC" ],
        "label" : "ppDVL recruits RAC",
        "sbml_type_ext" : "reaction irreversible",
        "fast" : false
      },
      "position" : {
        "x" : -603.4713798033836,
        "y" : -535.2591439043129
      },
      "selected" : false
    }, {
      "data" : {
        "id" : "223872",
        "sbo" : "SBO:0000290",
        "constant" : true,
        "metaId" : "metaid_19",
        "shared_name" : "lipid droplet",
        "sbml_type" : "compartment",
        "sbml_id" : "compartment_13977",
        "derivedUnits" : "",
        "SUID" : 223872,
        "selected" : false,
        "cyId" : "metaid_19",
        "Matching_Attribute" : [ "lipid droplet" ],
        "label" : "lipid droplet",
        "sbml_type_ext" : "compartment"
      },
      "position" : {
        "x" : -209.3484855162742,
        "y" : 562.6046256269371
      },
      "selected" : false
    }, {
      "data" : {
        "id" : "223869",
        "sbo" : "SBO:0000297",
        "constant" : false,
        "metaId" : "metaid_3",
        "compartmentCode" : 1,
        "shared_name" : "TORC2 complex [cytosol]",
        "sbml_type" : "species",
        "boundaryCondition" : false,
        "sbml_id" : "species_198626",
        "SUID" : 223869,
        "sbml_compartment" : "compartment_70101",
        "selected" : false,
        "cyId" : "metaid_3",
        "Matching_Attribute" : [ "TORC2 complex [cytosol]" ],
        "hasOnlySubstanceUnits" : false,
        "label" : "TORC2 complex [cytosol]",
        "sbml_type_ext" : "species"
      },
      "position" : {
        "x" : -669.8797049986961,
        "y" : -441.7637215410316
      },
      "selected" : false
    }, {
      "data" : {
        "id" : "223866",
        "sbo" : "SBO:0000297",
        "constant" : false,
        "metaId" : "metaid_4",
        "compartmentCode" : 1,
        "shared_name" : "HSP27 oligomer:F-actin [cytosol]",
        "sbml_type" : "species",
        "boundaryCondition" : false,
        "sbml_id" : "species_5218769",
        "SUID" : 223866,
        "sbml_compartment" : "compartment_70101",
        "selected" : false,
        "cyId" : "metaid_4",
        "Matching_Attribute" : [ "HSP27 oligomer:F-actin [cytosol]" ],
        "hasOnlySubstanceUnits" : false,
        "label" : "HSP27 oligomer:F-actin [cytosol]",
        "sbml_type_ext" : "species"
      },
      "position" : {
        "x" : -695.9473319518211,
        "y" : -735.6727181230629
      },
      "selected" : false
    }, {
      "data" : {
        "id" : "223863",
        "sbo" : "SBO:0000252",
        "constant" : false,
        "metaId" : "metaid_5",
        "compartmentCode" : 1,
        "shared_name" : "SHB [cytosol]",
        "sbml_type" : "species",
        "boundaryCondition" : false,
        "sbml_id" : "species_4420213",
        "SUID" : 223863,
        "sbml_compartment" : "compartment_70101",
        "selected" : false,
        "cyId" : "metaid_5",
        "Matching_Attribute" : [ "SHB [cytosol]" ],
        "hasOnlySubstanceUnits" : false,
        "label" : "SHB [cytosol]",
        "sbml_type_ext" : "species"
      },
      "position" : {
        "x" : -626.4971976744773,
        "y" : -51.71764762745738
      },
      "selected" : false
    }, {
      "data" : {
        "id" : "223860",
        "sbo" : "SBO:0000297",
        "constant" : false,
        "metaId" : "metaid_6",
        "compartmentCode" : 2,
        "shared_name" : "VEGFR2:VEGFA,C,D [plasma membrane]",
        "sbml_type" : "species",
        "boundaryCondition" : false,
        "sbml_id" : "species_215139",
        "SUID" : 223860,
        "sbml_compartment" : "compartment_876",
        "selected" : false,
        "cyId" : "metaid_6",
        "Matching_Attribute" : [ "VEGFR2:VEGFA,C,D [plasma membrane]" ],
        "hasOnlySubstanceUnits" : false,
        "label" : "VEGFR2:VEGFA,C,D [plasma membrane]",
        "sbml_type_ext" : "species"
      },
      "position" : {
        "x" : -701.7718558776023,
        "y" : 496.45179359568715
      },
      "selected" : false
    }, {
      "data" : {
        "id" : "223857",
        "sbo" : "SBO:0000297",
        "constant" : false,
        "metaId" : "metaid_8",
        "compartmentCode" : 2,
        "shared_name" : "RHOA:GTP [plasma membrane]",
        "sbml_type" : "species",
        "boundaryCondition" : false,
        "sbml_id" : "species_5665993",
        "SUID" : 223857,
        "sbml_compartment" : "compartment_876",
        "selected" : false,
        "cyId" : "metaid_8",
        "Matching_Attribute" : [ "RHOA:GTP [plasma membrane]" ],
        "hasOnlySubstanceUnits" : false,
        "label" : "RHOA:GTP [plasma membrane]",
        "sbml_type_ext" : "species"
      },
      "position" : {
        "x" : -807.2775931822898,
        "y" : 182.81426612986684
      },
      "selected" : false
    }, {
      "data" : {
        "id" : "223854",
        "sbo" : "SBO:0000289",
        "constant" : false,
        "metaId" : "metaid_9",
        "compartmentCode" : 1,
        "shared_name" : "p-T,p-S-AKT [cytosol]",
        "sbml_type" : "species",
        "boundaryCondition" : false,
        "sbml_id" : "species_202074",
        "SUID" : 223854,
        "sbml_compartment" : "compartment_70101",
        "selected" : false,
        "cyId" : "metaid_9",
        "Matching_Attribute" : [ "p-T,p-S-AKT [cytosol]" ],
        "hasOnlySubstanceUnits" : false,
        "label" : "p-T,p-S-AKT [cytosol]",
        "sbml_type_ext" : "species"
      },
      "position" : {
        "x" : -603.3153129088523,
        "y" : -571.6104012285316
      },
      "selected" : false
    }, {
      "data" : {
        "id" : "223851",
        "sbo" : "SBO:0000252",
        "constant" : false,
        "metaId" : "metaid_11",
        "compartmentCode" : 1,
        "shared_name" : "BAIAP2 [cytosol]",
        "sbml_type" : "species",
        "boundaryCondition" : false,
        "sbml_id" : "species_442574",
        "SUID" : 223851,
        "sbml_compartment" : "compartment_70101",
        "selected" : false,
        "cyId" : "metaid_11",
        "Matching_Attribute" : [ "BAIAP2 [cytosol]" ],
        "hasOnlySubstanceUnits" : false,
        "label" : "BAIAP2 [cytosol]",
        "sbml_type_ext" : "species"
      },
      "position" : {
        "x" : -467.04181437369607,
        "y" : -356.82530601368785
      },
      "selected" : false
    }, {
      "data" : {
        "id" : "223848",
        "sbo" : "SBO:0000297",
        "constant" : false,
        "metaId" : "metaid_12",
        "compartmentCode" : 2,
        "shared_name" : "VEGFR3 dimer:VEGFC, VEGFD dimers [plasma membrane]",
        "sbml_type" : "species",
        "boundaryCondition" : false,
        "sbml_id" : "species_215140",
        "SUID" : 223848,
        "sbml_compartment" : "compartment_876",
        "selected" : false,
        "cyId" : "metaid_12",
        "Matching_Attribute" : [ "VEGFR3 dimer:VEGFC, VEGFD dimers [plasma membrane]" ],
        "hasOnlySubstanceUnits" : false,
        "label" : "VEGFR3 dimer:VEGFC, VEGFD dimers [plasma membrane]",
        "sbml_type_ext" : "species"
      },
      "position" : {
        "x" : -789.6308646666648,
        "y" : 550.9917716230309
      },
      "selected" : false
    }, {
      "data" : {
        "id" : "223845",
        "sbo" : "SBO:0000289",
        "constant" : false,
        "metaId" : "metaid_13",
        "compartmentCode" : 3,
        "shared_name" : "VEGFA,VEGFB,PGF dimers [extracellular region]",
        "sbml_type" : "species",
        "boundaryCondition" : false,
        "sbml_id" : "species_195389",
        "SUID" : 223845,
        "sbml_compartment" : "compartment_984",
        "selected" : false,
        "cyId" : "metaid_13",
        "Matching_Attribute" : [ "VEGFA,VEGFB,PGF dimers [extracellular region]" ],
        "hasOnlySubstanceUnits" : false,
        "label" : "VEGFA,VEGFB,PGF dimers [extracellular region]",
        "sbml_type_ext" : "species"
      },
      "position" : {
        "x" : -681.3043265807273,
        "y" : 986.5023307050621
      },
      "selected" : false
    }, {
      "data" : {
        "id" : "223842",
        "sbo" : "SBO:0000297",
        "constant" : false,
        "metaId" : "metaid_17",
        "compartmentCode" : 2,
        "shared_name" : "DAG:active PKC:Ca+2 [plasma membrane]",
        "sbml_type" : "species",
        "boundaryCondition" : false,
        "sbml_id" : "species_5218773",
        "SUID" : 223842,
        "sbml_compartment" : "compartment_876",
        "selected" : false,
        "cyId" : "metaid_17",
        "Matching_Attribute" : [ "DAG:active PKC:Ca+2 [plasma membrane]" ],
        "hasOnlySubstanceUnits" : false,
        "label" : "DAG:active PKC:Ca+2 [plasma membrane]",
        "sbml_type_ext" : "species"
      },
      "position" : {
        "x" : -619.1978812682273,
        "y" : -96.6350823198402
      },
      "selected" : false
    }, {
      "data" : {
        "id" : "223839",
        "sbo" : "SBO:0000252",
        "constant" : false,
        "metaId" : "metaid_18",
        "compartmentCode" : 5,
        "shared_name" : "CAV1 [lipid droplet]",
        "sbml_type" : "species",
        "boundaryCondition" : false,
        "sbml_id" : "species_163510",
        "SUID" : 223839,
        "sbml_compartment" : "compartment_13977",
        "selected" : false,
        "cyId" : "metaid_18",
        "Matching_Attribute" : [ "CAV1 [lipid droplet]" ],
        "hasOnlySubstanceUnits" : false,
        "label" : "CAV1 [lipid droplet]",
        "sbml_type_ext" : "species"
      },
      "position" : {
        "x" : -318.47000651236795,
        "y" : 430.5454520429528
      },
      "selected" : false
    }, {
      "data" : {
        "id" : "223836",
        "sbo" : "SBO:0000297",
        "constant" : false,
        "metaId" : "metaid_20",
        "compartmentCode" : 2,
        "shared_name" : "CRK:DOCK180:ELMO1,ELMO2:VEGFA:p-6Y-VEGFR2:p-SHB:p-7Y-PTK2:SRC-1:HSP90:p-12Y-BCAR1,VEGFA:p-6Y-VEGFR2:p-SHB:p-7Y-PTK2:SRC-1:HSP90:p-Y31,Y118-PXN [plasma membrane]",
        "sbml_type" : "species",
        "boundaryCondition" : false,
        "sbml_id" : "species_5218776",
        "SUID" : 223836,
        "sbml_compartment" : "compartment_876",
        "selected" : false,
        "cyId" : "metaid_20",
        "Matching_Attribute" : [ "CRK:DOCK180:ELMO1,ELMO2:VEGFA:p-6Y-VEGFR2:p-SHB:p-7Y-PTK2:SRC-1:HSP90:p-12Y-BCAR1,VEGFA:p-6Y-VEGFR2:p-SHB:p-7Y-PTK2:SRC-1:HSP90:p-Y31,Y118-PXN [plasma membrane]" ],
        "hasOnlySubstanceUnits" : false,
        "label" : "CRK:DOCK180:ELMO1,ELMO2:VEGFA:p-6Y-VEGFR2:p-SHB:p-7Y-PTK2:SRC-1:HSP90:p-12Y-BCAR1,VEGFA:p-6Y-VEGFR2:p-SHB:p-7Y-PTK2:SRC-1:HSP90:p-Y31,Y118-PXN [plasma membrane]",
        "sbml_type_ext" : "species"
      },
      "position" : {
        "x" : -871.2545218932273,
        "y" : -33.92331512318492
      },
      "selected" : false
    }, {
      "data" : {
        "id" : "223833",
        "sbo" : "SBO:0000297",
        "constant" : false,
        "metaId" : "metaid_23",
        "compartmentCode" : 2,
        "shared_name" : "VEGFA:p-6Y-VEGFR2:pS-SHB:p-5Y,S732-PTK2:SRC-1:HSP90AA1 [plasma membrane]",
        "sbml_type" : "species",
        "boundaryCondition" : false,
        "sbml_id" : "species_5218775",
        "SUID" : 223833,
        "sbml_compartment" : "compartment_876",
        "selected" : false,
        "cyId" : "metaid_23",
        "Matching_Attribute" : [ "VEGFA:p-6Y-VEGFR2:pS-SHB:p-5Y,S732-PTK2:SRC-1:HSP90AA1 [plasma membrane]" ],
        "hasOnlySubstanceUnits" : false,
        "label" : "VEGFA:p-6Y-VEGFR2:pS-SHB:p-5Y,S732-PTK2:SRC-1:HSP90AA1 [plasma membrane]",
        "sbml_type_ext" : "species"
      },
      "position" : {
        "x" : -512.8003592955711,
        "y" : -142.9458733354652
      },
      "selected" : false
    }, {
      "data" : {
        "id" : "223830",
        "sbo" : "SBO:0000289",
        "constant" : false,
        "metaId" : "metaid_24",
        "compartmentCode" : 3,
        "shared_name" : "VEGFA,C,D dimers [extracellular region]",
        "sbml_type" : "species",
        "boundaryCondition" : false,
        "sbml_id" : "species_195393",
        "SUID" : 223830,
        "sbml_compartment" : "compartment_984",
        "selected" : false,
        "cyId" : "metaid_24",
        "Matching_Attribute" : [ "VEGFA,C,D dimers [extracellular region]" ],
        "hasOnlySubstanceUnits" : false,
        "label" : "VEGFA,C,D dimers [extracellular region]",
        "sbml_type_ext" : "species"
      },
      "position" : {
        "x" : -602.6878715026023,
        "y" : 872.3335684980309
      },
      "selected" : false
    }, {
      "data" : {
        "id" : "223827",
        "sbo" : "SBO:0000297",
        "constant" : false,
        "metaId" : "metaid_27",
        "compartmentCode" : 2,
        "shared_name" : "NRP1:VEGFR2 dimer [plasma membrane]",
        "sbml_type" : "species",
        "boundaryCondition" : false,
        "sbml_id" : "species_195419",
        "SUID" : 223827,
        "sbml_compartment" : "compartment_876",
        "selected" : false,
        "cyId" : "metaid_27",
        "Matching_Attribute" : [ "NRP1:VEGFR2 dimer [plasma membrane]" ],
        "hasOnlySubstanceUnits" : false,
        "label" : "NRP1:VEGFR2 dimer [plasma membrane]",
        "sbml_type_ext" : "species"
      },
      "position" : {
        "x" : -1038.9041800963523,
        "y" : 538.5274771894371
      },
      "selected" : false
    }, {
      "data" : {
        "id" : "223824",
        "sbo" : "SBO:0000252",
        "constant" : false,
        "metaId" : "metaid_28",
        "compartmentCode" : 2,
        "shared_name" : "AXL [plasma membrane]",
        "sbml_type" : "species",
        "boundaryCondition" : false,
        "sbml_id" : "species_197705",
        "SUID" : 223824,
        "sbml_compartment" : "compartment_876",
        "selected" : false,
        "cyId" : "metaid_28",
        "Matching_Attribute" : [ "AXL [plasma membrane]" ],
        "hasOnlySubstanceUnits" : false,
        "label" : "AXL [plasma membrane]",
        "sbml_type_ext" : "species"
      },
      "position" : {
        "x" : -1051.0076957213523,
        "y" : 384.90955726756215
      },
      "selected" : false
    }, {
      "data" : {
        "id" : "223821",
        "sbo" : "SBO:0000297",
        "constant" : false,
        "metaId" : "metaid_29",
        "compartmentCode" : 2,
        "shared_name" : "PIP3:VAV1,2,3 [plasma membrane]",
        "sbml_type" : "species",
        "boundaryCondition" : false,
        "sbml_id" : "species_5340329",
        "SUID" : 223821,
        "sbml_compartment" : "compartment_876",
        "selected" : false,
        "cyId" : "metaid_29",
        "Matching_Attribute" : [ "PIP3:VAV1,2,3 [plasma membrane]" ],
        "hasOnlySubstanceUnits" : false,
        "label" : "PIP3:VAV1,2,3 [plasma membrane]",
        "sbml_type_ext" : "species"
      },
      "position" : {
        "x" : -981.6279349791648,
        "y" : -128.89001090870738
      },
      "selected" : false
    }, {
      "data" : {
        "id" : "223818",
        "sbo" : "SBO:0000297",
        "constant" : false,
        "metaId" : "metaid_30",
        "compartmentCode" : 2,
        "shared_name" : "p-VAV family:PIP3:RAC1:GDP [plasma membrane]",
        "sbml_type" : "species",
        "boundaryCondition" : false,
        "sbml_id" : "species_8951587",
        "SUID" : 223818,
        "sbml_compartment" : "compartment_876",
        "selected" : false,
        "cyId" : "metaid_30",
        "Matching_Attribute" : [ "p-VAV family:PIP3:RAC1:GDP [plasma membrane]" ],
        "hasOnlySubstanceUnits" : false,
        "label" : "p-VAV family:PIP3:RAC1:GDP [plasma membrane]",
        "sbml_type_ext" : "species"
      },
      "position" : {
        "x" : -947.5080619322898,
        "y" : 281.72022621287465
      },
      "selected" : false
    }, {
      "data" : {
        "id" : "223815",
        "sbo" : "SBO:0000297",
        "constant" : false,
        "metaId" : "metaid_31",
        "compartmentCode" : 2,
        "shared_name" : "VEGFA:p-6Y-VEGFR2:p-SHB:p-7Y-PTK2:SRC-1:HSP90:p-Y31,Y118-PXN [plasma membrane]",
        "sbml_type" : "species",
        "boundaryCondition" : false,
        "sbml_id" : "species_5218756",
        "SUID" : 223815,
        "sbml_compartment" : "compartment_876",
        "selected" : false,
        "cyId" : "metaid_31",
        "Matching_Attribute" : [ "VEGFA:p-6Y-VEGFR2:p-SHB:p-7Y-PTK2:SRC-1:HSP90:p-Y31,Y118-PXN [plasma membrane]" ],
        "hasOnlySubstanceUnits" : false,
        "label" : "VEGFA:p-6Y-VEGFR2:p-SHB:p-7Y-PTK2:SRC-1:HSP90:p-Y31,Y118-PXN [plasma membrane]",
        "sbml_type_ext" : "species"
      },
      "position" : {
        "x" : -1066.9346976744773,
        "y" : 0.32742111338734503
      },
      "selected" : false
    }, {
      "data" : {
        "id" : "223812",
        "sbo" : "SBO:0000297",
        "constant" : false,
        "metaId" : "metaid_32",
        "compartmentCode" : 2,
        "shared_name" : "2 x p-VAV family:PIP3:RAC1:GTP:PAK 1-3 [plasma membrane]",
        "sbml_type" : "species",
        "boundaryCondition" : false,
        "sbml_id" : "species_5357447",
        "SUID" : 223812,
        "sbml_compartment" : "compartment_876",
        "selected" : false,
        "cyId" : "metaid_32",
        "Matching_Attribute" : [ "2 x p-VAV family:PIP3:RAC1:GTP:PAK 1-3 [plasma membrane]" ],
        "hasOnlySubstanceUnits" : false,
        "label" : "2 x p-VAV family:PIP3:RAC1:GTP:PAK 1-3 [plasma membrane]",
        "sbml_type_ext" : "species"
      },
      "position" : {
        "x" : -963.4873099791648,
        "y" : 186.96830360545277
      },
      "selected" : false
    }, {
      "data" : {
        "id" : "223809",
        "sbo" : "SBO:0000297",
        "constant" : false,
        "metaId" : "metaid_33",
        "compartmentCode" : 2,
        "shared_name" : "p-S-AKT:PDPK1:PIP3 [plasma membrane]",
        "sbml_type" : "species",
        "boundaryCondition" : false,
        "sbml_id" : "species_2317313",
        "SUID" : 223809,
        "sbml_compartment" : "compartment_876",
        "selected" : false,
        "cyId" : "metaid_33",
        "Matching_Attribute" : [ "p-S-AKT:PDPK1:PIP3 [plasma membrane]" ],
        "hasOnlySubstanceUnits" : false,
        "label" : "p-S-AKT:PDPK1:PIP3 [plasma membrane]",
        "sbml_type_ext" : "species"
      },
      "position" : {
        "x" : -1104.7695365416648,
        "y" : -137.38675315724254
      },
      "selected" : false
    }, {
      "data" : {
        "id" : "223806",
        "sbo" : "SBO:0000247",
        "constant" : false,
        "metaId" : "metaid_28;metaid_34",
        "compartmentCode" : 1,
        "shared_name" : "L-Arg [cytosol]",
        "sbml_type" : "species",
        "boundaryCondition" : false,
        "sbml_id" : "species_29468",
        "SUID" : 223806,
        "sbml_compartment" : "compartment_70101",
        "selected" : false,
        "cyId" : "metaid_34",
        "Matching_Attribute" : [ "L-Arg [cytosol]" ],
        "hasOnlySubstanceUnits" : false,
        "label" : "L-Arg [cytosol]",
        "sbml_type_ext" : "species"
      },
      "position" : {
        "x" : -279.5668998229148,
        "y" : -732.4849739824379
      },
      "selected" : false
    }, {
      "data" : {
        "id" : "223803",
        "sbo" : "SBO:0000289",
        "constant" : false,
        "metaId" : "metaid_35",
        "compartmentCode" : 1,
        "shared_name" : "Protein kinase A catalytic subunit [cytosol]",
        "sbml_type" : "species",
        "boundaryCondition" : false,
        "sbml_id" : "species_425833",
        "SUID" : 223803,
        "sbml_compartment" : "compartment_70101",
        "selected" : false,
        "cyId" : "metaid_35",
        "Matching_Attribute" : [ "Protein kinase A catalytic subunit [cytosol]" ],
        "hasOnlySubstanceUnits" : false,
        "label" : "Protein kinase A catalytic subunit [cytosol]",
        "sbml_type_ext" : "species"
      },
      "position" : {
        "x" : -533.5504203307273,
        "y" : -537.3293343340004
      },
      "selected" : false
    }, {
      "data" : {
        "id" : "223800",
        "sbo" : "SBO:0000297",
        "constant" : false,
        "metaId" : "metaid_36",
        "compartmentCode" : 2,
        "shared_name" : "eNOS:Caveolin-1:CaM [plasma membrane]",
        "sbml_type" : "species",
        "boundaryCondition" : false,
        "sbml_id" : "species_202116",
        "SUID" : 223800,
        "sbml_compartment" : "compartment_876",
        "selected" : false,
        "cyId" : "metaid_36",
        "Matching_Attribute" : [ "eNOS:Caveolin-1:CaM [plasma membrane]" ],
        "hasOnlySubstanceUnits" : false,
        "label" : "eNOS:Caveolin-1:CaM [plasma membrane]",
        "sbml_type_ext" : "species"
      },
      "position" : {
        "x" : -848.0989432799461,
        "y" : -287.0371285234535
      },
      "selected" : false
    }, {
      "data" : {
        "id" : "223797",
        "sbo" : "SBO:0000289",
        "constant" : false,
        "metaId" : "metaid_37",
        "compartmentCode" : 2,
        "shared_name" : "VEGFA dimer:p-6Y-VEGFR2 dimer:PI3K/VEGFA:p-6Y-VEGFR2:SH2D2A:p-Y418-SRC-1:p-Y772,Y814-AXL:PI3K [plasma membrane]",
        "sbml_type" : "species",
        "boundaryCondition" : false,
        "sbml_id" : "species_5357488",
        "SUID" : 223797,
        "sbml_compartment" : "compartment_876",
        "selected" : false,
        "cyId" : "metaid_37",
        "Matching_Attribute" : [ "VEGFA dimer:p-6Y-VEGFR2 dimer:PI3K/VEGFA:p-6Y-VEGFR2:SH2D2A:p-Y418-SRC-1:p-Y772,Y814-AXL:PI3K [plasma membrane]" ],
        "hasOnlySubstanceUnits" : false,
        "label" : "VEGFA dimer:p-6Y-VEGFR2 dimer:PI3K/VEGFA:p-6Y-VEGFR2:SH2D2A:p-Y418-SRC-1:p-Y772,Y814-AXL:PI3K [plasma membrane]",
        "sbml_type_ext" : "species"
      },
      "position" : {
        "x" : -739.7993827330711,
        "y" : 181.79790870799184
      },
      "selected" : false
    }, {
      "data" : {
        "id" : "223794",
        "sbo" : "SBO:0000297",
        "constant" : false,
        "metaId" : "metaid_38",
        "compartmentCode" : 2,
        "shared_name" : "VEGFA:p-6Y-VEGFR2:Integrin alphaVbeta3 [plasma membrane]",
        "sbml_type" : "species",
        "boundaryCondition" : false,
        "sbml_id" : "species_5218779",
        "SUID" : 223794,
        "sbml_compartment" : "compartment_876",
        "selected" : false,
        "cyId" : "metaid_38",
        "Matching_Attribute" : [ "VEGFA:p-6Y-VEGFR2:Integrin alphaVbeta3 [plasma membrane]" ],
        "hasOnlySubstanceUnits" : false,
        "label" : "VEGFA:p-6Y-VEGFR2:Integrin alphaVbeta3 [plasma membrane]",
        "sbml_type_ext" : "species"
      },
      "position" : {
        "x" : -949.7338920104148,
        "y" : 299.7680167402184
      },
      "selected" : false
    }, {
      "data" : {
        "id" : "223791",
        "sbo" : "SBO:0000252",
        "constant" : false,
        "metaId" : "metaid_39",
        "compartmentCode" : 1,
        "shared_name" : "RASA1 [cytosol]",
        "sbml_type" : "species",
        "boundaryCondition" : false,
        "sbml_id" : "species_186833",
        "SUID" : 223791,
        "sbml_compartment" : "compartment_70101",
        "selected" : false,
        "cyId" : "metaid_39",
        "Matching_Attribute" : [ "RASA1 [cytosol]" ],
        "hasOnlySubstanceUnits" : false,
        "label" : "RASA1 [cytosol]",
        "sbml_type_ext" : "species"
      },
      "position" : {
        "x" : -657.7930961119773,
        "y" : -341.61192710743785
      },
      "selected" : false
    }, {
      "data" : {
        "id" : "223788",
        "sbo" : "SBO:0000297",
        "constant" : false,
        "metaId" : "metaid_14;metaid_40",
        "compartmentCode" : 2,
        "shared_name" : "RAC1:GTP [plasma membrane]",
        "sbml_type" : "species",
        "boundaryCondition" : false,
        "sbml_id" : "species_442641",
        "SUID" : 223788,
        "sbml_compartment" : "compartment_876",
        "selected" : false,
        "cyId" : "metaid_40",
        "Matching_Attribute" : [ "RAC1:GTP [plasma membrane]" ],
        "hasOnlySubstanceUnits" : false,
        "label" : "RAC1:GTP [plasma membrane]",
        "sbml_type_ext" : "species"
      },
      "position" : {
        "x" : -606.2576346861961,
        "y" : 92.61962501658559
      },
      "selected" : false
    }, {
      "data" : {
        "id" : "223785",
        "sbo" : "SBO:0000297",
        "constant" : false,
        "metaId" : "metaid_42",
        "compartmentCode" : 3,
        "shared_name" : "VEGFA dimer [extracellular region]",
        "sbml_type" : "species",
        "boundaryCondition" : false,
        "sbml_id" : "species_195364",
        "SUID" : 223785,
        "sbml_compartment" : "compartment_984",
        "selected" : false,
        "cyId" : "metaid_42",
        "Matching_Attribute" : [ "VEGFA dimer [extracellular region]" ],
        "hasOnlySubstanceUnits" : false,
        "label" : "VEGFA dimer [extracellular region]",
        "sbml_type_ext" : "species"
      },
      "position" : {
        "x" : -116.82062296744607,
        "y" : 476.8276786054528
      },
      "selected" : false
    }, {
      "data" : {
        "id" : "223782",
        "sbo" : "SBO:0000297",
        "constant" : false,
        "metaId" : "metaid_43",
        "compartmentCode" : 2,
        "shared_name" : "VEGFA:p-6Y-VEGFR2:p-SHB:p-7Y-PTK2:SRC-1:HSP90:PXN [plasma membrane]",
        "sbml_type" : "species",
        "boundaryCondition" : false,
        "sbml_id" : "species_5218781",
        "SUID" : 223782,
        "sbml_compartment" : "compartment_876",
        "selected" : false,
        "cyId" : "metaid_43",
        "Matching_Attribute" : [ "VEGFA:p-6Y-VEGFR2:p-SHB:p-7Y-PTK2:SRC-1:HSP90:PXN [plasma membrane]" ],
        "hasOnlySubstanceUnits" : false,
        "label" : "VEGFA:p-6Y-VEGFR2:p-SHB:p-7Y-PTK2:SRC-1:HSP90:PXN [plasma membrane]",
        "sbml_type_ext" : "species"
      },
      "position" : {
        "x" : -750.3358207213523,
        "y" : -96.20029075489879
      },
      "selected" : false
    }, {
      "data" : {
        "id" : "223779",
        "sbo" : "SBO:0000297",
        "constant" : false,
        "metaId" : "metaid_44",
        "compartmentCode" : 2,
        "shared_name" : "AKT:PIP3 [plasma membrane]",
        "sbml_type" : "species",
        "boundaryCondition" : false,
        "sbml_id" : "species_2317329",
        "SUID" : 223779,
        "sbml_compartment" : "compartment_876",
        "selected" : false,
        "cyId" : "metaid_44",
        "Matching_Attribute" : [ "AKT:PIP3 [plasma membrane]" ],
        "hasOnlySubstanceUnits" : false,
        "label" : "AKT:PIP3 [plasma membrane]",
        "sbml_type_ext" : "species"
      },
      "position" : {
        "x" : -827.4266410338523,
        "y" : 143.10779945506215
      },
      "selected" : false
    }, {
      "data" : {
        "id" : "223776",
        "sbo" : "SBO:0000289",
        "constant" : false,
        "metaId" : "metaid_45",
        "compartmentCode" : 1,
        "shared_name" : "PKCA,PKCB,PKCD,PKCZ [cytosol]",
        "sbml_type" : "species",
        "boundaryCondition" : false,
        "sbml_id" : "species_5218761",
        "SUID" : 223776,
        "sbml_compartment" : "compartment_70101",
        "selected" : false,
        "cyId" : "metaid_45",
        "Matching_Attribute" : [ "PKCA,PKCB,PKCD,PKCZ [cytosol]" ],
        "hasOnlySubstanceUnits" : false,
        "label" : "PKCA,PKCB,PKCD,PKCZ [cytosol]",
        "sbml_type_ext" : "species"
      },
      "position" : {
        "x" : -302.81805949088357,
        "y" : -346.51744468556285
      },
      "selected" : false
    }, {
      "data" : {
        "id" : "223773",
        "sbo" : "SBO:0000247",
        "constant" : false,
        "metaId" : "metaid_46",
        "compartmentCode" : 1,
        "shared_name" : "H+ [cytosol]",
        "sbml_type" : "species",
        "boundaryCondition" : false,
        "sbml_id" : "species_70106",
        "SUID" : 223773,
        "sbml_compartment" : "compartment_70101",
        "selected" : false,
        "cyId" : "metaid_46",
        "Matching_Attribute" : [ "H+ [cytosol]" ],
        "hasOnlySubstanceUnits" : false,
        "label" : "H+ [cytosol]",
        "sbml_type_ext" : "species"
      },
      "position" : {
        "x" : -266.51032023307107,
        "y" : -208.14322288380504
      },
      "selected" : false
    }, {
      "data" : {
        "id" : "223770",
        "sbo" : "SBO:0000297",
        "constant" : false,
        "metaId" : "metaid_47",
        "compartmentCode" : 2,
        "shared_name" : "VEGFA dimer:p-6Y-VEGFR2 dimer [plasma membrane]",
        "sbml_type" : "species",
        "boundaryCondition" : false,
        "sbml_id" : "species_4420101",
        "SUID" : 223770,
        "sbml_compartment" : "compartment_876",
        "selected" : false,
        "cyId" : "metaid_47",
        "Matching_Attribute" : [ "VEGFA dimer:p-6Y-VEGFR2 dimer [plasma membrane]" ],
        "hasOnlySubstanceUnits" : false,
        "label" : "VEGFA dimer:p-6Y-VEGFR2 dimer [plasma membrane]",
        "sbml_type_ext" : "species"
      },
      "position" : {
        "x" : -716.5910697447898,
        "y" : 168.58475868357777
      },
      "selected" : false
    }, {
      "data" : {
        "id" : "223767",
        "sbo" : "SBO:0000289",
        "constant" : false,
        "metaId" : "metaid_48",
        "compartmentCode" : 3,
        "shared_name" : "VEGFC,VEGFD dimers [extracellular region]",
        "sbml_type" : "species",
        "boundaryCondition" : false,
        "sbml_id" : "species_195391",
        "SUID" : 223767,
        "sbml_compartment" : "compartment_984",
        "selected" : false,
        "cyId" : "metaid_48",
        "Matching_Attribute" : [ "VEGFC,VEGFD dimers [extracellular region]" ],
        "hasOnlySubstanceUnits" : false,
        "label" : "VEGFC,VEGFD dimers [extracellular region]",
        "sbml_type_ext" : "species"
      },
      "position" : {
        "x" : -663.9023490416648,
        "y" : 922.9622306074059
      },
      "selected" : false
    }, {
      "data" : {
        "id" : "223764",
        "sbo" : "SBO:0000297",
        "constant" : false,
        "metaId" : "metaid_49",
        "compartmentCode" : 2,
        "shared_name" : "p-S1177-eNOS:CaM:HSP90:p-AKT1 [plasma membrane]",
        "sbml_type" : "species",
        "boundaryCondition" : false,
        "sbml_id" : "species_202121",
        "SUID" : 223764,
        "sbml_compartment" : "compartment_876",
        "selected" : false,
        "cyId" : "metaid_49",
        "Matching_Attribute" : [ "p-S1177-eNOS:CaM:HSP90:p-AKT1 [plasma membrane]" ],
        "hasOnlySubstanceUnits" : false,
        "label" : "p-S1177-eNOS:CaM:HSP90:p-AKT1 [plasma membrane]",
        "sbml_type_ext" : "species"
      },
      "position" : {
        "x" : -578.3711600768211,
        "y" : -236.74620445118785
      },
      "selected" : false
    }, {
      "data" : {
        "id" : "223761",
        "sbo" : "SBO:0000297",
        "constant" : false,
        "metaId" : "metaid_50",
        "compartmentCode" : 1,
        "shared_name" : "PAK2 dimer [cytosol]",
        "sbml_type" : "species",
        "boundaryCondition" : false,
        "sbml_id" : "species_2685645",
        "SUID" : 223761,
        "sbml_compartment" : "compartment_70101",
        "selected" : false,
        "cyId" : "metaid_50",
        "Matching_Attribute" : [ "PAK2 dimer [cytosol]" ],
        "hasOnlySubstanceUnits" : false,
        "label" : "PAK2 dimer [cytosol]",
        "sbml_type_ext" : "species"
      },
      "position" : {
        "x" : -886.7596488463523,
        "y" : -436.1344795976722
      },
      "selected" : false
    }, {
      "data" : {
        "id" : "223758",
        "sbo" : "SBO:0000297",
        "constant" : false,
        "metaId" : "metaid_51",
        "compartmentCode" : 2,
        "shared_name" : "VEGFA:p-6Y-VEGFR2:SH2D2A:p-Y418-SRC-1:AXL [plasma membrane]",
        "sbml_type" : "species",
        "boundaryCondition" : false,
        "sbml_id" : "species_5357442",
        "SUID" : 223758,
        "sbml_compartment" : "compartment_876",
        "selected" : false,
        "cyId" : "metaid_51",
        "Matching_Attribute" : [ "VEGFA:p-6Y-VEGFR2:SH2D2A:p-Y418-SRC-1:AXL [plasma membrane]" ],
        "hasOnlySubstanceUnits" : false,
        "label" : "VEGFA:p-6Y-VEGFR2:SH2D2A:p-Y418-SRC-1:AXL [plasma membrane]",
        "sbml_type_ext" : "species"
      },
      "position" : {
        "x" : -1019.6962943541648,
        "y" : -19.198497847183944
      },
      "selected" : false
    }, {
      "data" : {
        "id" : "223755",
        "sbo" : "SBO:0000297",
        "constant" : false,
        "metaId" : "metaid_53",
        "compartmentCode" : 2,
        "shared_name" : "VEGFA dimer:p-6Y-VEGFR2 dimer:p-S-SHB [plasma membrane]",
        "sbml_type" : "species",
        "boundaryCondition" : false,
        "sbml_id" : "species_4420164",
        "SUID" : 223755,
        "sbml_compartment" : "compartment_876",
        "selected" : false,
        "cyId" : "metaid_53",
        "Matching_Attribute" : [ "VEGFA dimer:p-6Y-VEGFR2 dimer:p-S-SHB [plasma membrane]" ],
        "hasOnlySubstanceUnits" : false,
        "label" : "VEGFA dimer:p-6Y-VEGFR2 dimer:p-S-SHB [plasma membrane]",
        "sbml_type_ext" : "species"
      },
      "position" : {
        "x" : -998.1803031432273,
        "y" : 169.45631019724965
      },
      "selected" : false
    }, {
      "data" : {
        "id" : "223752",
        "sbo" : "SBO:0000252",
        "constant" : false,
        "metaId" : "metaid_55",
        "compartmentCode" : 1,
        "shared_name" : "PTK2B [cytosol]",
        "sbml_type" : "species",
        "boundaryCondition" : false,
        "sbml_id" : "species_390932",
        "SUID" : 223752,
        "sbml_compartment" : "compartment_70101",
        "selected" : false,
        "cyId" : "metaid_55",
        "Matching_Attribute" : [ "PTK2B [cytosol]" ],
        "hasOnlySubstanceUnits" : false,
        "label" : "PTK2B [cytosol]",
        "sbml_type_ext" : "species"
      },
      "position" : {
        "x" : -789.9223075377586,
        "y" : -120.67055137501598
      },
      "selected" : false
    }, {
      "data" : {
        "id" : "223749",
        "sbo" : "SBO:0000285",
        "constant" : false,
        "metaId" : "metaid_56",
        "compartmentCode" : 1,
        "shared_name" : "Unknown GEF [cytosol]",
        "sbml_type" : "species",
        "boundaryCondition" : false,
        "sbml_id" : "species_8939797",
        "SUID" : 223749,
        "sbml_compartment" : "compartment_70101",
        "selected" : false,
        "cyId" : "metaid_56",
        "Matching_Attribute" : [ "Unknown GEF [cytosol]" ],
        "hasOnlySubstanceUnits" : false,
        "label" : "Unknown GEF [cytosol]",
        "sbml_type_ext" : "species"
      },
      "position" : {
        "x" : -316.9939933287742,
        "y" : -442.8130074297035
      },
      "selected" : false
    }, {
      "data" : {
        "id" : "223746",
        "sbo" : "SBO:0000252",
        "constant" : false,
        "metaId" : "metaid_21;metaid_43;metaid_57",
        "compartmentCode" : 1,
        "shared_name" : "PTK2 [cytosol]",
        "sbml_type" : "species",
        "boundaryCondition" : false,
        "sbml_id" : "species_201621",
        "SUID" : 223746,
        "sbml_compartment" : "compartment_70101",
        "selected" : false,
        "cyId" : "metaid_57",
        "Matching_Attribute" : [ "PTK2 [cytosol]" ],
        "hasOnlySubstanceUnits" : false,
        "label" : "PTK2 [cytosol]",
        "sbml_type_ext" : "species"
      },
      "position" : {
        "x" : -443.3968558776023,
        "y" : -196.74327476368785
      },
      "selected" : false
    }, {
      "data" : {
        "id" : "223743",
        "sbo" : "SBO:0000289",
        "constant" : false,
        "metaId" : "metaid_58",
        "compartmentCode" : 1,
        "shared_name" : "VAV1,2,3 [cytosol]",
        "sbml_type" : "species",
        "boundaryCondition" : false,
        "sbml_id" : "species_430172",
        "SUID" : 223743,
        "sbml_compartment" : "compartment_70101",
        "selected" : false,
        "cyId" : "metaid_58",
        "Matching_Attribute" : [ "VAV1,2,3 [cytosol]" ],
        "hasOnlySubstanceUnits" : false,
        "label" : "VAV1,2,3 [cytosol]",
        "sbml_type_ext" : "species"
      },
      "position" : {
        "x" : -900.4255424010398,
        "y" : -656.1778450761879
      },
      "selected" : false
    }, {
      "data" : {
        "id" : "223740",
        "sbo" : "SBO:0000297",
        "constant" : false,
        "metaId" : "metaid_60",
        "compartmentCode" : 2,
        "shared_name" : "VEGFA dimer:p-6Y-VEGFR2 dimer:PLCG1 [plasma membrane]",
        "sbml_type" : "species",
        "boundaryCondition" : false,
        "sbml_id" : "species_4420203",
        "SUID" : 223740,
        "sbml_compartment" : "compartment_876",
        "selected" : false,
        "cyId" : "metaid_60",
        "Matching_Attribute" : [ "VEGFA dimer:p-6Y-VEGFR2 dimer:PLCG1 [plasma membrane]" ],
        "hasOnlySubstanceUnits" : false,
        "label" : "VEGFA dimer:p-6Y-VEGFR2 dimer:PLCG1 [plasma membrane]",
        "sbml_type_ext" : "species"
      },
      "position" : {
        "x" : -1106.4652152526023,
        "y" : 44.50569526805043
      },
      "selected" : false
    }, {
      "data" : {
        "id" : "223737",
        "sbo" : "SBO:0000252",
        "constant" : false,
        "metaId" : "metaid_61",
        "compartmentCode" : 2,
        "shared_name" : "NRP2 [plasma membrane]",
        "sbml_type" : "species",
        "boundaryCondition" : false,
        "sbml_id" : "species_549042",
        "SUID" : 223737,
        "sbml_compartment" : "compartment_876",
        "selected" : false,
        "cyId" : "metaid_61",
        "Matching_Attribute" : [ "NRP2 [plasma membrane]" ],
        "hasOnlySubstanceUnits" : false,
        "label" : "NRP2 [plasma membrane]",
        "sbml_type_ext" : "species"
      },
      "position" : {
        "x" : -933.4952445494773,
        "y" : 549.3259391034996
      },
      "selected" : false
    }, {
      "data" : {
        "id" : "223734",
        "sbo" : "SBO:0000297",
        "constant" : false,
        "metaId" : "metaid_62",
        "compartmentCode" : 2,
        "shared_name" : "VEGFA:p-6Y-VEGFR2:p-SHB:p-Y397-PTK2:SRC-1 [plasma membrane]",
        "sbml_type" : "species",
        "boundaryCondition" : false,
        "sbml_id" : "species_5218641",
        "SUID" : 223734,
        "sbml_compartment" : "compartment_876",
        "selected" : false,
        "cyId" : "metaid_62",
        "Matching_Attribute" : [ "VEGFA:p-6Y-VEGFR2:p-SHB:p-Y397-PTK2:SRC-1 [plasma membrane]" ],
        "hasOnlySubstanceUnits" : false,
        "label" : "VEGFA:p-6Y-VEGFR2:p-SHB:p-Y397-PTK2:SRC-1 [plasma membrane]",
        "sbml_type_ext" : "species"
      },
      "position" : {
        "x" : -694.6102347838523,
        "y" : -39.18610008107066
      },
      "selected" : false
    }, {
      "data" : {
        "id" : "223731",
        "sbo" : "SBO:0000297",
        "constant" : false,
        "metaId" : "metaid_63",
        "compartmentCode" : 2,
        "shared_name" : "p-VAV family:PIP3 [plasma membrane]",
        "sbml_type" : "species",
        "boundaryCondition" : false,
        "sbml_id" : "species_5218789",
        "SUID" : 223731,
        "sbml_compartment" : "compartment_876",
        "selected" : false,
        "cyId" : "metaid_63",
        "Matching_Attribute" : [ "p-VAV family:PIP3 [plasma membrane]" ],
        "hasOnlySubstanceUnits" : false,
        "label" : "p-VAV family:PIP3 [plasma membrane]",
        "sbml_type_ext" : "species"
      },
      "position" : {
        "x" : -1007.9962211119773,
        "y" : 327.8389395917809
      },
      "selected" : false
    }, {
      "data" : {
        "id" : "223728",
        "sbo" : "SBO:0000297",
        "constant" : false,
        "metaId" : "metaid_64",
        "compartmentCode" : 2,
        "shared_name" : "VEGFA dimer:p-6Y-VEGFR2 dimer:NCK1,NCK2:p-Y420-FYN [plasma membrane]",
        "sbml_type" : "species",
        "boundaryCondition" : false,
        "sbml_id" : "species_5218795",
        "SUID" : 223728,
        "sbml_compartment" : "compartment_876",
        "selected" : false,
        "cyId" : "metaid_64",
        "Matching_Attribute" : [ "VEGFA dimer:p-6Y-VEGFR2 dimer:NCK1,NCK2:p-Y420-FYN [plasma membrane]" ],
        "hasOnlySubstanceUnits" : false,
        "label" : "VEGFA dimer:p-6Y-VEGFR2 dimer:NCK1,NCK2:p-Y420-FYN [plasma membrane]",
        "sbml_type_ext" : "species"
      },
      "position" : {
        "x" : -490.77496867057107,
        "y" : 12.022416993514298
      },
      "selected" : false
    }, {
      "data" : {
        "id" : "223725",
        "sbo" : "SBO:0000297",
        "constant" : false,
        "metaId" : "metaid_65",
        "compartmentCode" : 1,
        "shared_name" : "WAVE Regulatory Complex [cytosol]",
        "sbml_type" : "species",
        "boundaryCondition" : false,
        "sbml_id" : "species_2029154",
        "SUID" : 223725,
        "sbml_compartment" : "compartment_70101",
        "selected" : false,
        "cyId" : "metaid_65",
        "Matching_Attribute" : [ "WAVE Regulatory Complex [cytosol]" ],
        "hasOnlySubstanceUnits" : false,
        "label" : "WAVE Regulatory Complex [cytosol]",
        "sbml_type_ext" : "species"
      },
      "position" : {
        "x" : -969.4382377135398,
        "y" : -741.1016732011879
      },
      "selected" : false
    }, {
      "data" : {
        "id" : "223722",
        "sbo" : "SBO:0000297",
        "constant" : false,
        "metaId" : "metaid_67",
        "compartmentCode" : 2,
        "shared_name" : "NOX2 complex [plasma membrane]",
        "sbml_type" : "species",
        "boundaryCondition" : false,
        "sbml_id" : "species_5218791",
        "SUID" : 223722,
        "sbml_compartment" : "compartment_876",
        "selected" : false,
        "cyId" : "metaid_67",
        "Matching_Attribute" : [ "NOX2 complex [plasma membrane]" ],
        "hasOnlySubstanceUnits" : false,
        "label" : "NOX2 complex [plasma membrane]",
        "sbml_type_ext" : "species"
      },
      "position" : {
        "x" : -734.9513602721336,
        "y" : 319.3666800702965
      },
      "selected" : false
    }, {
      "data" : {
        "id" : "223719",
        "sbo" : "SBO:0000252",
        "constant" : false,
        "metaId" : "metaid_68",
        "compartmentCode" : 2,
        "shared_name" : "PDPK1 [plasma membrane]",
        "sbml_type" : "species",
        "boundaryCondition" : false,
        "sbml_id" : "species_61459",
        "SUID" : 223719,
        "sbml_compartment" : "compartment_876",
        "selected" : false,
        "cyId" : "metaid_68",
        "Matching_Attribute" : [ "PDPK1 [plasma membrane]" ],
        "hasOnlySubstanceUnits" : false,
        "label" : "PDPK1 [plasma membrane]",
        "sbml_type_ext" : "species"
      },
      "position" : {
        "x" : -1023.9406791197898,
        "y" : 243.71351234568715
      },
      "selected" : false
    }, {
      "data" : {
        "id" : "223716",
        "sbo" : "SBO:0000297",
        "constant" : false,
        "metaId" : "metaid_178;metaid_69",
        "compartmentCode" : 2,
        "shared_name" : "PDPK1:PIP3 [plasma membrane]",
        "sbml_type" : "species",
        "boundaryCondition" : false,
        "sbml_id" : "species_377179",
        "SUID" : 223716,
        "sbml_compartment" : "compartment_876",
        "selected" : false,
        "cyId" : "metaid_69",
        "Matching_Attribute" : [ "PDPK1:PIP3 [plasma membrane]" ],
        "hasOnlySubstanceUnits" : false,
        "label" : "PDPK1:PIP3 [plasma membrane]",
        "sbml_type_ext" : "species"
      },
      "position" : {
        "x" : -1012.6439261901023,
        "y" : -296.3342781816566
      },
      "selected" : false
    }, {
      "data" : {
        "id" : "223713",
        "sbo" : "SBO:0000297",
        "constant" : false,
        "metaId" : "metaid_70",
        "compartmentCode" : 2,
        "shared_name" : "VEGFA:p-6Y-VEGFR2:p-SHB:p-7Y-PTK2:SRC-1:HSP90:p-12Y-BCAR1 [plasma membrane]",
        "sbml_type" : "species",
        "boundaryCondition" : false,
        "sbml_id" : "species_5218762",
        "SUID" : 223713,
        "sbml_compartment" : "compartment_876",
        "selected" : false,
        "cyId" : "metaid_70",
        "Matching_Attribute" : [ "VEGFA:p-6Y-VEGFR2:p-SHB:p-7Y-PTK2:SRC-1:HSP90:p-12Y-BCAR1 [plasma membrane]" ],
        "hasOnlySubstanceUnits" : false,
        "label" : "VEGFA:p-6Y-VEGFR2:p-SHB:p-7Y-PTK2:SRC-1:HSP90:p-12Y-BCAR1 [plasma membrane]",
        "sbml_type_ext" : "species"
      },
      "position" : {
        "x" : -1351.4119925963523,
        "y" : -200.8865242754066
      },
      "selected" : false
    }, {
      "data" : {
        "id" : "223710",
        "sbo" : "SBO:0000252",
        "constant" : false,
        "metaId" : "metaid_71",
        "compartmentCode" : 2,
        "shared_name" : "KDR [plasma membrane]",
        "sbml_type" : "species",
        "boundaryCondition" : false,
        "sbml_id" : "species_195382",
        "derivedUnits" : "substance",
        "SUID" : 223710,
        "sbml_compartment" : "c1;compartment_876",
        "sbml_initial_amount" : 0.0,
        "value" : 0.0,
        "selected" : false,
        "cyId" : "metaid_71",
        "Matching_Attribute" : [ "KDR [plasma membrane]" ],
        "hasOnlySubstanceUnits" : false,
        "label" : "KDR [plasma membrane]",
        "sbml_type_ext" : "species"
      },
      "position" : {
        "x" : -407.5780082213523,
        "y" : 543.9927481855309
      },
      "selected" : false
    }, {
      "data" : {
        "id" : "223707",
        "sbo" : "SBO:0000297",
        "constant" : false,
        "metaId" : "metaid_72",
        "compartmentCode" : 2,
        "shared_name" : "VEGFA:p-6Y-VEGFR2:NCK:p-S21,Y420-FYN:p-2Y-PAK2:CDC42:GTP [plasma membrane]",
        "sbml_type" : "species",
        "boundaryCondition" : false,
        "sbml_id" : "species_5218792",
        "SUID" : 223707,
        "sbml_compartment" : "compartment_876",
        "selected" : false,
        "cyId" : "metaid_72",
        "Matching_Attribute" : [ "VEGFA:p-6Y-VEGFR2:NCK:p-S21,Y420-FYN:p-2Y-PAK2:CDC42:GTP [plasma membrane]" ],
        "hasOnlySubstanceUnits" : false,
        "label" : "VEGFA:p-6Y-VEGFR2:NCK:p-S21,Y420-FYN:p-2Y-PAK2:CDC42:GTP [plasma membrane]",
        "sbml_type_ext" : "species"
      },
      "position" : {
        "x" : -1033.5880179869773,
        "y" : 119.97030250681996
      },
      "selected" : false
    }, {
      "data" : {
        "id" : "223704",
        "sbo" : "SBO:0000297",
        "constant" : false,
        "metaId" : "metaid_73",
        "compartmentCode" : 2,
        "shared_name" : "VEGFA:p-6Y-VEGFR2:p-SHB:PTK2 [plasma membrane]",
        "sbml_type" : "species",
        "boundaryCondition" : false,
        "sbml_id" : "species_4420141",
        "SUID" : 223704,
        "sbml_compartment" : "compartment_876",
        "selected" : false,
        "cyId" : "metaid_73",
        "Matching_Attribute" : [ "VEGFA:p-6Y-VEGFR2:p-SHB:PTK2 [plasma membrane]" ],
        "hasOnlySubstanceUnits" : false,
        "label" : "VEGFA:p-6Y-VEGFR2:p-SHB:PTK2 [plasma membrane]",
        "sbml_type_ext" : "species"
      },
      "position" : {
        "x" : -396.62347941275857,
        "y" : 1.1864165510094153
      },
      "selected" : false
    }, {
      "data" : {
        "id" : "223701",
        "sbo" : "SBO:0000297",
        "constant" : false,
        "metaId" : "metaid_74",
        "compartmentCode" : 2,
        "shared_name" : "eNOS:CaM:HSP90 [plasma membrane]",
        "sbml_type" : "species",
        "boundaryCondition" : false,
        "sbml_id" : "species_202105",
        "SUID" : 223701,
        "sbml_compartment" : "compartment_876",
        "selected" : false,
        "cyId" : "metaid_74",
        "Matching_Attribute" : [ "eNOS:CaM:HSP90 [plasma membrane]" ],
        "hasOnlySubstanceUnits" : false,
        "label" : "eNOS:CaM:HSP90 [plasma membrane]",
        "sbml_type_ext" : "species"
      },
      "position" : {
        "x" : -745.8533378111961,
        "y" : 28.215110703841447
      },
      "selected" : false
    }, {
      "data" : {
        "id" : "223698",
        "sbo" : "SBO:0000252",
        "constant" : false,
        "metaId" : "metaid_75",
        "compartmentCode" : 1,
        "shared_name" : "PXN [cytosol]",
        "sbml_type" : "species",
        "boundaryCondition" : false,
        "sbml_id" : "species_210014",
        "SUID" : 223698,
        "sbml_compartment" : "compartment_70101",
        "selected" : false,
        "cyId" : "metaid_75",
        "Matching_Attribute" : [ "PXN [cytosol]" ],
        "hasOnlySubstanceUnits" : false,
        "label" : "PXN [cytosol]",
        "sbml_type_ext" : "species"
      },
      "position" : {
        "x" : -282.2546439635398,
        "y" : -602.4520149980629
      },
      "selected" : false
    }, {
      "data" : {
        "id" : "223695",
        "sbo" : "SBO:0000289",
        "constant" : false,
        "metaId" : "metaid_76",
        "compartmentCode" : 1,
        "shared_name" : "p-PKCA,p-PKCB,p-PKCZ,p-PKCD [cytosol]",
        "sbml_type" : "species",
        "boundaryCondition" : false,
        "sbml_id" : "species_5218754",
        "SUID" : 223695,
        "sbml_compartment" : "compartment_70101",
        "selected" : false,
        "cyId" : "metaid_76",
        "Matching_Attribute" : [ "p-PKCA,p-PKCB,p-PKCZ,p-PKCD [cytosol]" ],
        "hasOnlySubstanceUnits" : false,
        "label" : "p-PKCA,p-PKCB,p-PKCZ,p-PKCD [cytosol]",
        "sbml_type_ext" : "species"
      },
      "position" : {
        "x" : -895.0449271666648,
        "y" : -561.9548226152504
      },
      "selected" : false
    }, {
      "data" : {
        "id" : "223692",
        "sbo" : "SBO:0000297",
        "constant" : false,
        "metaId" : "metaid_77",
        "compartmentCode" : 2,
        "shared_name" : "VEGFA:p-6Y-VEGFR2:NCK:p-S21,Y420-FYN:PAK2:CDC42:GTP [plasma membrane]",
        "sbml_type" : "species",
        "boundaryCondition" : false,
        "sbml_id" : "species_5218782",
        "SUID" : 223692,
        "sbml_compartment" : "compartment_876",
        "selected" : false,
        "cyId" : "metaid_77",
        "Matching_Attribute" : [ "VEGFA:p-6Y-VEGFR2:NCK:p-S21,Y420-FYN:PAK2:CDC42:GTP [plasma membrane]" ],
        "hasOnlySubstanceUnits" : false,
        "label" : "VEGFA:p-6Y-VEGFR2:NCK:p-S21,Y420-FYN:PAK2:CDC42:GTP [plasma membrane]",
        "sbml_type_ext" : "species"
      },
      "position" : {
        "x" : -1132.4257865416648,
        "y" : 143.89564125193715
      },
      "selected" : false
    }, {
      "data" : {
        "id" : "223689",
        "sbo" : "SBO:0000297",
        "constant" : false,
        "metaId" : "metaid_78",
        "compartmentCode" : 2,
        "shared_name" : "VEGFA:p-6Y-VEGFR2:SH2D2A:p-Y418-SRC-1:p-Y779,Y821-AXL:PI3K [plasma membrane]",
        "sbml_type" : "species",
        "boundaryCondition" : false,
        "sbml_id" : "species_5357453",
        "SUID" : 223689,
        "sbml_compartment" : "compartment_876",
        "selected" : false,
        "cyId" : "metaid_78",
        "Matching_Attribute" : [ "VEGFA:p-6Y-VEGFR2:SH2D2A:p-Y418-SRC-1:p-Y779,Y821-AXL:PI3K [plasma membrane]" ],
        "hasOnlySubstanceUnits" : false,
        "label" : "VEGFA:p-6Y-VEGFR2:SH2D2A:p-Y418-SRC-1:p-Y779,Y821-AXL:PI3K [plasma membrane]",
        "sbml_type_ext" : "species"
      },
      "position" : {
        "x" : -1313.3432670104148,
        "y" : 167.40108863963246
      },
      "selected" : false
    }, {
      "data" : {
        "id" : "223686",
        "sbo" : "SBO:0000289",
        "constant" : false,
        "metaId" : "metaid_79",
        "compartmentCode" : 1,
        "shared_name" : "NCK1,NCK2 [cytosol]",
        "sbml_type" : "species",
        "boundaryCondition" : false,
        "sbml_id" : "species_381949",
        "SUID" : 223686,
        "sbml_compartment" : "compartment_70101",
        "selected" : false,
        "cyId" : "metaid_79",
        "Matching_Attribute" : [ "NCK1,NCK2 [cytosol]" ],
        "hasOnlySubstanceUnits" : false,
        "label" : "NCK1,NCK2 [cytosol]",
        "sbml_type_ext" : "species"
      },
      "position" : {
        "x" : -500.48395304557107,
        "y" : -192.10707481251598
      },
      "selected" : false
    }, {
      "data" : {
        "id" : "223683",
        "sbo" : "SBO:0000289",
        "constant" : false,
        "metaId" : "metaid_80",
        "compartmentCode" : 1,
        "shared_name" : "ROCK1,ROCK2 [cytosol]",
        "sbml_type" : "species",
        "boundaryCondition" : false,
        "sbml_id" : "species_419057",
        "SUID" : 223683,
        "sbml_compartment" : "compartment_70101",
        "selected" : false,
        "cyId" : "metaid_80",
        "Matching_Attribute" : [ "ROCK1,ROCK2 [cytosol]" ],
        "hasOnlySubstanceUnits" : false,
        "label" : "ROCK1,ROCK2 [cytosol]",
        "sbml_type_ext" : "species"
      },
      "position" : {
        "x" : -769.6995292174461,
        "y" : -475.6729317461097
      },
      "selected" : false
    }, {
      "data" : {
        "id" : "223680",
        "sbo" : "SBO:0000297",
        "constant" : false,
        "metaId" : "metaid_81",
        "compartmentCode" : 2,
        "shared_name" : "p-VAV family:PIP3:RAC1:GTP:PAK 1-3 [plasma membrane]",
        "sbml_type" : "species",
        "boundaryCondition" : false,
        "sbml_id" : "species_5357487",
        "SUID" : 223680,
        "sbml_compartment" : "compartment_876",
        "selected" : false,
        "cyId" : "metaid_81",
        "Matching_Attribute" : [ "p-VAV family:PIP3:RAC1:GTP:PAK 1-3 [plasma membrane]" ],
        "hasOnlySubstanceUnits" : false,
        "label" : "p-VAV family:PIP3:RAC1:GTP:PAK 1-3 [plasma membrane]",
        "sbml_type_ext" : "species"
      },
      "position" : {
        "x" : -664.9537406432273,
        "y" : 125.51124183787465
      },
      "selected" : false
    }, {
      "data" : {
        "id" : "223677",
        "sbo" : "SBO:0000289",
        "constant" : false,
        "metaId" : "metaid_82",
        "compartmentCode" : 1,
        "shared_name" : "PAK1,2,3 dimer [cytosol]",
        "sbml_type" : "species",
        "boundaryCondition" : false,
        "sbml_id" : "species_399856",
        "SUID" : 223677,
        "sbml_compartment" : "compartment_70101",
        "selected" : false,
        "cyId" : "metaid_82",
        "Matching_Attribute" : [ "PAK1,2,3 dimer [cytosol]" ],
        "hasOnlySubstanceUnits" : false,
        "label" : "PAK1,2,3 dimer [cytosol]",
        "sbml_type_ext" : "species"
      },
      "position" : {
        "x" : -710.8279471861961,
        "y" : -333.3290596757972
      },
      "selected" : false
    }, {
      "data" : {
        "id" : "223674",
        "sbo" : "SBO:0000285",
        "constant" : false,
        "metaId" : "metaid_83",
        "compartmentCode" : 1,
        "shared_name" : "F-actin [cytosol]",
        "sbml_type" : "species",
        "boundaryCondition" : false,
        "sbml_id" : "species_201877",
        "SUID" : 223674,
        "sbml_compartment" : "compartment_70101",
        "selected" : false,
        "cyId" : "metaid_83",
        "Matching_Attribute" : [ "F-actin [cytosol]" ],
        "hasOnlySubstanceUnits" : false,
        "label" : "F-actin [cytosol]",
        "sbml_type_ext" : "species"
      },
      "position" : {
        "x" : -558.6372733580711,
        "y" : -335.1611519609535
      },
      "selected" : false
    }, {
      "data" : {
        "id" : "223671",
        "sbo" : "SBO:0000297",
        "constant" : false,
        "metaId" : "metaid_84",
        "compartmentCode" : 2,
        "shared_name" : "VEGFR1 dimer:VEGFA, VEGFB, PGF dimers [plasma membrane]",
        "sbml_type" : "species",
        "boundaryCondition" : false,
        "sbml_id" : "species_195396",
        "SUID" : 223671,
        "sbml_compartment" : "compartment_876",
        "selected" : false,
        "cyId" : "metaid_84",
        "Matching_Attribute" : [ "VEGFR1 dimer:VEGFA, VEGFB, PGF dimers [plasma membrane]" ],
        "hasOnlySubstanceUnits" : false,
        "label" : "VEGFR1 dimer:VEGFA, VEGFB, PGF dimers [plasma membrane]",
        "sbml_type_ext" : "species"
      },
      "position" : {
        "x" : -1058.9626517760398,
        "y" : 432.3905448163903
      },
      "selected" : false
    }, {
      "data" : {
        "id" : "223668",
        "sbo" : "SBO:0000297",
        "constant" : false,
        "metaId" : "metaid_85",
        "compartmentCode" : 2,
        "shared_name" : "VEGFA dimer:p-6Y-VEGFR2 dimer:SH2D2A:SRC-1 [plasma membrane]",
        "sbml_type" : "species",
        "boundaryCondition" : false,
        "sbml_id" : "species_4420169",
        "SUID" : 223668,
        "sbml_compartment" : "compartment_876",
        "selected" : false,
        "cyId" : "metaid_85",
        "Matching_Attribute" : [ "VEGFA dimer:p-6Y-VEGFR2 dimer:SH2D2A:SRC-1 [plasma membrane]" ],
        "hasOnlySubstanceUnits" : false,
        "label" : "VEGFA dimer:p-6Y-VEGFR2 dimer:SH2D2A:SRC-1 [plasma membrane]",
        "sbml_type_ext" : "species"
      },
      "position" : {
        "x" : -746.7227836119773,
        "y" : 198.64373390330434
      },
      "selected" : false
    }, {
      "data" : {
        "id" : "223665",
        "sbo" : "SBO:0000297",
        "constant" : false,
        "metaId" : "metaid_86",
        "compartmentCode" : 2,
        "shared_name" : "VEGFA dimer:p-6Y-VEGFR2 dimer:NCK1,NCK2:p-S21,Y420-FYN:PAK2 [plasma membrane]",
        "sbml_type" : "species",
        "boundaryCondition" : false,
        "sbml_id" : "species_5218766",
        "SUID" : 223665,
        "sbml_compartment" : "compartment_876",
        "selected" : false,
        "cyId" : "metaid_86",
        "Matching_Attribute" : [ "VEGFA dimer:p-6Y-VEGFR2 dimer:NCK1,NCK2:p-S21,Y420-FYN:PAK2 [plasma membrane]" ],
        "hasOnlySubstanceUnits" : false,
        "label" : "VEGFA dimer:p-6Y-VEGFR2 dimer:NCK1,NCK2:p-S21,Y420-FYN:PAK2 [plasma membrane]",
        "sbml_type_ext" : "species"
      },
      "position" : {
        "x" : -1039.7719779479148,
        "y" : -67.24312980519176
      },
      "selected" : false
    }, {
      "data" : {
        "id" : "223662",
        "sbo" : "SBO:0000297",
        "constant" : false,
        "metaId" : "metaid_87",
        "compartmentCode" : 2,
        "shared_name" : "VEGFA dimer:p-6Y-VEGFR2 dimer:NCK1,NCK2 [plasma membrane]",
        "sbml_type" : "species",
        "boundaryCondition" : false,
        "sbml_id" : "species_5218798",
        "SUID" : 223662,
        "sbml_compartment" : "compartment_876",
        "selected" : false,
        "cyId" : "metaid_87",
        "Matching_Attribute" : [ "VEGFA dimer:p-6Y-VEGFR2 dimer:NCK1,NCK2 [plasma membrane]" ],
        "hasOnlySubstanceUnits" : false,
        "label" : "VEGFA dimer:p-6Y-VEGFR2 dimer:NCK1,NCK2 [plasma membrane]",
        "sbml_type_ext" : "species"
      },
      "position" : {
        "x" : -748.3201346861961,
        "y" : -115.05675895558238
      },
      "selected" : false
    }, {
      "data" : {
        "id" : "223659",
        "sbo" : "SBO:0000247",
        "constant" : false,
        "metaId" : "metaid_88",
        "compartmentCode" : 1,
        "shared_name" : "BH4 [cytosol]",
        "sbml_type" : "species",
        "boundaryCondition" : false,
        "sbml_id" : "species_29870",
        "SUID" : 223659,
        "sbml_compartment" : "compartment_70101",
        "selected" : false,
        "cyId" : "metaid_88",
        "Matching_Attribute" : [ "BH4 [cytosol]" ],
        "hasOnlySubstanceUnits" : false,
        "label" : "BH4 [cytosol]",
        "sbml_type_ext" : "species"
      },
      "position" : {
        "x" : -741.0407157408836,
        "y" : -401.88939292775035
      },
      "selected" : false
    }, {
      "data" : {
        "id" : "223656",
        "sbo" : "SBO:0000297",
        "constant" : false,
        "metaId" : "metaid_89",
        "compartmentCode" : 2,
        "shared_name" : "VEGFA dimer:p-6Y-VEGFR2 dimer:SHB [plasma membrane]",
        "sbml_type" : "species",
        "boundaryCondition" : false,
        "sbml_id" : "species_4420196",
        "SUID" : 223656,
        "sbml_compartment" : "compartment_876",
        "selected" : false,
        "cyId" : "metaid_89",
        "Matching_Attribute" : [ "VEGFA dimer:p-6Y-VEGFR2 dimer:SHB [plasma membrane]" ],
        "hasOnlySubstanceUnits" : false,
        "label" : "VEGFA dimer:p-6Y-VEGFR2 dimer:SHB [plasma membrane]",
        "sbml_type_ext" : "species"
      },
      "position" : {
        "x" : -727.7860770690086,
        "y" : 225.43499366892934
      },
      "selected" : false
    }, {
      "data" : {
        "id" : "223653",
        "sbo" : "SBO:0000297",
        "constant" : false,
        "metaId" : "metaid_90",
        "compartmentCode" : 2,
        "shared_name" : "VE-cadherin-Catenin complex [plasma membrane]",
        "sbml_type" : "species",
        "boundaryCondition" : false,
        "sbml_id" : "species_5357454",
        "SUID" : 223653,
        "sbml_compartment" : "compartment_876",
        "selected" : false,
        "cyId" : "metaid_90",
        "Matching_Attribute" : [ "VE-cadherin-Catenin complex [plasma membrane]" ],
        "hasOnlySubstanceUnits" : false,
        "label" : "VE-cadherin-Catenin complex [plasma membrane]",
        "sbml_type_ext" : "species"
      },
      "position" : {
        "x" : -1013.8796439635398,
        "y" : 35.28014747752309
      },
      "selected" : false
    }, {
      "data" : {
        "id" : "223650",
        "sbo" : "SBO:0000252",
        "constant" : false,
        "metaId" : "metaid_91",
        "compartmentCode" : 1,
        "shared_name" : "HSPB1 [cytosol]",
        "sbml_type" : "species",
        "boundaryCondition" : false,
        "sbml_id" : "species_5218697",
        "SUID" : 223650,
        "sbml_compartment" : "compartment_70101",
        "selected" : false,
        "cyId" : "metaid_91",
        "Matching_Attribute" : [ "HSPB1 [cytosol]" ],
        "hasOnlySubstanceUnits" : false,
        "label" : "HSPB1 [cytosol]",
        "sbml_type_ext" : "species"
      },
      "position" : {
        "x" : -415.45697550650857,
        "y" : -796.2813607011879
      },
      "selected" : false
    }, {
      "data" : {
        "id" : "223647",
        "sbo" : "SBO:0000247",
        "constant" : false,
        "metaId" : "metaid_70;metaid_92",
        "compartmentCode" : 1,
        "shared_name" : "NO [cytosol]",
        "sbml_type" : "species",
        "boundaryCondition" : false,
        "sbml_id" : "species_202124",
        "SUID" : 223647,
        "sbml_compartment" : "compartment_70101",
        "selected" : false,
        "cyId" : "metaid_92",
        "Matching_Attribute" : [ "NO [cytosol]" ],
        "hasOnlySubstanceUnits" : false,
        "label" : "NO [cytosol]",
        "sbml_type_ext" : "species"
      },
      "position" : {
        "x" : -351.2161918151023,
        "y" : -460.6748238359535
      },
      "selected" : false
    }, {
      "data" : {
        "id" : "223644",
        "sbo" : "SBO:0000297",
        "constant" : false,
        "metaId" : "metaid_93",
        "compartmentCode" : 3,
        "shared_name" : "VEGFA-165 dimer [extracellular region]",
        "sbml_type" : "species",
        "boundaryCondition" : false,
        "sbml_id" : "species_4420158",
        "SUID" : 223644,
        "sbml_compartment" : "compartment_984",
        "selected" : false,
        "cyId" : "metaid_93",
        "Matching_Attribute" : [ "VEGFA-165 dimer [extracellular region]" ],
        "hasOnlySubstanceUnits" : false,
        "label" : "VEGFA-165 dimer [extracellular region]",
        "sbml_type_ext" : "species"
      },
      "position" : {
        "x" : -571.9918265807273,
        "y" : 895.1999015058434
      },
      "selected" : false
    }, {
      "data" : {
        "id" : "223641",
        "sbo" : "SBO:0000247",
        "constant" : false,
        "metaId" : "metaid_94",
        "compartmentCode" : 3,
        "shared_name" : "O2.- [extracellular region]",
        "sbml_type" : "species",
        "boundaryCondition" : false,
        "sbml_id" : "species_3299686",
        "SUID" : 223641,
        "sbml_compartment" : "compartment_984",
        "selected" : false,
        "cyId" : "metaid_94",
        "Matching_Attribute" : [ "O2.- [extracellular region]" ],
        "hasOnlySubstanceUnits" : false,
        "label" : "O2.- [extracellular region]",
        "sbml_type_ext" : "species"
      },
      "position" : {
        "x" : -550.8971610533836,
        "y" : 416.9247855390465
      },
      "selected" : false
    }, {
      "data" : {
        "id" : "223638",
        "sbo" : "SBO:0000297",
        "constant" : false,
        "metaId" : "metaid_95",
        "compartmentCode" : 2,
        "shared_name" : "eNOS:Caveolin-1:CaM:HSP90 [plasma membrane]",
        "sbml_type" : "species",
        "boundaryCondition" : false,
        "sbml_id" : "species_202130",
        "SUID" : 223638,
        "sbml_compartment" : "compartment_876",
        "selected" : false,
        "cyId" : "metaid_95",
        "Matching_Attribute" : [ "eNOS:Caveolin-1:CaM:HSP90 [plasma membrane]" ],
        "hasOnlySubstanceUnits" : false,
        "label" : "eNOS:Caveolin-1:CaM:HSP90 [plasma membrane]",
        "sbml_type_ext" : "species"
      },
      "position" : {
        "x" : -779.7714896666648,
        "y" : -78.01493842945933
      },
      "selected" : false
    }, {
      "data" : {
        "id" : "223635",
        "sbo" : "SBO:0000289",
        "constant" : false,
        "metaId" : "metaid_96",
        "compartmentCode" : 2,
        "shared_name" : "VEGFA:p-6Y-VEGFR2:p-SHB:p-7Y-PTK2:SRC-1:HSP90:p-12Y-BCAR1,VEGFA:p-6Y-VEGFR2:p-SHB:p-7Y-PTK2:SRC-1:HSP90:p-Y31,Y118-PXN [plasma membrane]",
        "sbml_type" : "species",
        "boundaryCondition" : false,
        "sbml_id" : "species_5218759",
        "SUID" : 223635,
        "sbml_compartment" : "compartment_876",
        "selected" : false,
        "cyId" : "metaid_96",
        "Matching_Attribute" : [ "VEGFA:p-6Y-VEGFR2:p-SHB:p-7Y-PTK2:SRC-1:HSP90:p-12Y-BCAR1,VEGFA:p-6Y-VEGFR2:p-SHB:p-7Y-PTK2:SRC-1:HSP90:p-Y31,Y118-PXN [plasma membrane]" ],
        "hasOnlySubstanceUnits" : false,
        "label" : "VEGFA:p-6Y-VEGFR2:p-SHB:p-7Y-PTK2:SRC-1:HSP90:p-12Y-BCAR1,VEGFA:p-6Y-VEGFR2:p-SHB:p-7Y-PTK2:SRC-1:HSP90:p-Y31,Y118-PXN [plasma membrane]",
        "sbml_type_ext" : "species"
      },
      "position" : {
        "x" : -1306.2454886901023,
        "y" : 299.6483878339684
      },
      "selected" : false
    }, {
      "data" : {
        "id" : "223632",
        "sbo" : "SBO:0000297",
        "constant" : false,
        "metaId" : "metaid_97",
        "compartmentCode" : 2,
        "shared_name" : "WRC:IRSp53/58:RAC1:GTP:PIP3 [plasma membrane]",
        "sbml_type" : "species",
        "boundaryCondition" : false,
        "sbml_id" : "species_2029147",
        "SUID" : 223632,
        "sbml_compartment" : "compartment_876",
        "selected" : false,
        "cyId" : "metaid_97",
        "Matching_Attribute" : [ "WRC:IRSp53/58:RAC1:GTP:PIP3 [plasma membrane]" ],
        "hasOnlySubstanceUnits" : false,
        "label" : "WRC:IRSp53/58:RAC1:GTP:PIP3 [plasma membrane]",
        "sbml_type_ext" : "species"
      },
      "position" : {
        "x" : -1147.7075248229148,
        "y" : -90.03978355275035
      },
      "selected" : false
    }, {
      "data" : {
        "id" : "223629",
        "sbo" : "SBO:0000247",
        "constant" : false,
        "metaId" : "metaid_196;metaid_98",
        "compartmentCode" : 1,
        "shared_name" : "NADPH [cytosol]",
        "sbml_type" : "species",
        "boundaryCondition" : false,
        "sbml_id" : "species_29364",
        "SUID" : 223629,
        "sbml_compartment" : "compartment_70101",
        "selected" : false,
        "cyId" : "metaid_98",
        "Matching_Attribute" : [ "NADPH [cytosol]" ],
        "hasOnlySubstanceUnits" : false,
        "label" : "NADPH [cytosol]",
        "sbml_type_ext" : "species"
      },
      "position" : {
        "x" : -304.8329825865867,
        "y" : -291.34593589650035
      },
      "selected" : false
    }, {
      "data" : {
        "id" : "223626",
        "sbo" : "SBO:0000297",
        "constant" : false,
        "metaId" : "metaid_99",
        "compartmentCode" : 2,
        "shared_name" : "eNOS:Caveolin-1 [plasma membrane]",
        "sbml_type" : "species",
        "boundaryCondition" : false,
        "sbml_id" : "species_202128",
        "SUID" : 223626,
        "sbml_compartment" : "compartment_876",
        "selected" : false,
        "cyId" : "metaid_99",
        "Matching_Attribute" : [ "eNOS:Caveolin-1 [plasma membrane]" ],
        "hasOnlySubstanceUnits" : false,
        "label" : "eNOS:Caveolin-1 [plasma membrane]",
        "sbml_type_ext" : "species"
      },
      "position" : {
        "x" : -1063.9237113463523,
        "y" : -205.08661277638316
      },
      "selected" : false
    }, {
      "data" : {
        "id" : "223623",
        "sbo" : "SBO:0000297",
        "constant" : false,
        "metaId" : "metaid_100",
        "compartmentCode" : 2,
        "shared_name" : "VEGFA dimer:p-6Y-VEGFR2 dimer:NCK1,NCK2:FYN [plasma membrane]",
        "sbml_type" : "species",
        "boundaryCondition" : false,
        "sbml_id" : "species_5218786",
        "SUID" : 223623,
        "sbml_compartment" : "compartment_876",
        "selected" : false,
        "cyId" : "metaid_100",
        "Matching_Attribute" : [ "VEGFA dimer:p-6Y-VEGFR2 dimer:NCK1,NCK2:FYN [plasma membrane]" ],
        "hasOnlySubstanceUnits" : false,
        "label" : "VEGFA dimer:p-6Y-VEGFR2 dimer:NCK1,NCK2:FYN [plasma membrane]",
        "sbml_type_ext" : "species"
      },
      "position" : {
        "x" : -1018.6523490416648,
        "y" : -166.75384910450816
      },
      "selected" : false
    }, {
      "data" : {
        "id" : "223620",
        "sbo" : "SBO:0000252",
        "constant" : false,
        "metaId" : "metaid_101",
        "compartmentCode" : 1,
        "shared_name" : "SH2D2A [cytosol]",
        "sbml_type" : "species",
        "boundaryCondition" : false,
        "sbml_id" : "species_4420125",
        "SUID" : 223620,
        "sbml_compartment" : "compartment_70101",
        "selected" : false,
        "cyId" : "metaid_101",
        "Matching_Attribute" : [ "SH2D2A [cytosol]" ],
        "hasOnlySubstanceUnits" : false,
        "label" : "SH2D2A [cytosol]",
        "sbml_type_ext" : "species"
      },
      "position" : {
        "x" : -690.5741019713523,
        "y" : -228.6491738115394
      },
      "selected" : false
    }, {
      "data" : {
        "id" : "223617",
        "sbo" : "SBO:0000297",
        "constant" : false,
        "metaId" : "metaid_102",
        "compartmentCode" : 2,
        "shared_name" : "VEGFA:p-6Y-VEGFR2:Integrin alphaVbeta3:PTK2B [plasma membrane]",
        "sbml_type" : "species",
        "boundaryCondition" : false,
        "sbml_id" : "species_5218787",
        "SUID" : 223617,
        "sbml_compartment" : "compartment_876",
        "selected" : false,
        "cyId" : "metaid_102",
        "Matching_Attribute" : [ "VEGFA:p-6Y-VEGFR2:Integrin alphaVbeta3:PTK2B [plasma membrane]" ],
        "hasOnlySubstanceUnits" : false,
        "label" : "VEGFA:p-6Y-VEGFR2:Integrin alphaVbeta3:PTK2B [plasma membrane]",
        "sbml_type_ext" : "species"
      },
      "position" : {
        "x" : -1085.9073539244773,
        "y" : -6.016351774796249
      },
      "selected" : false
    }, {
      "data" : {
        "id" : "223614",
        "sbo" : "SBO:0000252",
        "constant" : false,
        "metaId" : "metaid_103",
        "compartmentCode" : 1,
        "shared_name" : "AAMP [cytosol]",
        "sbml_type" : "species",
        "boundaryCondition" : false,
        "sbml_id" : "species_9674636",
        "SUID" : 223614,
        "sbml_compartment" : "compartment_70101",
        "selected" : false,
        "cyId" : "metaid_103",
        "Matching_Attribute" : [ "AAMP [cytosol]" ],
        "hasOnlySubstanceUnits" : false,
        "label" : "AAMP [cytosol]",
        "sbml_type_ext" : "species"
      },
      "position" : {
        "x" : 86.48257680062034,
        "y" : -182.5665322099769
      },
      "selected" : false
    }, {
      "data" : {
        "id" : "223611",
        "sbo" : "SBO:0000247",
        "constant" : false,
        "metaId" : "metaid_104;metaid_205",
        "compartmentCode" : 1,
        "shared_name" : "NADP+ [cytosol]",
        "sbml_type" : "species",
        "boundaryCondition" : false,
        "sbml_id" : "species_29366",
        "SUID" : 223611,
        "sbml_compartment" : "compartment_70101",
        "selected" : false,
        "cyId" : "metaid_104",
        "Matching_Attribute" : [ "NADP+ [cytosol]" ],
        "hasOnlySubstanceUnits" : false,
        "label" : "NADP+ [cytosol]",
        "sbml_type_ext" : "species"
      },
      "position" : {
        "x" : -437.25299601432107,
        "y" : -377.7720223222816
      },
      "selected" : false
    }, {
      "data" : {
        "id" : "223608",
        "sbo" : "SBO:0000247",
        "constant" : false,
        "metaId" : "metaid_105;metaid_207",
        "compartmentCode" : 1,
        "shared_name" : "L-Cit [cytosol]",
        "sbml_type" : "species",
        "boundaryCondition" : false,
        "sbml_id" : "species_29968",
        "SUID" : 223608,
        "sbml_compartment" : "compartment_70101",
        "selected" : false,
        "cyId" : "metaid_105",
        "Matching_Attribute" : [ "L-Cit [cytosol]" ],
        "hasOnlySubstanceUnits" : false,
        "label" : "L-Cit [cytosol]",
        "sbml_type_ext" : "species"
      },
      "position" : {
        "x" : -275.9270987975242,
        "y" : -377.6555367265785
      },
      "selected" : false
    }, {
      "data" : {
        "id" : "223605",
        "sbo" : "SBO:0000297",
        "constant" : false,
        "metaId" : "metaid_106",
        "compartmentCode" : 2,
        "shared_name" : "eNOS:CaM:HSP90:p-AKT1 [plasma membrane]",
        "sbml_type" : "species",
        "boundaryCondition" : false,
        "sbml_id" : "species_202113",
        "SUID" : 223605,
        "sbml_compartment" : "compartment_876",
        "selected" : false,
        "cyId" : "metaid_106",
        "Matching_Attribute" : [ "eNOS:CaM:HSP90:p-AKT1 [plasma membrane]" ],
        "hasOnlySubstanceUnits" : false,
        "label" : "eNOS:CaM:HSP90:p-AKT1 [plasma membrane]",
        "sbml_type_ext" : "species"
      },
      "position" : {
        "x" : -623.5353446471336,
        "y" : -188.78387840138316
      },
      "selected" : false
    }, {
      "data" : {
        "id" : "223602",
        "sbo" : "SBO:0000297",
        "constant" : false,
        "metaId" : "metaid_107",
        "compartmentCode" : 2,
        "shared_name" : "VEGFA dimer:p-6Y-VEGFR2 dimer:p-4Y-PLCG1 [plasma membrane]",
        "sbml_type" : "species",
        "boundaryCondition" : false,
        "sbml_id" : "species_4420110",
        "SUID" : 223602,
        "sbml_compartment" : "compartment_876",
        "selected" : false,
        "cyId" : "metaid_107",
        "Matching_Attribute" : [ "VEGFA dimer:p-6Y-VEGFR2 dimer:p-4Y-PLCG1 [plasma membrane]" ],
        "hasOnlySubstanceUnits" : false,
        "label" : "VEGFA dimer:p-6Y-VEGFR2 dimer:p-4Y-PLCG1 [plasma membrane]",
        "sbml_type_ext" : "species"
      },
      "position" : {
        "x" : -678.0540214049461,
        "y" : 208.84022133006215
      },
      "selected" : false
    }, {
      "data" : {
        "id" : "223599",
        "sbo" : "SBO:0000289",
        "constant" : false,
        "metaId" : "metaid_108",
        "compartmentCode" : 3,
        "shared_name" : "VEGF dimer [extracellular region]",
        "sbml_type" : "species",
        "boundaryCondition" : false,
        "sbml_id" : "species_195376",
        "SUID" : 223599,
        "sbml_compartment" : "compartment_984",
        "selected" : false,
        "cyId" : "metaid_108",
        "Matching_Attribute" : [ "VEGF dimer [extracellular region]" ],
        "hasOnlySubstanceUnits" : false,
        "label" : "VEGF dimer [extracellular region]",
        "sbml_type_ext" : "species"
      },
      "position" : {
        "x" : -679.1937919127586,
        "y" : 1190.475658341781
      },
      "selected" : false
    }, {
      "data" : {
        "id" : "223596",
        "sbo" : "SBO:0000297",
        "constant" : false,
        "metaId" : "metaid_109",
        "compartmentCode" : 2,
        "shared_name" : "CDC42-GDP [plasma membrane]",
        "sbml_type" : "species",
        "boundaryCondition" : false,
        "sbml_id" : "species_389331",
        "SUID" : 223596,
        "sbml_compartment" : "compartment_876",
        "selected" : false,
        "cyId" : "metaid_109",
        "Matching_Attribute" : [ "CDC42-GDP [plasma membrane]" ],
        "hasOnlySubstanceUnits" : false,
        "label" : "CDC42-GDP [plasma membrane]",
        "sbml_type_ext" : "species"
      },
      "position" : {
        "x" : -550.1246390807273,
        "y" : -182.4553261552894
      },
      "selected" : false
    }, {
      "data" : {
        "id" : "223593",
        "sbo" : "SBO:0000297",
        "constant" : false,
        "metaId" : "metaid_112",
        "compartmentCode" : 2,
        "shared_name" : "AKT:PIP3:THEM4/TRIB3 [plasma membrane]",
        "sbml_type" : "species",
        "boundaryCondition" : false,
        "sbml_id" : "species_199453",
        "SUID" : 223593,
        "sbml_compartment" : "compartment_876",
        "selected" : false,
        "cyId" : "metaid_112",
        "Matching_Attribute" : [ "AKT:PIP3:THEM4/TRIB3 [plasma membrane]" ],
        "hasOnlySubstanceUnits" : false,
        "label" : "AKT:PIP3:THEM4/TRIB3 [plasma membrane]",
        "sbml_type_ext" : "species"
      },
      "position" : {
        "x" : -880.2420707213523,
        "y" : -53.93314750538707
      },
      "selected" : false
    }, {
      "data" : {
        "id" : "223590",
        "sbo" : "SBO:0000297",
        "constant" : false,
        "metaId" : "metaid_113",
        "compartmentCode" : 2,
        "shared_name" : "VEGFA:p-6Y-VEGFR2:p-SHB:p-7Y-PTK2:SRC-1:HSP90:p-12Y-BCAR1/p-Y31,Y118-PAX:CRK [plasma membrane]",
        "sbml_type" : "species",
        "boundaryCondition" : false,
        "sbml_id" : "species_5218765",
        "SUID" : 223590,
        "sbml_compartment" : "compartment_876",
        "selected" : false,
        "cyId" : "metaid_113",
        "Matching_Attribute" : [ "VEGFA:p-6Y-VEGFR2:p-SHB:p-7Y-PTK2:SRC-1:HSP90:p-12Y-BCAR1/p-Y31,Y118-PAX:CRK [plasma membrane]" ],
        "hasOnlySubstanceUnits" : false,
        "label" : "VEGFA:p-6Y-VEGFR2:p-SHB:p-7Y-PTK2:SRC-1:HSP90:p-12Y-BCAR1/p-Y31,Y118-PAX:CRK [plasma membrane]",
        "sbml_type_ext" : "species"
      },
      "position" : {
        "x" : -1130.3787894713523,
        "y" : -23.985753134354354
      },
      "selected" : false
    }, {
      "data" : {
        "id" : "223587",
        "sbo" : "SBO:0000297",
        "constant" : false,
        "metaId" : "metaid_114",
        "compartmentCode" : 1,
        "shared_name" : "RHOA:GTP:Mg2+:Activated ROCK1,ROCK2 [cytosol]",
        "sbml_type" : "species",
        "boundaryCondition" : false,
        "sbml_id" : "species_5228987",
        "SUID" : 223587,
        "sbml_compartment" : "compartment_70101",
        "selected" : false,
        "cyId" : "metaid_114",
        "Matching_Attribute" : [ "RHOA:GTP:Mg2+:Activated ROCK1,ROCK2 [cytosol]" ],
        "hasOnlySubstanceUnits" : false,
        "label" : "RHOA:GTP:Mg2+:Activated ROCK1,ROCK2 [cytosol]",
        "sbml_type_ext" : "species"
      },
      "position" : {
        "x" : -568.8311210143211,
        "y" : -434.89964683400035
      },
      "selected" : false
    }, {
      "data" : {
        "id" : "223584",
        "sbo" : "SBO:0000247",
        "constant" : false,
        "metaId" : "metaid_115",
        "compartmentCode" : 3,
        "shared_name" : "O2 [extracellular region]",
        "sbml_type" : "species",
        "boundaryCondition" : false,
        "sbml_id" : "species_352327",
        "SUID" : 223584,
        "sbml_compartment" : "compartment_984",
        "selected" : false,
        "cyId" : "metaid_115",
        "Matching_Attribute" : [ "O2 [extracellular region]" ],
        "hasOnlySubstanceUnits" : false,
        "label" : "O2 [extracellular region]",
        "sbml_type_ext" : "species"
      },
      "position" : {
        "x" : -472.77423624869607,
        "y" : 434.0089835370934
      },
      "selected" : false
    }, {
      "data" : {
        "id" : "223581",
        "sbo" : "SBO:0000252",
        "constant" : false,
        "metaId" : "metaid_116;metaid_140;metaid_21",
        "compartmentCode" : 1,
        "shared_name" : "SPHK1 [cytosol]",
        "sbml_type" : "species",
        "boundaryCondition" : false,
        "sbml_id" : "species_391267",
        "SUID" : 223581,
        "sbml_compartment" : "compartment_70101",
        "selected" : false,
        "cyId" : "metaid_21",
        "Matching_Attribute" : [ "SPHK1 [cytosol]" ],
        "hasOnlySubstanceUnits" : false,
        "label" : "SPHK1 [cytosol]",
        "sbml_type_ext" : "species"
      },
      "position" : {
        "x" : -873.1573539244773,
        "y" : -331.01463706837535
      },
      "selected" : false
    }, {
      "data" : {
        "id" : "223578",
        "sbo" : "SBO:0000297",
        "constant" : false,
        "metaId" : "metaid_117",
        "compartmentCode" : 2,
        "shared_name" : "Integrin alphaVbeta3 [plasma membrane]",
        "sbml_type" : "species",
        "boundaryCondition" : false,
        "sbml_id" : "species_210216",
        "SUID" : 223578,
        "sbml_compartment" : "compartment_876",
        "selected" : false,
        "cyId" : "metaid_117",
        "Matching_Attribute" : [ "Integrin alphaVbeta3 [plasma membrane]" ],
        "hasOnlySubstanceUnits" : false,
        "label" : "Integrin alphaVbeta3 [plasma membrane]",
        "sbml_type_ext" : "species"
      },
      "position" : {
        "x" : -1204.0927787291648,
        "y" : 366.72486488474965
      },
      "selected" : false
    }, {
      "data" : {
        "id" : "223575",
        "sbo" : "SBO:0000252",
        "constant" : false,
        "metaId" : "metaid_118",
        "compartmentCode" : 1,
        "shared_name" : "SHC2 [cytosol]",
        "sbml_type" : "species",
        "boundaryCondition" : false,
        "sbml_id" : "species_167050",
        "SUID" : 223575,
        "sbml_compartment" : "compartment_70101",
        "selected" : false,
        "cyId" : "metaid_118",
        "Matching_Attribute" : [ "SHC2 [cytosol]" ],
        "hasOnlySubstanceUnits" : false,
        "label" : "SHC2 [cytosol]",
        "sbml_type_ext" : "species"
      },
      "position" : {
        "x" : -454.0601859557273,
        "y" : -283.26854331837535
      },
      "selected" : false
    }, {
      "data" : {
        "id" : "223572",
        "sbo" : "SBO:0000297",
        "constant" : false,
        "metaId" : "metaid_119",
        "compartmentCode" : 2,
        "shared_name" : "VEGFA:p-6Y-VEGFR2:p-SHB:p-6Y,S732-PTK2:SRC-1:HSP90AA1:BCAR1 [plasma membrane]",
        "sbml_type" : "species",
        "boundaryCondition" : false,
        "sbml_id" : "species_5218790",
        "SUID" : 223572,
        "sbml_compartment" : "compartment_876",
        "selected" : false,
        "cyId" : "metaid_119",
        "Matching_Attribute" : [ "VEGFA:p-6Y-VEGFR2:p-SHB:p-6Y,S732-PTK2:SRC-1:HSP90AA1:BCAR1 [plasma membrane]" ],
        "hasOnlySubstanceUnits" : false,
        "label" : "VEGFA:p-6Y-VEGFR2:p-SHB:p-6Y,S732-PTK2:SRC-1:HSP90AA1:BCAR1 [plasma membrane]",
        "sbml_type_ext" : "species"
      },
      "position" : {
        "x" : -1137.2824759947898,
        "y" : -107.10135276661754
      },
      "selected" : false
    }, {
      "data" : {
        "id" : "223569",
        "sbo" : "SBO:0000243",
        "constant" : false,
        "metaId" : "metaid_120",
        "compartmentCode" : 7,
        "shared_name" : "AAMP [nucleoplasm]",
        "sbml_type" : "species",
        "boundaryCondition" : false,
        "sbml_id" : "species_8962576",
        "SUID" : 223569,
        "sbml_compartment" : "compartment_7660",
        "selected" : false,
        "cyId" : "metaid_120",
        "Matching_Attribute" : [ "AAMP [nucleoplasm]" ],
        "hasOnlySubstanceUnits" : false,
        "label" : "AAMP [nucleoplasm]",
        "sbml_type_ext" : "species"
      },
      "position" : {
        "x" : 595.496302081382,
        "y" : 10.076280518904923
      },
      "selected" : false
    }, {
      "data" : {
        "id" : "223566",
        "sbo" : "SBO:0000297",
        "constant" : false,
        "metaId" : "metaid_122",
        "compartmentCode" : 2,
        "shared_name" : "p-S665-VE-cadherin-Catenin complex [plasma membrane]",
        "sbml_type" : "species",
        "boundaryCondition" : false,
        "sbml_id" : "species_5357459",
        "SUID" : 223566,
        "sbml_compartment" : "compartment_876",
        "selected" : false,
        "cyId" : "metaid_122",
        "Matching_Attribute" : [ "p-S665-VE-cadherin-Catenin complex [plasma membrane]" ],
        "hasOnlySubstanceUnits" : false,
        "label" : "p-S665-VE-cadherin-Catenin complex [plasma membrane]",
        "sbml_type_ext" : "species"
      },
      "position" : {
        "x" : -1237.8696341979148,
        "y" : -36.77705200062633
      },
      "selected" : false
    }, {
      "data" : {
        "id" : "223563",
        "sbo" : "SBO:0000252",
        "constant" : false,
        "metaId" : "metaid_123",
        "compartmentCode" : 2,
        "shared_name" : "NRP1 [plasma membrane]",
        "sbml_type" : "species",
        "boundaryCondition" : false,
        "sbml_id" : "species_3008773",
        "SUID" : 223563,
        "sbml_compartment" : "compartment_876",
        "selected" : false,
        "cyId" : "metaid_123",
        "Matching_Attribute" : [ "NRP1 [plasma membrane]" ],
        "hasOnlySubstanceUnits" : false,
        "label" : "NRP1 [plasma membrane]",
        "sbml_type_ext" : "species"
      },
      "position" : {
        "x" : -594.8145194518211,
        "y" : 500.9027823652184
      },
      "selected" : false
    }, {
      "data" : {
        "id" : "223560",
        "sbo" : "SBO:0000297",
        "constant" : false,
        "metaId" : "metaid_124;metaid_90",
        "compartmentCode" : 2,
        "shared_name" : "p-S1177-eNOS:CaM:HSP90:p-AKT1:BH4 [plasma membrane]",
        "sbml_type" : "species",
        "boundaryCondition" : false,
        "sbml_id" : "species_1497830",
        "SUID" : 223560,
        "sbml_compartment" : "compartment_876",
        "selected" : false,
        "cyId" : "metaid_124",
        "Matching_Attribute" : [ "p-S1177-eNOS:CaM:HSP90:p-AKT1:BH4 [plasma membrane]" ],
        "hasOnlySubstanceUnits" : false,
        "label" : "p-S1177-eNOS:CaM:HSP90:p-AKT1:BH4 [plasma membrane]",
        "sbml_type_ext" : "species"
      },
      "position" : {
        "x" : -582.7635550963523,
        "y" : -305.3849678789222
      },
      "selected" : false
    }, {
      "data" : {
        "id" : "223557",
        "sbo" : "SBO:0000297",
        "constant" : false,
        "metaId" : "metaid_125",
        "compartmentCode" : 2,
        "shared_name" : "VEGFA dimer:p-6Y-VEGFR2 dimer:NCK1,NCK2:p-S21,Y420-FYN [plasma membrane]",
        "sbml_type" : "species",
        "boundaryCondition" : false,
        "sbml_id" : "species_5218780",
        "SUID" : 223557,
        "sbml_compartment" : "compartment_876",
        "selected" : false,
        "cyId" : "metaid_125",
        "Matching_Attribute" : [ "VEGFA dimer:p-6Y-VEGFR2 dimer:NCK1,NCK2:p-S21,Y420-FYN [plasma membrane]" ],
        "hasOnlySubstanceUnits" : false,
        "label" : "VEGFA dimer:p-6Y-VEGFR2 dimer:NCK1,NCK2:p-S21,Y420-FYN [plasma membrane]",
        "sbml_type_ext" : "species"
      },
      "position" : {
        "x" : -688.7654471861961,
        "y" : -140.3428993974769
      },
      "selected" : false
    }, {
      "data" : {
        "id" : "223554",
        "sbo" : "SBO:0000289",
        "constant" : false,
        "metaId" : "metaid_126",
        "compartmentCode" : 1,
        "shared_name" : "p-S,T-PAK1,2,3 [cytosol]",
        "sbml_type" : "species",
        "boundaryCondition" : false,
        "sbml_id" : "species_399836",
        "SUID" : 223554,
        "sbml_compartment" : "compartment_70101",
        "selected" : false,
        "cyId" : "metaid_126",
        "Matching_Attribute" : [ "p-S,T-PAK1,2,3 [cytosol]" ],
        "hasOnlySubstanceUnits" : false,
        "label" : "p-S,T-PAK1,2,3 [cytosol]",
        "sbml_type_ext" : "species"
      },
      "position" : {
        "x" : -838.4571586119773,
        "y" : -353.2675972734535
      },
      "selected" : false
    }, {
      "data" : {
        "id" : "223551",
        "sbo" : "SBO:0000297",
        "constant" : false,
        "metaId" : "metaid_127;metaid_9",
        "compartmentCode" : 2,
        "shared_name" : "RAC1:GDP [plasma membrane]",
        "sbml_type" : "species",
        "boundaryCondition" : false,
        "sbml_id" : "species_5674631",
        "SUID" : 223551,
        "sbml_compartment" : "compartment_876",
        "selected" : false,
        "cyId" : "metaid_127",
        "Matching_Attribute" : [ "RAC1:GDP [plasma membrane]" ],
        "hasOnlySubstanceUnits" : false,
        "label" : "RAC1:GDP [plasma membrane]",
        "sbml_type_ext" : "species"
      },
      "position" : {
        "x" : -762.5391288268211,
        "y" : 52.730823441878556
      },
      "selected" : false
    }, {
      "data" : {
        "id" : "223548",
        "sbo" : "SBO:0000297",
        "constant" : false,
        "metaId" : "metaid_129",
        "compartmentCode" : 2,
        "shared_name" : "VEGFA:p-6Y-VEGFR2:SH2D2A:p-Y418-SRC-1:p-Y779,Y821-AXL [plasma membrane]",
        "sbml_type" : "species",
        "boundaryCondition" : false,
        "sbml_id" : "species_5357462",
        "SUID" : 223548,
        "sbml_compartment" : "compartment_876",
        "selected" : false,
        "cyId" : "metaid_129",
        "Matching_Attribute" : [ "VEGFA:p-6Y-VEGFR2:SH2D2A:p-Y418-SRC-1:p-Y779,Y821-AXL [plasma membrane]" ],
        "hasOnlySubstanceUnits" : false,
        "label" : "VEGFA:p-6Y-VEGFR2:SH2D2A:p-Y418-SRC-1:p-Y779,Y821-AXL [plasma membrane]",
        "sbml_type_ext" : "species"
      },
      "position" : {
        "x" : -812.3283133971336,
        "y" : -38.146787718399764
      },
      "selected" : false
    }, {
      "data" : {
        "id" : "223545",
        "sbo" : "SBO:0000297",
        "constant" : false,
        "metaId" : "metaid_130",
        "compartmentCode" : 2,
        "shared_name" : "VEGFA:p-6Y-VEGFR2:SHC2 [plasma membrane]",
        "sbml_type" : "species",
        "boundaryCondition" : false,
        "sbml_id" : "species_4420171",
        "SUID" : 223545,
        "sbml_compartment" : "compartment_876",
        "selected" : false,
        "cyId" : "metaid_130",
        "Matching_Attribute" : [ "VEGFA:p-6Y-VEGFR2:SHC2 [plasma membrane]" ],
        "hasOnlySubstanceUnits" : false,
        "label" : "VEGFA:p-6Y-VEGFR2:SHC2 [plasma membrane]",
        "sbml_type_ext" : "species"
      },
      "position" : {
        "x" : -617.2548270690086,
        "y" : 309.7261466230309
      },
      "selected" : false
    }, {
      "data" : {
        "id" : "223542",
        "sbo" : "SBO:0000297",
        "constant" : false,
        "metaId" : "metaid_132",
        "compartmentCode" : 1,
        "shared_name" : "DOCK180:ELMO1,ELMO2 [cytosol]",
        "sbml_type" : "species",
        "boundaryCondition" : false,
        "sbml_id" : "species_5218785",
        "SUID" : 223542,
        "sbml_compartment" : "compartment_70101",
        "selected" : false,
        "cyId" : "metaid_132",
        "Matching_Attribute" : [ "DOCK180:ELMO1,ELMO2 [cytosol]" ],
        "hasOnlySubstanceUnits" : false,
        "label" : "DOCK180:ELMO1,ELMO2 [cytosol]",
        "sbml_type_ext" : "species"
      },
      "position" : {
        "x" : -1032.7314506041648,
        "y" : -762.7765999590004
      },
      "selected" : false
    }, {
      "data" : {
        "id" : "223539",
        "sbo" : "SBO:0000247",
        "constant" : false,
        "metaId" : "metaid_133;metaid_97",
        "compartmentCode" : 2,
        "shared_name" : "S1P [plasma membrane]",
        "sbml_type" : "species",
        "boundaryCondition" : false,
        "sbml_id" : "species_5218688",
        "SUID" : 223539,
        "sbml_compartment" : "compartment_876",
        "selected" : false,
        "cyId" : "metaid_133",
        "Matching_Attribute" : [ "S1P [plasma membrane]" ],
        "hasOnlySubstanceUnits" : false,
        "label" : "S1P [plasma membrane]",
        "sbml_type_ext" : "species"
      },
      "position" : {
        "x" : -1129.3413138854148,
        "y" : -81.35362632618785
      },
      "selected" : false
    }, {
      "data" : {
        "id" : "223536",
        "sbo" : "SBO:0000297",
        "constant" : false,
        "metaId" : "metaid_134",
        "compartmentCode" : 3,
        "shared_name" : "VEGFA-165 dimer:VEGFA inhibitors [extracellular region]",
        "sbml_type" : "species",
        "boundaryCondition" : false,
        "sbml_id" : "species_9679453",
        "SUID" : 223536,
        "sbml_compartment" : "compartment_984",
        "selected" : false,
        "cyId" : "metaid_134",
        "Matching_Attribute" : [ "VEGFA-165 dimer:VEGFA inhibitors [extracellular region]" ],
        "hasOnlySubstanceUnits" : false,
        "label" : "VEGFA-165 dimer:VEGFA inhibitors [extracellular region]",
        "sbml_type_ext" : "species"
      },
      "position" : {
        "x" : -622.9832206236961,
        "y" : 908.0211295331871
      },
      "selected" : false
    }, {
      "data" : {
        "id" : "223533",
        "sbo" : "SBO:0000298",
        "constant" : false,
        "metaId" : "metaid_135",
        "compartmentCode" : 3,
        "shared_name" : "VEGFA inhibitors [extracellular region]",
        "sbml_type" : "species",
        "boundaryCondition" : false,
        "sbml_id" : "species_9679456",
        "SUID" : 223533,
        "sbml_compartment" : "compartment_984",
        "selected" : false,
        "cyId" : "metaid_135",
        "Matching_Attribute" : [ "VEGFA inhibitors [extracellular region]" ],
        "hasOnlySubstanceUnits" : false,
        "label" : "VEGFA inhibitors [extracellular region]",
        "sbml_type_ext" : "species"
      },
      "position" : {
        "x" : -569.3230033385398,
        "y" : 1059.630199357406
      },
      "selected" : false
    }, {
      "data" : {
        "id" : "223530",
        "sbo" : "SBO:0000252",
        "constant" : false,
        "metaId" : "metaid_138",
        "compartmentCode" : 1,
        "shared_name" : "HSP90AA1 [cytosol]",
        "sbml_type" : "species",
        "boundaryCondition" : false,
        "sbml_id" : "species_192864",
        "SUID" : 223530,
        "sbml_compartment" : "compartment_70101",
        "selected" : false,
        "cyId" : "metaid_138",
        "Matching_Attribute" : [ "HSP90AA1 [cytosol]" ],
        "hasOnlySubstanceUnits" : false,
        "label" : "HSP90AA1 [cytosol]",
        "sbml_type_ext" : "species"
      },
      "position" : {
        "x" : -574.5142875182273,
        "y" : -247.75667198048473
      },
      "selected" : false
    }, {
      "data" : {
        "id" : "223527",
        "sbo" : "SBO:0000297",
        "constant" : false,
        "metaId" : "metaid_139",
        "compartmentCode" : 2,
        "shared_name" : "p-VAV family:PIP3:RAC1:GTP [plasma membrane]",
        "sbml_type" : "species",
        "boundaryCondition" : false,
        "sbml_id" : "species_5218784",
        "SUID" : 223527,
        "sbml_compartment" : "compartment_876",
        "selected" : false,
        "cyId" : "metaid_139",
        "Matching_Attribute" : [ "p-VAV family:PIP3:RAC1:GTP [plasma membrane]" ],
        "hasOnlySubstanceUnits" : false,
        "label" : "p-VAV family:PIP3:RAC1:GTP [plasma membrane]",
        "sbml_type_ext" : "species"
      },
      "position" : {
        "x" : -1221.3504691588523,
        "y" : -168.8170204912269
      },
      "selected" : false
    }, {
      "data" : {
        "id" : "223524",
        "sbo" : "SBO:0000247",
        "constant" : false,
        "metaId" : "metaid_140",
        "compartmentCode" : 2,
        "shared_name" : "PI(3,4,5)P3 [plasma membrane]",
        "sbml_type" : "species",
        "boundaryCondition" : false,
        "sbml_id" : "species_179838",
        "SUID" : 223524,
        "sbml_compartment" : "compartment_876",
        "selected" : false,
        "cyId" : "metaid_140",
        "Matching_Attribute" : [ "PI(3,4,5)P3 [plasma membrane]" ],
        "hasOnlySubstanceUnits" : false,
        "label" : "PI(3,4,5)P3 [plasma membrane]",
        "sbml_type_ext" : "species"
      },
      "position" : {
        "x" : -814.5791678893211,
        "y" : -317.86436851368785
      },
      "selected" : false
    }, {
      "data" : {
        "id" : "223521",
        "sbo" : "SBO:0000252",
        "constant" : false,
        "metaId" : "metaid_141",
        "compartmentCode" : 1,
        "shared_name" : "AKT1 [cytosol]",
        "sbml_type" : "species",
        "boundaryCondition" : false,
        "sbml_id" : "species_198356",
        "SUID" : 223521,
        "sbml_compartment" : "compartment_70101",
        "selected" : false,
        "cyId" : "metaid_141",
        "Matching_Attribute" : [ "AKT1 [cytosol]" ],
        "hasOnlySubstanceUnits" : false,
        "label" : "AKT1 [cytosol]",
        "sbml_type_ext" : "species"
      },
      "position" : {
        "x" : -317.72162394400857,
        "y" : -807.9867440019691
      },
      "selected" : false
    }, {
      "data" : {
        "id" : "223518",
        "sbo" : "SBO:0000252",
        "constant" : false,
        "metaId" : "metaid_143",
        "compartmentCode" : 1,
        "shared_name" : "PDPK1 [cytosol]",
        "sbml_type" : "species",
        "boundaryCondition" : false,
        "sbml_id" : "species_202210",
        "SUID" : 223518,
        "sbml_compartment" : "compartment_70101",
        "selected" : false,
        "cyId" : "metaid_143",
        "Matching_Attribute" : [ "PDPK1 [cytosol]" ],
        "hasOnlySubstanceUnits" : false,
        "label" : "PDPK1 [cytosol]",
        "sbml_type_ext" : "species"
      },
      "position" : {
        "x" : -787.3361869322898,
        "y" : -857.8416024004066
      },
      "selected" : false
    }, {
      "data" : {
        "id" : "223515",
        "sbo" : "SBO:0000297",
        "constant" : false,
        "metaId" : "metaid_144",
        "compartmentCode" : 2,
        "shared_name" : "VEGFA:p-6Y-VEGFR2:p-SHB:p-5Y-PTK2:SRC-1 [plasma membrane]",
        "sbml_type" : "species",
        "boundaryCondition" : false,
        "sbml_id" : "species_5218636",
        "SUID" : 223515,
        "sbml_compartment" : "compartment_876",
        "selected" : false,
        "cyId" : "metaid_144",
        "Matching_Attribute" : [ "VEGFA:p-6Y-VEGFR2:p-SHB:p-5Y-PTK2:SRC-1 [plasma membrane]" ],
        "hasOnlySubstanceUnits" : false,
        "label" : "VEGFA:p-6Y-VEGFR2:p-SHB:p-5Y-PTK2:SRC-1 [plasma membrane]",
        "sbml_type_ext" : "species"
      },
      "position" : {
        "x" : -767.1118827330711,
        "y" : 165.03251258982777
      },
      "selected" : false
    }, {
      "data" : {
        "id" : "223512",
        "sbo" : "SBO:0000247",
        "constant" : false,
        "metaId" : "metaid_145;metaid_242",
        "compartmentCode" : 1,
        "shared_name" : "O2 [cytosol]",
        "sbml_type" : "species",
        "boundaryCondition" : false,
        "sbml_id" : "species_29368",
        "SUID" : 223512,
        "sbml_compartment" : "compartment_70101",
        "selected" : false,
        "cyId" : "metaid_145",
        "Matching_Attribute" : [ "O2 [cytosol]" ],
        "hasOnlySubstanceUnits" : false,
        "label" : "O2 [cytosol]",
        "sbml_type_ext" : "species"
      },
      "position" : {
        "x" : -482.6064506041648,
        "y" : -612.8019295488441
      },
      "selected" : false
    }, {
      "data" : {
        "id" : "223509",
        "sbo" : "SBO:0000289",
        "constant" : false,
        "metaId" : "metaid_146",
        "compartmentCode" : 3,
        "shared_name" : "VEGF [extracellular region]",
        "sbml_type" : "species",
        "boundaryCondition" : false,
        "sbml_id" : "species_195361",
        "SUID" : 223509,
        "sbml_compartment" : "compartment_984",
        "selected" : false,
        "cyId" : "metaid_146",
        "Matching_Attribute" : [ "VEGF [extracellular region]" ],
        "hasOnlySubstanceUnits" : false,
        "label" : "VEGF [extracellular region]",
        "sbml_type_ext" : "species"
      },
      "position" : {
        "x" : -738.1096854674461,
        "y" : 1205.3615225995934
      },
      "selected" : false
    }, {
      "data" : {
        "id" : "223506",
        "sbo" : "SBO:0000297",
        "constant" : false,
        "metaId" : "metaid_148",
        "compartmentCode" : 2,
        "shared_name" : "VEGFA dimer:p-6Y-VEGFR2 dimer:SH2D2A [plasma membrane]",
        "sbml_type" : "species",
        "boundaryCondition" : false,
        "sbml_id" : "species_4420137",
        "SUID" : 223506,
        "sbml_compartment" : "compartment_876",
        "selected" : false,
        "cyId" : "metaid_148",
        "Matching_Attribute" : [ "VEGFA dimer:p-6Y-VEGFR2 dimer:SH2D2A [plasma membrane]" ],
        "hasOnlySubstanceUnits" : false,
        "label" : "VEGFA dimer:p-6Y-VEGFR2 dimer:SH2D2A [plasma membrane]",
        "sbml_type_ext" : "species"
      },
      "position" : {
        "x" : -603.1666312682273,
        "y" : 34.92782966746449
      },
      "selected" : false
    }, {
      "data" : {
        "id" : "223503",
        "sbo" : "SBO:0000297",
        "constant" : false,
        "metaId" : "metaid_150",
        "compartmentCode" : 2,
        "shared_name" : "NOX2 complex:RAC1:GTP [plasma membrane]",
        "sbml_type" : "species",
        "boundaryCondition" : false,
        "sbml_id" : "species_5218774",
        "SUID" : 223503,
        "sbml_compartment" : "compartment_876",
        "selected" : false,
        "cyId" : "metaid_150",
        "Matching_Attribute" : [ "NOX2 complex:RAC1:GTP [plasma membrane]" ],
        "hasOnlySubstanceUnits" : false,
        "label" : "NOX2 complex:RAC1:GTP [plasma membrane]",
        "sbml_type_ext" : "species"
      },
      "position" : {
        "x" : -811.0606132018211,
        "y" : 285.6968192304528
      },
      "selected" : false
    }, {
      "data" : {
        "id" : "223500",
        "sbo" : "SBO:0000297",
        "constant" : false,
        "metaId" : "metaid_151",
        "compartmentCode" : 2,
        "shared_name" : "N:M:PDPK1 [plasma membrane]",
        "sbml_type" : "species",
        "boundaryCondition" : false,
        "sbml_id" : "species_9755778",
        "SUID" : 223500,
        "sbml_compartment" : "compartment_876",
        "selected" : false,
        "cyId" : "metaid_151",
        "Matching_Attribute" : [ "N:M:PDPK1 [plasma membrane]" ],
        "hasOnlySubstanceUnits" : false,
        "label" : "N:M:PDPK1 [plasma membrane]",
        "sbml_type_ext" : "species"
      },
      "position" : {
        "x" : -702.5101371276023,
        "y" : -169.17311485157848
      },
      "selected" : false
    }, {
      "data" : {
        "id" : "223497",
        "sbo" : "SBO:0000297",
        "constant" : false,
        "metaId" : "metaid_152",
        "compartmentCode" : 2,
        "shared_name" : "VEGFA:p-6Y-VEGFR2:Integrin alphaVbeta3:p-Y402-PTK2B [plasma membrane]",
        "sbml_type" : "species",
        "boundaryCondition" : false,
        "sbml_id" : "species_5218778",
        "SUID" : 223497,
        "sbml_compartment" : "compartment_876",
        "selected" : false,
        "cyId" : "metaid_152",
        "Matching_Attribute" : [ "VEGFA:p-6Y-VEGFR2:Integrin alphaVbeta3:p-Y402-PTK2B [plasma membrane]" ],
        "hasOnlySubstanceUnits" : false,
        "label" : "VEGFA:p-6Y-VEGFR2:Integrin alphaVbeta3:p-Y402-PTK2B [plasma membrane]",
        "sbml_type_ext" : "species"
      },
      "position" : {
        "x" : -854.4205985533836,
        "y" : 207.77222816599965
      },
      "selected" : false
    }, {
      "data" : {
        "id" : "223494",
        "sbo" : "SBO:0000252",
        "constant" : false,
        "metaId" : "metaid_153",
        "compartmentCode" : 1,
        "shared_name" : "PLCG1 [cytosol]",
        "sbml_type" : "species",
        "boundaryCondition" : false,
        "sbml_id" : "species_202320",
        "SUID" : 223494,
        "sbml_compartment" : "compartment_70101",
        "selected" : false,
        "cyId" : "metaid_153",
        "Matching_Attribute" : [ "PLCG1 [cytosol]" ],
        "hasOnlySubstanceUnits" : false,
        "label" : "PLCG1 [cytosol]",
        "sbml_type_ext" : "species"
      },
      "position" : {
        "x" : -911.3758597838523,
        "y" : -281.6396981035316
      },
      "selected" : false
    }, {
      "data" : {
        "id" : "223491",
        "sbo" : "SBO:0000252",
        "constant" : false,
        "metaId" : "metaid_154",
        "compartmentCode" : 2,
        "shared_name" : "FLT1 [plasma membrane]",
        "sbml_type" : "species",
        "boundaryCondition" : false,
        "sbml_id" : "species_3004464",
        "SUID" : 223491,
        "sbml_compartment" : "compartment_876",
        "selected" : false,
        "cyId" : "metaid_154",
        "Matching_Attribute" : [ "FLT1 [plasma membrane]" ],
        "hasOnlySubstanceUnits" : false,
        "label" : "FLT1 [plasma membrane]",
        "sbml_type_ext" : "species"
      },
      "position" : {
        "x" : -826.9283500182273,
        "y" : 566.1220206464684
      },
      "selected" : false
    }, {
      "data" : {
        "id" : "223488",
        "sbo" : "SBO:0000297",
        "constant" : false,
        "metaId" : "metaid_155",
        "compartmentCode" : 2,
        "shared_name" : "p-S-AKT:PIP3 [plasma membrane]",
        "sbml_type" : "species",
        "boundaryCondition" : false,
        "sbml_id" : "species_2317310",
        "SUID" : 223488,
        "sbml_compartment" : "compartment_876",
        "selected" : false,
        "cyId" : "metaid_155",
        "Matching_Attribute" : [ "p-S-AKT:PIP3 [plasma membrane]" ],
        "hasOnlySubstanceUnits" : false,
        "label" : "p-S-AKT:PIP3 [plasma membrane]",
        "sbml_type_ext" : "species"
      },
      "position" : {
        "x" : -578.9310355651023,
        "y" : -158.5359383379066
      },
      "selected" : false
    }, {
      "data" : {
        "id" : "223485",
        "sbo" : "SBO:0000297",
        "constant" : false,
        "metaId" : "metaid_156",
        "compartmentCode" : 2,
        "shared_name" : "VEGFA:p-6Y-VEGFR2:SH2D2A:p-Y418-SRC-1 [plasma membrane]",
        "sbml_type" : "species",
        "boundaryCondition" : false,
        "sbml_id" : "species_5218788",
        "SUID" : 223485,
        "sbml_compartment" : "compartment_876",
        "selected" : false,
        "cyId" : "metaid_156",
        "Matching_Attribute" : [ "VEGFA:p-6Y-VEGFR2:SH2D2A:p-Y418-SRC-1 [plasma membrane]" ],
        "hasOnlySubstanceUnits" : false,
        "label" : "VEGFA:p-6Y-VEGFR2:SH2D2A:p-Y418-SRC-1 [plasma membrane]",
        "sbml_type_ext" : "species"
      },
      "position" : {
        "x" : -927.4528861510398,
        "y" : -227.4212380205238
      },
      "selected" : false
    }, {
      "data" : {
        "id" : "223482",
        "sbo" : "SBO:0000252",
        "constant" : false,
        "metaId" : "metaid_157",
        "compartmentCode" : 1,
        "shared_name" : "SRC [cytosol]",
        "sbml_type" : "species",
        "boundaryCondition" : false,
        "sbml_id" : "species_354153",
        "SUID" : 223482,
        "sbml_compartment" : "compartment_70101",
        "selected" : false,
        "cyId" : "metaid_157",
        "Matching_Attribute" : [ "SRC [cytosol]" ],
        "hasOnlySubstanceUnits" : false,
        "label" : "SRC [cytosol]",
        "sbml_type_ext" : "species"
      },
      "position" : {
        "x" : -709.5645194518211,
        "y" : -202.53168113575816
      },
      "selected" : false
    }, {
      "data" : {
        "id" : "223479",
        "sbo" : "SBO:0000297",
        "constant" : false,
        "metaId" : "metaid_158",
        "compartmentCode" : 1,
        "shared_name" : "PI3K [cytosol]",
        "sbml_type" : "species",
        "boundaryCondition" : false,
        "sbml_id" : "species_74693",
        "SUID" : 223479,
        "sbml_compartment" : "compartment_70101",
        "selected" : false,
        "cyId" : "metaid_158",
        "Matching_Attribute" : [ "PI3K [cytosol]" ],
        "hasOnlySubstanceUnits" : false,
        "label" : "PI3K [cytosol]",
        "sbml_type_ext" : "species"
      },
      "position" : {
        "x" : -771.9652762877586,
        "y" : -426.3383980547035
      },
      "selected" : false
    }, {
      "data" : {
        "id" : "223476",
        "sbo" : "SBO:0000297",
        "constant" : false,
        "metaId" : "metaid_159",
        "compartmentCode" : 2,
        "shared_name" : "RHOA:GTP:ROCK1,ROCK2 [plasma membrane]",
        "sbml_type" : "species",
        "boundaryCondition" : false,
        "sbml_id" : "species_3928564",
        "SUID" : 223476,
        "sbml_compartment" : "compartment_876",
        "selected" : false,
        "cyId" : "metaid_159",
        "Matching_Attribute" : [ "RHOA:GTP:ROCK1,ROCK2 [plasma membrane]" ],
        "hasOnlySubstanceUnits" : false,
        "label" : "RHOA:GTP:ROCK1,ROCK2 [plasma membrane]",
        "sbml_type_ext" : "species"
      },
      "position" : {
        "x" : -855.7197318541648,
        "y" : 142.85650245799184
      },
      "selected" : false
    }, {
      "data" : {
        "id" : "223473",
        "sbo" : "SBO:0000297",
        "constant" : false,
        "metaId" : "metaid_161",
        "compartmentCode" : 2,
        "shared_name" : "VEGFA:p-6Y-VEGFR2:NCK:p-S21,Y420-FYN:p-3Y-PAK2:CDC42:GTP [plasma membrane]",
        "sbml_type" : "species",
        "boundaryCondition" : false,
        "sbml_id" : "species_5218793",
        "SUID" : 223473,
        "sbml_compartment" : "compartment_876",
        "selected" : false,
        "cyId" : "metaid_161",
        "Matching_Attribute" : [ "VEGFA:p-6Y-VEGFR2:NCK:p-S21,Y420-FYN:p-3Y-PAK2:CDC42:GTP [plasma membrane]" ],
        "hasOnlySubstanceUnits" : false,
        "label" : "VEGFA:p-6Y-VEGFR2:NCK:p-S21,Y420-FYN:p-3Y-PAK2:CDC42:GTP [plasma membrane]",
        "sbml_type_ext" : "species"
      },
      "position" : {
        "x" : -785.6988578307273,
        "y" : -414.08079917775035
      },
      "selected" : false
    }, {
      "data" : {
        "id" : "223470",
        "sbo" : "SBO:0000252",
        "constant" : false,
        "metaId" : "metaid_162",
        "compartmentCode" : 1,
        "shared_name" : "BCAR1 [cytosol]",
        "sbml_type" : "species",
        "boundaryCondition" : false,
        "sbml_id" : "species_201625",
        "SUID" : 223470,
        "sbml_compartment" : "compartment_70101",
        "selected" : false,
        "cyId" : "metaid_162",
        "Matching_Attribute" : [ "BCAR1 [cytosol]" ],
        "hasOnlySubstanceUnits" : false,
        "label" : "BCAR1 [cytosol]",
        "sbml_type_ext" : "species"
      },
      "position" : {
        "x" : -814.7744803893211,
        "y" : -482.3798104082191
      },
      "selected" : false
    }, {
      "data" : {
        "id" : "223467",
        "sbo" : "SBO:0000247",
        "constant" : false,
        "metaId" : "metaid_163;metaid_258",
        "compartmentCode" : 1,
        "shared_name" : "ADMA [cytosol]",
        "sbml_type" : "species",
        "boundaryCondition" : false,
        "sbml_id" : "species_5693375",
        "SUID" : 223467,
        "sbml_compartment" : "compartment_70101",
        "selected" : false,
        "cyId" : "metaid_163",
        "Matching_Attribute" : [ "ADMA [cytosol]" ],
        "hasOnlySubstanceUnits" : false,
        "label" : "ADMA [cytosol]",
        "sbml_type_ext" : "species"
      },
      "position" : {
        "x" : -435.5051322447898,
        "y" : -906.0721932207191
      },
      "selected" : false
    }, {
      "data" : {
        "id" : "223464",
        "sbo" : "SBO:0000289",
        "constant" : false,
        "metaId" : "metaid_165",
        "compartmentCode" : 1,
        "shared_name" : "p-PKC [cytosol]",
        "sbml_type" : "species",
        "boundaryCondition" : false,
        "sbml_id" : "species_5218758",
        "SUID" : 223464,
        "sbml_compartment" : "compartment_70101",
        "selected" : false,
        "cyId" : "metaid_165",
        "Matching_Attribute" : [ "p-PKC [cytosol]" ],
        "hasOnlySubstanceUnits" : false,
        "label" : "p-PKC [cytosol]",
        "sbml_type_ext" : "species"
      },
      "position" : {
        "x" : -393.89288859244607,
        "y" : -537.0585823808754
      },
      "selected" : false
    }, {
      "data" : {
        "id" : "223461",
        "sbo" : "SBO:0000297",
        "constant" : false,
        "metaId" : "metaid_166",
        "compartmentCode" : 2,
        "shared_name" : "VEGFA:p-6Y-VEGFR2:p-SHB:p-6Y,S732-PTK2:SRC-1:HSP90AA1 [plasma membrane]",
        "sbml_type" : "species",
        "boundaryCondition" : false,
        "sbml_id" : "species_5218757",
        "SUID" : 223461,
        "sbml_compartment" : "compartment_876",
        "selected" : false,
        "cyId" : "metaid_166",
        "Matching_Attribute" : [ "VEGFA:p-6Y-VEGFR2:p-SHB:p-6Y,S732-PTK2:SRC-1:HSP90AA1 [plasma membrane]" ],
        "hasOnlySubstanceUnits" : false,
        "label" : "VEGFA:p-6Y-VEGFR2:p-SHB:p-6Y,S732-PTK2:SRC-1:HSP90AA1 [plasma membrane]",
        "sbml_type_ext" : "species"
      },
      "position" : {
        "x" : -975.1479545104148,
        "y" : -77.7959709917152
      },
      "selected" : false
    }, {
      "data" : {
        "id" : "223458",
        "sbo" : "SBO:0000297",
        "constant" : false,
        "metaId" : "metaid_167",
        "compartmentCode" : 2,
        "shared_name" : "VEGFA:p-6Y-VEGFR2:p-SHB:p-5Y-PTK2:SRC-1:HSP90AA1 [plasma membrane]",
        "sbml_type" : "species",
        "boundaryCondition" : false,
        "sbml_id" : "species_5218637",
        "SUID" : 223458,
        "sbml_compartment" : "compartment_876",
        "selected" : false,
        "cyId" : "metaid_167",
        "Matching_Attribute" : [ "VEGFA:p-6Y-VEGFR2:p-SHB:p-5Y-PTK2:SRC-1:HSP90AA1 [plasma membrane]" ],
        "hasOnlySubstanceUnits" : false,
        "label" : "VEGFA:p-6Y-VEGFR2:p-SHB:p-5Y-PTK2:SRC-1:HSP90AA1 [plasma membrane]",
        "sbml_type_ext" : "species"
      },
      "position" : {
        "x" : -677.3731742369773,
        "y" : 103.41803352488637
      },
      "selected" : false
    }, {
      "data" : {
        "id" : "223455",
        "sbo" : "SBO:0000297",
        "constant" : false,
        "metaId" : "metaid_168",
        "compartmentCode" : 2,
        "shared_name" : "CDC42:GTP [plasma membrane]",
        "sbml_type" : "species",
        "boundaryCondition" : false,
        "sbml_id" : "species_449518",
        "SUID" : 223455,
        "sbml_compartment" : "compartment_876",
        "selected" : false,
        "cyId" : "metaid_168",
        "Matching_Attribute" : [ "CDC42:GTP [plasma membrane]" ],
        "hasOnlySubstanceUnits" : false,
        "label" : "CDC42:GTP [plasma membrane]",
        "sbml_type_ext" : "species"
      },
      "position" : {
        "x" : -938.4532523619773,
        "y" : 37.08050911082387
      },
      "selected" : false
    }, {
      "data" : {
        "id" : "223452",
        "sbo" : "SBO:0000297",
        "constant" : false,
        "metaId" : "metaid_169",
        "compartmentCode" : 2,
        "shared_name" : "VEGFA:p-6Y-VEGFR2:p-SHB:p-Y397-PTK2 [plasma membrane]",
        "sbml_type" : "species",
        "boundaryCondition" : false,
        "sbml_id" : "species_5218639",
        "SUID" : 223452,
        "sbml_compartment" : "compartment_876",
        "selected" : false,
        "cyId" : "metaid_169",
        "Matching_Attribute" : [ "VEGFA:p-6Y-VEGFR2:p-SHB:p-Y397-PTK2 [plasma membrane]" ],
        "hasOnlySubstanceUnits" : false,
        "label" : "VEGFA:p-6Y-VEGFR2:p-SHB:p-Y397-PTK2 [plasma membrane]",
        "sbml_type_ext" : "species"
      },
      "position" : {
        "x" : -639.2207084166648,
        "y" : -49.81711585865855
      },
      "selected" : false
    }, {
      "data" : {
        "id" : "223449",
        "sbo" : "SBO:0000297",
        "constant" : false,
        "metaId" : "metaid_170",
        "compartmentCode" : 2,
        "shared_name" : "NRP2:VEGFR1 dimer [plasma membrane]",
        "sbml_type" : "species",
        "boundaryCondition" : false,
        "sbml_id" : "species_195427",
        "SUID" : 223449,
        "sbml_compartment" : "compartment_876",
        "selected" : false,
        "cyId" : "metaid_170",
        "Matching_Attribute" : [ "NRP2:VEGFR1 dimer [plasma membrane]" ],
        "hasOnlySubstanceUnits" : false,
        "label" : "NRP2:VEGFR1 dimer [plasma membrane]",
        "sbml_type_ext" : "species"
      },
      "position" : {
        "x" : -711.5182548033836,
        "y" : 418.15443031443715
      },
      "selected" : false
    }, {
      "data" : {
        "id" : "223446",
        "sbo" : "SBO:0000297",
        "constant" : false,
        "metaId" : "metaid_171",
        "compartmentCode" : 2,
        "shared_name" : "RASA1:p21 RAS:GTP:SPG [plasma membrane]",
        "sbml_type" : "species",
        "boundaryCondition" : false,
        "sbml_id" : "species_5218802",
        "SUID" : 223446,
        "sbml_compartment" : "compartment_876",
        "selected" : false,
        "cyId" : "metaid_171",
        "Matching_Attribute" : [ "RASA1:p21 RAS:GTP:SPG [plasma membrane]" ],
        "hasOnlySubstanceUnits" : false,
        "label" : "RASA1:p21 RAS:GTP:SPG [plasma membrane]",
        "sbml_type_ext" : "species"
      },
      "position" : {
        "x" : -1007.9619193541648,
        "y" : 64.2698477949059
      },
      "selected" : false
    }, {
      "data" : {
        "id" : "223443",
        "sbo" : "SBO:0000252",
        "constant" : false,
        "metaId" : "metaid_172",
        "compartmentCode" : 1,
        "shared_name" : "CRK [cytosol]",
        "sbml_type" : "species",
        "boundaryCondition" : false,
        "sbml_id" : "species_2980677",
        "SUID" : 223443,
        "sbml_compartment" : "compartment_70101",
        "selected" : false,
        "cyId" : "metaid_172",
        "Matching_Attribute" : [ "CRK [cytosol]" ],
        "hasOnlySubstanceUnits" : false,
        "label" : "CRK [cytosol]",
        "sbml_type_ext" : "species"
      },
      "position" : {
        "x" : -1105.0734916197898,
        "y" : -515.8263741289222
      },
      "selected" : false
    }, {
      "data" : {
        "id" : "223440",
        "sbo" : "SBO:0000297",
        "constant" : false,
        "metaId" : "metaid_173",
        "compartmentCode" : 2,
        "shared_name" : "VEGFA dimer:p-6Y-VEGFR2 dimer:PI3K [plasma membrane]",
        "sbml_type" : "species",
        "boundaryCondition" : false,
        "sbml_id" : "species_5218777",
        "SUID" : 223440,
        "sbml_compartment" : "compartment_876",
        "selected" : false,
        "cyId" : "metaid_173",
        "Matching_Attribute" : [ "VEGFA dimer:p-6Y-VEGFR2 dimer:PI3K [plasma membrane]" ],
        "hasOnlySubstanceUnits" : false,
        "label" : "VEGFA dimer:p-6Y-VEGFR2 dimer:PI3K [plasma membrane]",
        "sbml_type_ext" : "species"
      },
      "position" : {
        "x" : -400.6543021666648,
        "y" : 57.36620704783559
      },
      "selected" : false
    }, {
      "data" : {
        "id" : "223437",
        "sbo" : "SBO:0000297",
        "constant" : false,
        "metaId" : "metaid_174",
        "compartmentCode" : 2,
        "shared_name" : "VEGFA-165 dimer:VEGFR2 [plasma membrane]",
        "sbml_type" : "species",
        "boundaryCondition" : false,
        "sbml_id" : "species_195402",
        "SUID" : 223437,
        "sbml_compartment" : "compartment_876",
        "selected" : false,
        "cyId" : "metaid_174",
        "Matching_Attribute" : [ "VEGFA-165 dimer:VEGFR2 [plasma membrane]" ],
        "hasOnlySubstanceUnits" : false,
        "label" : "VEGFA-165 dimer:VEGFR2 [plasma membrane]",
        "sbml_type_ext" : "species"
      },
      "position" : {
        "x" : -661.8245902526023,
        "y" : 428.8735770429528
      },
      "selected" : false
    }, {
      "data" : {
        "id" : "223434",
        "sbo" : "SBO:0000252",
        "constant" : false,
        "metaId" : "metaid_175",
        "compartmentCode" : 2,
        "shared_name" : "FLT4 [plasma membrane]",
        "sbml_type" : "species",
        "boundaryCondition" : false,
        "sbml_id" : "species_195359",
        "SUID" : 223434,
        "sbml_compartment" : "compartment_876",
        "selected" : false,
        "cyId" : "metaid_175",
        "Matching_Attribute" : [ "FLT4 [plasma membrane]" ],
        "hasOnlySubstanceUnits" : false,
        "label" : "FLT4 [plasma membrane]",
        "sbml_type_ext" : "species"
      },
      "position" : {
        "x" : -754.4143729674461,
        "y" : 463.367778703109
      },
      "selected" : false
    }, {
      "data" : {
        "id" : "223431",
        "sbo" : "SBO:0000252",
        "constant" : false,
        "metaId" : "metaid_176",
        "compartmentCode" : 1,
        "shared_name" : "FYN [cytosol]",
        "sbml_type" : "species",
        "boundaryCondition" : false,
        "sbml_id" : "species_200917",
        "SUID" : 223431,
        "sbml_compartment" : "compartment_70101",
        "selected" : false,
        "cyId" : "metaid_176",
        "Matching_Attribute" : [ "FYN [cytosol]" ],
        "hasOnlySubstanceUnits" : false,
        "label" : "FYN [cytosol]",
        "sbml_type_ext" : "species"
      },
      "position" : {
        "x" : -833.7393851744773,
        "y" : -464.33873374806285
      },
      "selected" : false
    }, {
      "data" : {
        "id" : "223428",
        "metaId" : "metaid_177",
        "compartmentCode" : 2,
        "shared_name" : "RHOA:GTP:Mg2+ binds ROCK1,ROCK2",
        "sbml_type" : "reaction",
        "sbml_id" : "reaction_3928647",
        "reversible" : false,
        "SUID" : 223428,
        "sbml_compartment" : "compartment_876",
        "selected" : false,
        "cyId" : "metaid_177",
        "Matching_Attribute" : [ "RHOA:GTP:Mg2+ binds ROCK1,ROCK2" ],
        "label" : "RHOA:GTP:Mg2+ binds ROCK1,ROCK2",
        "sbml_type_ext" : "reaction irreversible",
        "fast" : false
      },
      "position" : {
        "x" : -698.8354545104148,
        "y" : -100.16278465138316
      },
      "selected" : false
    }, {
      "data" : {
        "id" : "223425",
        "metaId" : "metaid_178",
        "compartmentCode" : 2,
        "shared_name" : "PAK2 binds NCK",
        "sbml_type" : "reaction",
        "sbml_id" : "reaction_5218847",
        "reversible" : false,
        "SUID" : 223425,
        "sbml_compartment" : "compartment_876",
        "selected" : false,
        "cyId" : "metaid_178",
        "Matching_Attribute" : [ "PAK2 binds NCK" ],
        "label" : "PAK2 binds NCK",
        "sbml_type_ext" : "reaction irreversible",
        "fast" : false
      },
      "position" : {
        "x" : -1026.7502494322898,
        "y" : -137.79019554005504
      },
      "selected" : false
    }, {
      "data" : {
        "id" : "223422",
        "metaId" : "metaid_179",
        "compartmentCode" : 3,
        "shared_name" : "VEGFA-165 dimer binds VEGFR2 dimer",
        "sbml_type" : "reaction",
        "sbml_id" : "reaction_9691215",
        "reversible" : false,
        "SUID" : 223422,
        "sbml_compartment" : "compartment_984",
        "selected" : false,
        "cyId" : "metaid_179",
        "Matching_Attribute" : [ "VEGFA-165 dimer binds VEGFR2 dimer" ],
        "label" : "VEGFA-165 dimer binds VEGFR2 dimer",
        "sbml_type_ext" : "reaction irreversible",
        "fast" : false
      },
      "position" : {
        "x" : -610.8977103697898,
        "y" : 720.4941519941246
      },
      "selected" : false
    }, {
      "data" : {
        "id" : "223419",
        "metaId" : "metaid_182",
        "compartmentCode" : 7,
        "shared_name" : "AAMP gene expression is positively regulated by VEGF",
        "sbml_type" : "reaction",
        "sbml_id" : "reaction_9674532",
        "reversible" : false,
        "SUID" : 223419,
        "sbml_compartment" : "compartment_7660",
        "selected" : false,
        "cyId" : "metaid_182",
        "Matching_Attribute" : [ "AAMP gene expression is positively regulated by VEGF" ],
        "label" : "AAMP gene expression is positively regulated by VEGF",
        "sbml_type_ext" : "reaction irreversible",
        "fast" : false
      },
      "position" : {
        "x" : 416.5683846009133,
        "y" : 66.00445930613637
      },
      "selected" : false
    }, {
      "data" : {
        "id" : "223416",
        "metaId" : "metaid_183",
        "compartmentCode" : 2,
        "shared_name" : "p-6Y-VEGFR2 binds SHB ",
        "sbml_type" : "reaction",
        "sbml_id" : "reaction_4420099",
        "reversible" : false,
        "SUID" : 223416,
        "sbml_compartment" : "compartment_876",
        "selected" : false,
        "cyId" : "metaid_183",
        "Matching_Attribute" : [ "p-6Y-VEGFR2 binds SHB " ],
        "label" : "p-6Y-VEGFR2 binds SHB ",
        "sbml_type_ext" : "reaction irreversible",
        "fast" : false
      },
      "position" : {
        "x" : -657.8051810729148,
        "y" : 143.6481436933434
      },
      "selected" : false
    }, {
      "data" : {
        "id" : "223413",
        "metaId" : "metaid_184",
        "compartmentCode" : 2,
        "shared_name" : "FYN phosphorylates PAK2",
        "sbml_type" : "reaction",
        "sbml_id" : "reaction_5218812",
        "reversible" : false,
        "SUID" : 223413,
        "sbml_compartment" : "compartment_876",
        "selected" : false,
        "cyId" : "metaid_184",
        "Matching_Attribute" : [ "FYN phosphorylates PAK2" ],
        "label" : "FYN phosphorylates PAK2",
        "sbml_type_ext" : "reaction irreversible",
        "fast" : false
      },
      "position" : {
        "x" : -754.0130057799461,
        "y" : -95.15320213185191
      },
      "selected" : false
    }, {
      "data" : {
        "id" : "223410",
        "metaId" : "metaid_185",
        "compartmentCode" : 2,
        "shared_name" : "AXL binds SRC-1",
        "sbml_type" : "reaction",
        "sbml_id" : "reaction_5357432",
        "reversible" : false,
        "SUID" : 223410,
        "sbml_compartment" : "compartment_876",
        "selected" : false,
        "cyId" : "metaid_185",
        "Matching_Attribute" : [ "AXL binds SRC-1" ],
        "label" : "AXL binds SRC-1",
        "sbml_type_ext" : "reaction irreversible",
        "fast" : false
      },
      "position" : {
        "x" : -1203.3411918151023,
        "y" : 216.0118674482262
      },
      "selected" : false
    }, {
      "data" : {
        "id" : "223407",
        "metaId" : "metaid_186",
        "compartmentCode" : 2,
        "shared_name" : "FYN autophosphorylates",
        "sbml_type" : "reaction",
        "sbml_id" : "reaction_5218806",
        "reversible" : false,
        "SUID" : 223407,
        "sbml_compartment" : "compartment_876",
        "selected" : false,
        "cyId" : "metaid_186",
        "Matching_Attribute" : [ "FYN autophosphorylates" ],
        "label" : "FYN autophosphorylates",
        "sbml_type_ext" : "reaction irreversible",
        "fast" : false
      },
      "position" : {
        "x" : -828.5363822447898,
        "y" : -120.58843620167613
      },
      "selected" : false
    }, {
      "data" : {
        "id" : "223404",
        "metaId" : "metaid_187",
        "compartmentCode" : 2,
        "shared_name" : "CDC42:GTP binds PAK2",
        "sbml_type" : "reaction",
        "sbml_id" : "reaction_5218832",
        "reversible" : false,
        "SUID" : 223404,
        "sbml_compartment" : "compartment_876",
        "selected" : false,
        "cyId" : "metaid_187",
        "Matching_Attribute" : [ "CDC42:GTP binds PAK2" ],
        "label" : "CDC42:GTP binds PAK2",
        "sbml_type_ext" : "reaction irreversible",
        "fast" : false
      },
      "position" : {
        "x" : -1097.4194388854148,
        "y" : -22.89394386158824
      },
      "selected" : false
    }, {
      "data" : {
        "id" : "223401",
        "metaId" : "metaid_188",
        "compartmentCode" : 3,
        "shared_name" : "Homodimerization of VEGF proteins",
        "sbml_type" : "reaction",
        "sbml_id" : "reaction_195378",
        "reversible" : false,
        "SUID" : 223401,
        "sbml_compartment" : "compartment_984",
        "selected" : false,
        "cyId" : "metaid_188",
        "Matching_Attribute" : [ "Homodimerization of VEGF proteins" ],
        "label" : "Homodimerization of VEGF proteins",
        "sbml_type_ext" : "reaction irreversible",
        "fast" : false
      },
      "position" : {
        "x" : -709.6368461119773,
        "y" : 1120.9730948652184
      },
      "selected" : false
    }, {
      "data" : {
        "id" : "223398",
        "metaId" : "metaid_190",
        "compartmentCode" : 2,
        "shared_name" : "RAC1:GTP and PIP3 bind WAVE Regulatory Complex (WRC)",
        "sbml_type" : "reaction",
        "sbml_id" : "reaction_2029465",
        "reversible" : false,
        "SUID" : 223398,
        "sbml_compartment" : "compartment_876",
        "selected" : false,
        "cyId" : "metaid_190",
        "Matching_Attribute" : [ "RAC1:GTP and PIP3 bind WAVE Regulatory Complex (WRC)" ],
        "label" : "RAC1:GTP and PIP3 bind WAVE Regulatory Complex (WRC)",
        "sbml_type_ext" : "reaction irreversible",
        "fast" : false
      },
      "position" : {
        "x" : -885.0273490416648,
        "y" : -206.5610390459144
      },
      "selected" : false
    }, {
      "data" : {
        "id" : "223395",
        "metaId" : "metaid_191",
        "compartmentCode" : 2,
        "shared_name" : "NRP-2 associates with VEGFR1 forming complexes on  cell surface",
        "sbml_type" : "reaction",
        "sbml_id" : "reaction_195418",
        "reversible" : false,
        "SUID" : 223395,
        "sbml_compartment" : "compartment_876",
        "selected" : false,
        "cyId" : "metaid_191",
        "Matching_Attribute" : [ "NRP-2 associates with VEGFR1 forming complexes on  cell surface" ],
        "label" : "NRP-2 associates with VEGFR1 forming complexes on  cell surface",
        "sbml_type_ext" : "reaction irreversible",
        "fast" : false
      },
      "position" : {
        "x" : -794.2484183776023,
        "y" : 509.0368155683434
      },
      "selected" : false
    }, {
      "data" : {
        "id" : "223392",
        "metaId" : "metaid_192",
        "compartmentCode" : 2,
        "shared_name" : "SRC1-1 binds SH2D2A and is recruited to VEGFR2",
        "sbml_type" : "reaction",
        "sbml_id" : "reaction_4420140",
        "reversible" : false,
        "SUID" : 223392,
        "sbml_compartment" : "compartment_876",
        "selected" : false,
        "cyId" : "metaid_192",
        "Matching_Attribute" : [ "SRC1-1 binds SH2D2A and is recruited to VEGFR2" ],
        "label" : "SRC1-1 binds SH2D2A and is recruited to VEGFR2",
        "sbml_type_ext" : "reaction irreversible",
        "fast" : false
      },
      "position" : {
        "x" : -638.5478568541648,
        "y" : 222.79537574900746
      },
      "selected" : false
    }, {
      "data" : {
        "id" : "223389",
        "metaId" : "metaid_193",
        "compartmentCode" : 2,
        "shared_name" : "VAV exchanges GTP for GDP on RAC1, activating it",
        "sbml_type" : "reaction",
        "sbml_id" : "reaction_5218850",
        "reversible" : false,
        "SUID" : 223389,
        "sbml_compartment" : "compartment_876",
        "selected" : false,
        "cyId" : "metaid_193",
        "Matching_Attribute" : [ "VAV exchanges GTP for GDP on RAC1, activating it" ],
        "label" : "VAV exchanges GTP for GDP on RAC1, activating it",
        "sbml_type_ext" : "reaction irreversible",
        "fast" : false
      },
      "position" : {
        "x" : -852.4399466979148,
        "y" : -27.3759623323524
      },
      "selected" : false
    }, {
      "data" : {
        "id" : "223386",
        "metaId" : "metaid_194",
        "compartmentCode" : 1,
        "shared_name" : "AKT1 binds eNOS complex via HSP90",
        "sbml_type" : "reaction",
        "sbml_id" : "reaction_202137",
        "reversible" : false,
        "SUID" : 223386,
        "sbml_compartment" : "compartment_70101",
        "selected" : false,
        "cyId" : "metaid_194",
        "Matching_Attribute" : [ "AKT1 binds eNOS complex via HSP90" ],
        "label" : "AKT1 binds eNOS complex via HSP90",
        "sbml_type_ext" : "reaction irreversible",
        "fast" : false
      },
      "position" : {
        "x" : -427.92804484244607,
        "y" : -489.6613961015785
      },
      "selected" : false
    }, {
      "data" : {
        "id" : "223383",
        "metaId" : "metaid_195",
        "compartmentCode" : 1,
        "shared_name" : "ROCK1,ROCK2 are activated",
        "sbml_type" : "reaction",
        "sbml_id" : "reaction_5228992",
        "reversible" : false,
        "SUID" : 223383,
        "sbml_compartment" : "compartment_70101",
        "selected" : false,
        "cyId" : "metaid_195",
        "Matching_Attribute" : [ "ROCK1,ROCK2 are activated" ],
        "label" : "ROCK1,ROCK2 are activated",
        "sbml_type_ext" : "reaction irreversible",
        "fast" : false
      },
      "position" : {
        "x" : -653.7152152526023,
        "y" : -199.7531777177894
      },
      "selected" : false
    }, {
      "data" : {
        "id" : "223380",
        "metaId" : "metaid_196",
        "compartmentCode" : 2,
        "shared_name" : "Caveolin-1 dissociates from eNOS:CaM:HSP90 complex",
        "sbml_type" : "reaction",
        "sbml_id" : "reaction_202144",
        "reversible" : false,
        "SUID" : 223380,
        "sbml_compartment" : "compartment_876",
        "selected" : false,
        "cyId" : "metaid_196",
        "Matching_Attribute" : [ "Caveolin-1 dissociates from eNOS:CaM:HSP90 complex" ],
        "label" : "Caveolin-1 dissociates from eNOS:CaM:HSP90 complex",
        "sbml_type_ext" : "reaction irreversible",
        "fast" : false
      },
      "position" : {
        "x" : -646.2746634947898,
        "y" : 264.2929190839684
      },
      "selected" : false
    }, {
      "data" : {
        "id" : "223377",
        "metaId" : "metaid_197",
        "compartmentCode" : 1,
        "shared_name" : "TORC2 (mTOR) phosphorylates AKT at S473",
        "sbml_type" : "reaction",
        "sbml_id" : "reaction_198640",
        "reversible" : false,
        "SUID" : 223377,
        "sbml_compartment" : "compartment_70101",
        "selected" : false,
        "cyId" : "metaid_197",
        "Matching_Attribute" : [ "TORC2 (mTOR) phosphorylates AKT at S473" ],
        "label" : "TORC2 (mTOR) phosphorylates AKT at S473",
        "sbml_type_ext" : "reaction irreversible",
        "fast" : false
      },
      "position" : {
        "x" : -683.7782645690086,
        "y" : -191.1342507158363
      },
      "selected" : false
    }, {
      "data" : {
        "id" : "223374",
        "metaId" : "metaid_198",
        "compartmentCode" : 1,
        "shared_name" : "p38 MAPK activation by VEGFR",
        "sbml_type" : "reaction",
        "sbml_id" : "reaction_5218804",
        "reversible" : false,
        "SUID" : 223374,
        "sbml_compartment" : "compartment_70101",
        "selected" : false,
        "cyId" : "metaid_198",
        "Matching_Attribute" : [ "p38 MAPK activation by VEGFR" ],
        "label" : "p38 MAPK activation by VEGFR",
        "sbml_type_ext" : "reaction irreversible",
        "fast" : false
      },
      "position" : {
        "x" : -534.7602591979148,
        "y" : -400.0220223222816
      },
      "selected" : false
    }, {
      "data" : {
        "id" : "223371",
        "metaId" : "metaid_199",
        "compartmentCode" : 1,
        "shared_name" : "p-Y420-FYN is phosphorylated on S21",
        "sbml_type" : "reaction",
        "sbml_id" : "reaction_5218854",
        "reversible" : false,
        "SUID" : 223371,
        "sbml_compartment" : "compartment_70101",
        "selected" : false,
        "cyId" : "metaid_199",
        "Matching_Attribute" : [ "p-Y420-FYN is phosphorylated on S21" ],
        "label" : "p-Y420-FYN is phosphorylated on S21",
        "sbml_type_ext" : "reaction irreversible",
        "fast" : false
      },
      "position" : {
        "x" : -522.2606254088523,
        "y" : -270.5300026689613
      },
      "selected" : false
    }, {
      "data" : {
        "id" : "223368",
        "metaId" : "metaid_200",
        "compartmentCode" : 2,
        "shared_name" : "RAC1 binds PAK1-3",
        "sbml_type" : "reaction",
        "sbml_id" : "reaction_5357483",
        "reversible" : false,
        "SUID" : 223368,
        "sbml_compartment" : "compartment_876",
        "selected" : false,
        "cyId" : "metaid_200",
        "Matching_Attribute" : [ "RAC1 binds PAK1-3" ],
        "label" : "RAC1 binds PAK1-3",
        "sbml_type_ext" : "reaction irreversible",
        "fast" : false
      },
      "position" : {
        "x" : -979.8223929869773,
        "y" : -100.68197257862926
      },
      "selected" : false
    }, {
      "data" : {
        "id" : "223365",
        "metaId" : "metaid_201",
        "compartmentCode" : 2,
        "shared_name" : "PKC phosphorylates sphingosine kinase 1",
        "sbml_type" : "reaction",
        "sbml_id" : "reaction_5218823",
        "reversible" : false,
        "SUID" : 223365,
        "sbml_compartment" : "compartment_876",
        "selected" : false,
        "cyId" : "metaid_201",
        "Matching_Attribute" : [ "PKC phosphorylates sphingosine kinase 1" ],
        "label" : "PKC phosphorylates sphingosine kinase 1",
        "sbml_type_ext" : "reaction irreversible",
        "fast" : false
      },
      "position" : {
        "x" : -741.9296927916648,
        "y" : -190.36754234181285
      },
      "selected" : false
    }, {
      "data" : {
        "id" : "223362",
        "metaId" : "metaid_202",
        "compartmentCode" : 2,
        "shared_name" : "Integrin alphaVbeta3 binds p-6Y-VEGFR2",
        "sbml_type" : "reaction",
        "sbml_id" : "reaction_5218818",
        "reversible" : false,
        "SUID" : 223362,
        "sbml_compartment" : "compartment_876",
        "selected" : false,
        "cyId" : "metaid_202",
        "Matching_Attribute" : [ "Integrin alphaVbeta3 binds p-6Y-VEGFR2" ],
        "label" : "Integrin alphaVbeta3 binds p-6Y-VEGFR2",
        "sbml_type_ext" : "reaction irreversible",
        "fast" : false
      },
      "position" : {
        "x" : -945.3021293151023,
        "y" : 471.7331351484215
      },
      "selected" : false
    }, {
      "data" : {
        "id" : "223359",
        "metaId" : "metaid_203",
        "compartmentCode" : 1,
        "shared_name" : "PTK2 autophosphorylates",
        "sbml_type" : "reaction",
        "sbml_id" : "reaction_5218642",
        "reversible" : false,
        "SUID" : 223359,
        "sbml_compartment" : "compartment_70101",
        "selected" : false,
        "cyId" : "metaid_203",
        "Matching_Attribute" : [ "PTK2 autophosphorylates" ],
        "label" : "PTK2 autophosphorylates",
        "sbml_type_ext" : "reaction irreversible",
        "fast" : false
      },
      "position" : {
        "x" : -619.5421805846336,
        "y" : -150.91861350880504
      },
      "selected" : false
    }, {
      "data" : {
        "id" : "223356",
        "metaId" : "metaid_204",
        "compartmentCode" : 3,
        "shared_name" : "VEGF-C,D bind to VEGFR3 leading to receptor dimerization",
        "sbml_type" : "reaction",
        "sbml_id" : "reaction_194308",
        "reversible" : false,
        "SUID" : 223356,
        "sbml_compartment" : "compartment_984",
        "selected" : false,
        "cyId" : "metaid_204",
        "Matching_Attribute" : [ "VEGF-C,D bind to VEGFR3 leading to receptor dimerization" ],
        "label" : "VEGF-C,D bind to VEGFR3 leading to receptor dimerization",
        "sbml_type_ext" : "reaction irreversible",
        "fast" : false
      },
      "position" : {
        "x" : -658.9774222838523,
        "y" : 759.8144644941246
      },
      "selected" : false
    }, {
      "data" : {
        "id" : "223353",
        "metaId" : "metaid_205",
        "compartmentCode" : 2,
        "shared_name" : "DOCK180:ELMO exchanges GTP for GDP, activating RAC1",
        "sbml_type" : "reaction",
        "sbml_id" : "reaction_5218839",
        "reversible" : false,
        "SUID" : 223353,
        "sbml_compartment" : "compartment_876",
        "selected" : false,
        "cyId" : "metaid_205",
        "Matching_Attribute" : [ "DOCK180:ELMO exchanges GTP for GDP, activating RAC1" ],
        "label" : "DOCK180:ELMO exchanges GTP for GDP, activating RAC1",
        "sbml_type_ext" : "reaction irreversible",
        "fast" : false
      },
      "position" : {
        "x" : -718.0074515807273,
        "y" : 18.337497636214493
      },
      "selected" : false
    }, {
      "data" : {
        "id" : "223350",
        "metaId" : "metaid_206",
        "compartmentCode" : 2,
        "shared_name" : "SRC-1 phosphorylates PTK2-beta",
        "sbml_type" : "reaction",
        "sbml_id" : "reaction_5218830",
        "reversible" : false,
        "SUID" : 223350,
        "sbml_compartment" : "compartment_876",
        "selected" : false,
        "cyId" : "metaid_206",
        "Matching_Attribute" : [ "SRC-1 phosphorylates PTK2-beta" ],
        "label" : "SRC-1 phosphorylates PTK2-beta",
        "sbml_type_ext" : "reaction irreversible",
        "fast" : false
      },
      "position" : {
        "x" : -768.2495170104148,
        "y" : 122.01195900096059
      },
      "selected" : false
    }, {
      "data" : {
        "id" : "223347",
        "metaId" : "metaid_207",
        "compartmentCode" : 2,
        "shared_name" : "CRK binds BCAR1 and or PXN",
        "sbml_type" : "reaction",
        "sbml_id" : "reaction_5218822",
        "reversible" : false,
        "SUID" : 223347,
        "sbml_compartment" : "compartment_876",
        "selected" : false,
        "cyId" : "metaid_207",
        "Matching_Attribute" : [ "CRK binds BCAR1 and or PXN" ],
        "label" : "CRK binds BCAR1 and or PXN",
        "sbml_type_ext" : "reaction irreversible",
        "fast" : false
      },
      "position" : {
        "x" : -1297.9898734557273,
        "y" : 5.915588303939103
      },
      "selected" : false
    }, {
      "data" : {
        "id" : "223344",
        "metaId" : "metaid_208",
        "compartmentCode" : 2,
        "shared_name" : "PAK1-3 phosphorylates VE-cadherin",
        "sbml_type" : "reaction",
        "sbml_id" : "reaction_5357477",
        "reversible" : false,
        "SUID" : 223344,
        "sbml_compartment" : "compartment_876",
        "selected" : false,
        "cyId" : "metaid_208",
        "Matching_Attribute" : [ "PAK1-3 phosphorylates VE-cadherin" ],
        "label" : "PAK1-3 phosphorylates VE-cadherin",
        "sbml_type_ext" : "reaction irreversible",
        "fast" : false
      },
      "position" : {
        "x" : -1006.2944388854148,
        "y" : -56.98920066700816
      },
      "selected" : false
    }, {
      "data" : {
        "id" : "223341",
        "metaId" : "metaid_209",
        "compartmentCode" : 2,
        "shared_name" : "p-AXL binds PI3K",
        "sbml_type" : "reaction",
        "sbml_id" : "reaction_5357479",
        "reversible" : false,
        "SUID" : 223341,
        "sbml_compartment" : "compartment_876",
        "selected" : false,
        "cyId" : "metaid_209",
        "Matching_Attribute" : [ "p-AXL binds PI3K" ],
        "label" : "p-AXL binds PI3K",
        "sbml_type_ext" : "reaction irreversible",
        "fast" : false
      },
      "position" : {
        "x" : -983.5566459166648,
        "y" : 19.67982856883168
      },
      "selected" : false
    }, {
      "data" : {
        "id" : "223338",
        "metaId" : "metaid_210",
        "compartmentCode" : 2,
        "shared_name" : "NADPH oxidase 2 (NOX2) complex binds RAC1",
        "sbml_type" : "reaction",
        "sbml_id" : "reaction_5218827",
        "reversible" : false,
        "SUID" : 223338,
        "sbml_compartment" : "compartment_876",
        "selected" : false,
        "cyId" : "metaid_210",
        "Matching_Attribute" : [ "NADPH oxidase 2 (NOX2) complex binds RAC1" ],
        "label" : "NADPH oxidase 2 (NOX2) complex binds RAC1",
        "sbml_type_ext" : "reaction irreversible",
        "fast" : false
      },
      "position" : {
        "x" : -782.5100760924461,
        "y" : 234.34286110056996
      },
      "selected" : false
    }, {
      "data" : {
        "id" : "223335",
        "metaId" : "metaid_211",
        "compartmentCode" : 2,
        "shared_name" : "PAK1-3 dimer disassociates",
        "sbml_type" : "reaction",
        "sbml_id" : "reaction_5357445",
        "reversible" : false,
        "SUID" : 223335,
        "sbml_compartment" : "compartment_876",
        "selected" : false,
        "cyId" : "metaid_211",
        "Matching_Attribute" : [ "PAK1-3 dimer disassociates" ],
        "label" : "PAK1-3 dimer disassociates",
        "sbml_type_ext" : "reaction irreversible",
        "fast" : false
      },
      "position" : {
        "x" : -656.7342582213523,
        "y" : 322.7694510663903
      },
      "selected" : false
    }, {
      "data" : {
        "id" : "223332",
        "metaId" : "metaid_212",
        "compartmentCode" : 3,
        "shared_name" : "VEGFA-165 dimer binds VEGFA inhibitors",
        "sbml_type" : "reaction",
        "sbml_id" : "reaction_9679477",
        "reversible" : false,
        "SUID" : 223332,
        "sbml_compartment" : "compartment_984",
        "selected" : false,
        "cyId" : "metaid_212",
        "Matching_Attribute" : [ "VEGFA-165 dimer binds VEGFA inhibitors" ],
        "label" : "VEGFA-165 dimer binds VEGFA inhibitors",
        "sbml_type_ext" : "reaction irreversible",
        "fast" : false
      },
      "position" : {
        "x" : -628.1508841979148,
        "y" : 1010.7062491620934
      },
      "selected" : false
    }, {
      "data" : {
        "id" : "223329",
        "metaId" : "metaid_213",
        "compartmentCode" : 1,
        "shared_name" : "NADPH oxidase 2 generates superoxide from oxygen",
        "sbml_type" : "reaction",
        "sbml_id" : "reaction_5218841",
        "reversible" : false,
        "SUID" : 223329,
        "sbml_compartment" : "compartment_70101",
        "selected" : false,
        "cyId" : "metaid_213",
        "Matching_Attribute" : [ "NADPH oxidase 2 generates superoxide from oxygen" ],
        "label" : "NADPH oxidase 2 generates superoxide from oxygen",
        "sbml_type_ext" : "reaction irreversible",
        "fast" : false
      },
      "position" : {
        "x" : -449.0449271666648,
        "y" : -45.2059937273109
      },
      "selected" : false
    }, {
      "data" : {
        "id" : "223326",
        "metaId" : "metaid_214",
        "compartmentCode" : 1,
        "shared_name" : "p-MAPK2/3 phosphorylates HSP27",
        "sbml_type" : "reaction",
        "sbml_id" : "reaction_5218916",
        "reversible" : false,
        "SUID" : 223326,
        "sbml_compartment" : "compartment_70101",
        "selected" : false,
        "cyId" : "metaid_214",
        "Matching_Attribute" : [ "p-MAPK2/3 phosphorylates HSP27" ],
        "label" : "p-MAPK2/3 phosphorylates HSP27",
        "sbml_type_ext" : "reaction irreversible",
        "fast" : false
      },
      "position" : {
        "x" : -555.1948295104148,
        "y" : -514.1757088457191
      },
      "selected" : false
    }, {
      "data" : {
        "id" : "223323",
        "metaId" : "metaid_215",
        "compartmentCode" : 1,
        "shared_name" : "DAG and Ca+2 bind to PKC and tether it to membrane",
        "sbml_type" : "reaction",
        "sbml_id" : "reaction_5218813",
        "reversible" : false,
        "SUID" : 223323,
        "sbml_compartment" : "compartment_70101",
        "selected" : false,
        "cyId" : "metaid_215",
        "Matching_Attribute" : [ "DAG and Ca+2 bind to PKC and tether it to membrane" ],
        "label" : "DAG and Ca+2 bind to PKC and tether it to membrane",
        "sbml_type_ext" : "reaction irreversible",
        "fast" : false
      },
      "position" : {
        "x" : -610.2511039244773,
        "y" : -364.5575753007972
      },
      "selected" : false
    }, {
      "data" : {
        "id" : "223320",
        "metaId" : "metaid_216",
        "compartmentCode" : 1,
        "shared_name" : "PIP3 recruits PDPK1 to the membrane",
        "sbml_type" : "reaction",
        "sbml_id" : "reaction_2316429",
        "reversible" : false,
        "SUID" : 223320,
        "sbml_compartment" : "compartment_70101",
        "selected" : false,
        "cyId" : "metaid_216",
        "Matching_Attribute" : [ "PIP3 recruits PDPK1 to the membrane" ],
        "label" : "PIP3 recruits PDPK1 to the membrane",
        "sbml_type_ext" : "reaction irreversible",
        "fast" : false
      },
      "position" : {
        "x" : -881.9381156432273,
        "y" : -626.9311409746254
      },
      "selected" : false
    }, {
      "data" : {
        "id" : "223317",
        "metaId" : "metaid_217",
        "compartmentCode" : 2,
        "shared_name" : "p-VAV family:PIP3 binds RAC1:GDP",
        "sbml_type" : "reaction",
        "sbml_id" : "reaction_8951586",
        "reversible" : false,
        "SUID" : 223317,
        "sbml_compartment" : "compartment_876",
        "selected" : false,
        "cyId" : "metaid_217",
        "Matching_Attribute" : [ "p-VAV family:PIP3 binds RAC1:GDP" ],
        "label" : "p-VAV family:PIP3 binds RAC1:GDP",
        "sbml_type_ext" : "reaction irreversible",
        "fast" : false
      },
      "position" : {
        "x" : -833.7273612486961,
        "y" : 345.9932364667809
      },
      "selected" : false
    }, {
      "data" : {
        "id" : "223314",
        "metaId" : "metaid_218",
        "compartmentCode" : 3,
        "shared_name" : "VEGF-A,C,D bind to VEGFR2 leading to receptor dimerization",
        "sbml_type" : "reaction",
        "sbml_id" : "reaction_194310",
        "reversible" : false,
        "SUID" : 223314,
        "sbml_compartment" : "compartment_984",
        "selected" : false,
        "cyId" : "metaid_218",
        "Matching_Attribute" : [ "VEGF-A,C,D bind to VEGFR2 leading to receptor dimerization" ],
        "label" : "VEGF-A,C,D bind to VEGFR2 leading to receptor dimerization",
        "sbml_type_ext" : "reaction irreversible",
        "fast" : false
      },
      "position" : {
        "x" : -527.9533133971336,
        "y" : 738.8629874433434
      },
      "selected" : false
    }, {
      "data" : {
        "id" : "223311",
        "metaId" : "metaid_220",
        "compartmentCode" : 1,
        "shared_name" : "PKC autophosphorylates",
        "sbml_type" : "reaction",
        "sbml_id" : "reaction_5218805",
        "reversible" : false,
        "SUID" : 223311,
        "sbml_compartment" : "compartment_70101",
        "selected" : false,
        "cyId" : "metaid_220",
        "Matching_Attribute" : [ "PKC autophosphorylates" ],
        "label" : "PKC autophosphorylates",
        "sbml_type_ext" : "reaction irreversible",
        "fast" : false
      },
      "position" : {
        "x" : -584.2318778502586,
        "y" : -387.9819832597816
      },
      "selected" : false
    }, {
      "data" : {
        "id" : "223308",
        "metaId" : "metaid_221",
        "compartmentCode" : 2,
        "shared_name" : "DOCK180:ELMO binds CRK",
        "sbml_type" : "reaction",
        "sbml_id" : "reaction_5218811",
        "reversible" : false,
        "SUID" : 223308,
        "sbml_compartment" : "compartment_876",
        "selected" : false,
        "cyId" : "metaid_221",
        "Matching_Attribute" : [ "DOCK180:ELMO binds CRK" ],
        "label" : "DOCK180:ELMO binds CRK",
        "sbml_type_ext" : "reaction irreversible",
        "fast" : false
      },
      "position" : {
        "x" : -996.2454886901023,
        "y" : -208.63521201954723
      },
      "selected" : false
    }, {
      "data" : {
        "id" : "223305",
        "metaId" : "metaid_222",
        "compartmentCode" : 1,
        "shared_name" : "eNOS:Caveolin-1 complex binds to CaM",
        "sbml_type" : "reaction",
        "sbml_id" : "reaction_202110",
        "reversible" : false,
        "SUID" : 223305,
        "sbml_compartment" : "compartment_70101",
        "selected" : false,
        "cyId" : "metaid_222",
        "Matching_Attribute" : [ "eNOS:Caveolin-1 complex binds to CaM" ],
        "label" : "eNOS:Caveolin-1 complex binds to CaM",
        "sbml_type_ext" : "reaction irreversible",
        "fast" : false
      },
      "position" : {
        "x" : -856.6085868346336,
        "y" : -467.5651131425941
      },
      "selected" : false
    }, {
      "data" : {
        "id" : "223302",
        "metaId" : "metaid_223",
        "compartmentCode" : 1,
        "shared_name" : "AKT1 phosphorylates eNOS",
        "sbml_type" : "reaction",
        "sbml_id" : "reaction_202111",
        "reversible" : false,
        "SUID" : 223302,
        "sbml_compartment" : "compartment_70101",
        "selected" : false,
        "cyId" : "metaid_223",
        "Matching_Attribute" : [ "AKT1 phosphorylates eNOS" ],
        "label" : "AKT1 phosphorylates eNOS",
        "sbml_type_ext" : "reaction irreversible",
        "fast" : false
      },
      "position" : {
        "x" : -625.6323295104148,
        "y" : -402.87425620900035
      },
      "selected" : false
    }, {
      "data" : {
        "id" : "223299",
        "metaId" : "metaid_224",
        "compartmentCode" : 3,
        "shared_name" : "VEGFA,B,PLGF bind to VEGFR1 leading to receptor dimerization",
        "sbml_type" : "reaction",
        "sbml_id" : "reaction_194311",
        "reversible" : false,
        "SUID" : 223299,
        "sbml_compartment" : "compartment_984",
        "selected" : false,
        "cyId" : "metaid_224",
        "Matching_Attribute" : [ "VEGFA,B,PLGF bind to VEGFR1 leading to receptor dimerization" ],
        "label" : "VEGFA,B,PLGF bind to VEGFR1 leading to receptor dimerization",
        "sbml_type_ext" : "reaction irreversible",
        "fast" : false
      },
      "position" : {
        "x" : -821.0685477721336,
        "y" : 725.9428214277184
      },
      "selected" : false
    }, {
      "data" : {
        "id" : "223296",
        "metaId" : "metaid_225",
        "compartmentCode" : 2,
        "shared_name" : "NRP-1 forms a ternary complex with VEGF165 and VEGFR1",
        "sbml_type" : "reaction",
        "sbml_id" : "reaction_195408",
        "reversible" : false,
        "SUID" : 223296,
        "sbml_compartment" : "compartment_876",
        "selected" : false,
        "cyId" : "metaid_225",
        "Matching_Attribute" : [ "NRP-1 forms a ternary complex with VEGF165 and VEGFR1" ],
        "label" : "NRP-1 forms a ternary complex with VEGF165 and VEGFR1",
        "sbml_type_ext" : "reaction irreversible",
        "fast" : false
      },
      "position" : {
        "x" : -728.4306693541648,
        "y" : 472.3031729902184
      },
      "selected" : false
    }, {
      "data" : {
        "id" : "223293",
        "metaId" : "metaid_226",
        "compartmentCode" : 2,
        "shared_name" : "PDK1 phosphorylates PKC",
        "sbml_type" : "reaction",
        "sbml_id" : "reaction_5218821",
        "reversible" : false,
        "SUID" : 223293,
        "sbml_compartment" : "compartment_876",
        "selected" : false,
        "cyId" : "metaid_226",
        "Matching_Attribute" : [ "PDK1 phosphorylates PKC" ],
        "label" : "PDK1 phosphorylates PKC",
        "sbml_type_ext" : "reaction irreversible",
        "fast" : false
      },
      "position" : {
        "x" : -777.3050590026023,
        "y" : -309.2603035722816
      },
      "selected" : false
    }, {
      "data" : {
        "id" : "223290",
        "metaId" : "metaid_227",
        "compartmentCode" : 2,
        "shared_name" : "PAK2 autophorylates",
        "sbml_type" : "reaction",
        "sbml_id" : "reaction_5218814",
        "reversible" : false,
        "SUID" : 223290,
        "sbml_compartment" : "compartment_876",
        "selected" : false,
        "cyId" : "metaid_227",
        "Matching_Attribute" : [ "PAK2 autophorylates" ],
        "label" : "PAK2 autophorylates",
        "sbml_type_ext" : "reaction irreversible",
        "fast" : false
      },
      "position" : {
        "x" : -936.1882377135398,
        "y" : -49.866657332047225
      },
      "selected" : false
    }, {
      "data" : {
        "id" : "223287",
        "metaId" : "metaid_228",
        "compartmentCode" : 2,
        "shared_name" : "PTK2 binds p-S-SHB and is recruited to p-6Y-VEGFR2",
        "sbml_type" : "reaction",
        "sbml_id" : "reaction_4420083",
        "reversible" : false,
        "SUID" : 223287,
        "sbml_compartment" : "compartment_876",
        "selected" : false,
        "cyId" : "metaid_228",
        "Matching_Attribute" : [ "PTK2 binds p-S-SHB and is recruited to p-6Y-VEGFR2" ],
        "label" : "PTK2 binds p-S-SHB and is recruited to p-6Y-VEGFR2",
        "sbml_type_ext" : "reaction irreversible",
        "fast" : false
      },
      "position" : {
        "x" : -694.2475638854148,
        "y" : -15.017308310135604
      },
      "selected" : false
    }, {
      "data" : {
        "id" : "223284",
        "metaId" : "metaid_229",
        "compartmentCode" : 2,
        "shared_name" : "SFKs phosphorylate PLCG1",
        "sbml_type" : "reaction",
        "sbml_id" : "reaction_4420121",
        "reversible" : false,
        "SUID" : 223284,
        "sbml_compartment" : "compartment_876",
        "selected" : false,
        "cyId" : "metaid_229",
        "Matching_Attribute" : [ "SFKs phosphorylate PLCG1" ],
        "label" : "SFKs phosphorylate PLCG1",
        "sbml_type_ext" : "reaction irreversible",
        "fast" : false
      },
      "position" : {
        "x" : -872.1160941588523,
        "y" : -39.88827522145152
      },
      "selected" : false
    }, {
      "data" : {
        "id" : "223281",
        "metaId" : "metaid_230",
        "compartmentCode" : 2,
        "shared_name" : "SRC-1 phosphorylates p-Y397-PTK2",
        "sbml_type" : "reaction",
        "sbml_id" : "reaction_5218640",
        "reversible" : false,
        "SUID" : 223281,
        "sbml_compartment" : "compartment_876",
        "selected" : false,
        "cyId" : "metaid_230",
        "Matching_Attribute" : [ "SRC-1 phosphorylates p-Y397-PTK2" ],
        "label" : "SRC-1 phosphorylates p-Y397-PTK2",
        "sbml_type_ext" : "reaction irreversible",
        "fast" : false
      },
      "position" : {
        "x" : -603.9387870299461,
        "y" : -2.851585463150741
      },
      "selected" : false
    }, {
      "data" : {
        "id" : "223278",
        "metaId" : "metaid_231",
        "compartmentCode" : 2,
        "shared_name" : "SRC-1 phosphorylates SHB",
        "sbml_type" : "reaction",
        "sbml_id" : "reaction_4420128",
        "reversible" : false,
        "SUID" : 223278,
        "sbml_compartment" : "compartment_876",
        "selected" : false,
        "cyId" : "metaid_231",
        "Matching_Attribute" : [ "SRC-1 phosphorylates SHB" ],
        "label" : "SRC-1 phosphorylates SHB",
        "sbml_type_ext" : "reaction irreversible",
        "fast" : false
      },
      "position" : {
        "x" : -787.6226859557273,
        "y" : 93.55685035838246
      },
      "selected" : false
    }, {
      "data" : {
        "id" : "223275",
        "metaId" : "metaid_232",
        "compartmentCode" : 1,
        "shared_name" : "p-6Y-VEGFR2 binds FYN",
        "sbml_type" : "reaction",
        "sbml_id" : "reaction_5218824",
        "reversible" : false,
        "SUID" : 223275,
        "sbml_compartment" : "compartment_70101",
        "selected" : false,
        "cyId" : "metaid_232",
        "Matching_Attribute" : [ "p-6Y-VEGFR2 binds FYN" ],
        "label" : "p-6Y-VEGFR2 binds FYN",
        "sbml_type_ext" : "reaction irreversible",
        "fast" : false
      },
      "position" : {
        "x" : -846.3546805846336,
        "y" : -249.21275718556285
      },
      "selected" : false
    }, {
      "data" : {
        "id" : "223272",
        "metaId" : "metaid_233",
        "compartmentCode" : 2,
        "shared_name" : "PTK2beta binds alphaVbeta3",
        "sbml_type" : "reaction",
        "sbml_id" : "reaction_5218836",
        "reversible" : false,
        "SUID" : 223272,
        "sbml_compartment" : "compartment_876",
        "selected" : false,
        "cyId" : "metaid_233",
        "Matching_Attribute" : [ "PTK2beta binds alphaVbeta3" ],
        "label" : "PTK2beta binds alphaVbeta3",
        "sbml_type_ext" : "reaction irreversible",
        "fast" : false
      },
      "position" : {
        "x" : -976.2651420104148,
        "y" : 136.18311683787465
      },
      "selected" : false
    }, {
      "data" : {
        "id" : "223269",
        "metaId" : "metaid_234",
        "compartmentCode" : 1,
        "shared_name" : "VEGF induces CDC42 activation by unknown mechanism",
        "sbml_type" : "reaction",
        "sbml_id" : "reaction_5218829",
        "reversible" : false,
        "SUID" : 223269,
        "sbml_compartment" : "compartment_70101",
        "selected" : false,
        "cyId" : "metaid_234",
        "Matching_Attribute" : [ "VEGF induces CDC42 activation by unknown mechanism" ],
        "label" : "VEGF induces CDC42 activation by unknown mechanism",
        "sbml_type_ext" : "reaction irreversible",
        "fast" : false
      },
      "position" : {
        "x" : -678.0514579283836,
        "y" : -297.5369149004066
      },
      "selected" : false
    }, {
      "data" : {
        "id" : "223266",
        "metaId" : "metaid_235",
        "compartmentCode" : 1,
        "shared_name" : "PXN binds p-6Y,S732-PTK2",
        "sbml_type" : "reaction",
        "sbml_id" : "reaction_5218838",
        "reversible" : false,
        "SUID" : 223266,
        "sbml_compartment" : "compartment_70101",
        "selected" : false,
        "cyId" : "metaid_235",
        "Matching_Attribute" : [ "PXN binds p-6Y,S732-PTK2" ],
        "label" : "PXN binds p-6Y,S732-PTK2",
        "sbml_type_ext" : "reaction irreversible",
        "fast" : false
      },
      "position" : {
        "x" : -446.4061332213523,
        "y" : -301.4202461992347
      },
      "selected" : false
    }, {
      "data" : {
        "id" : "223263",
        "metaId" : "metaid_236",
        "compartmentCode" : 2,
        "shared_name" : "AKT binds PDPK1",
        "sbml_type" : "reaction",
        "sbml_id" : "reaction_2317314",
        "reversible" : false,
        "SUID" : 223263,
        "sbml_compartment" : "compartment_876",
        "selected" : false,
        "cyId" : "metaid_236",
        "Matching_Attribute" : [ "AKT binds PDPK1" ],
        "label" : "AKT binds PDPK1",
        "sbml_type_ext" : "reaction irreversible",
        "fast" : false
      },
      "position" : {
        "x" : -823.7379813658836,
        "y" : -80.66028602467418
      },
      "selected" : false
    }, {
      "data" : {
        "id" : "223260",
        "metaId" : "metaid_237",
        "compartmentCode" : 1,
        "shared_name" : "The cofactor BH4 is required for electron transfer in the eNOS catalytic cycle",
        "sbml_type" : "reaction",
        "sbml_id" : "reaction_1497784",
        "reversible" : false,
        "SUID" : 223260,
        "sbml_compartment" : "compartment_70101",
        "selected" : false,
        "cyId" : "metaid_237",
        "Matching_Attribute" : [ "The cofactor BH4 is required for electron transfer in the eNOS catalytic cycle" ],
        "label" : "The cofactor BH4 is required for electron transfer in the eNOS catalytic cycle",
        "sbml_type_ext" : "reaction irreversible",
        "fast" : false
      },
      "position" : {
        "x" : -496.87677531119607,
        "y" : -497.7929268632972
      },
      "selected" : false
    }, {
      "data" : {
        "id" : "223257",
        "metaId" : "metaid_238",
        "compartmentCode" : 2,
        "shared_name" : "p-6Y-VEGFR2 binds SHC-transforming protein 2",
        "sbml_type" : "reaction",
        "sbml_id" : "reaction_4420107",
        "reversible" : false,
        "SUID" : 223257,
        "sbml_compartment" : "compartment_876",
        "selected" : false,
        "cyId" : "metaid_238",
        "Matching_Attribute" : [ "p-6Y-VEGFR2 binds SHC-transforming protein 2" ],
        "label" : "p-6Y-VEGFR2 binds SHC-transforming protein 2",
        "sbml_type_ext" : "reaction irreversible",
        "fast" : false
      },
      "position" : {
        "x" : -653.6485038268211,
        "y" : 70.57442085398793
      },
      "selected" : false
    }, {
      "data" : {
        "id" : "223254",
        "metaId" : "metaid_239",
        "compartmentCode" : 1,
        "shared_name" : "HSP90 binds eNOS:Caveolin-1:CaM complex",
        "sbml_type" : "reaction",
        "sbml_id" : "reaction_202129",
        "reversible" : false,
        "SUID" : 223254,
        "sbml_compartment" : "compartment_70101",
        "selected" : false,
        "cyId" : "metaid_239",
        "Matching_Attribute" : [ "HSP90 binds eNOS:Caveolin-1:CaM complex" ],
        "label" : "HSP90 binds eNOS:Caveolin-1:CaM complex",
        "sbml_type_ext" : "reaction irreversible",
        "fast" : false
      },
      "position" : {
        "x" : -755.6107841002586,
        "y" : -383.61436851368785
      },
      "selected" : false
    }, {
      "data" : {
        "id" : "223251",
        "metaId" : "metaid_240",
        "compartmentCode" : 2,
        "shared_name" : "SRC-1 binds p-Y397-PTK2",
        "sbml_type" : "reaction",
        "sbml_id" : "reaction_5218645",
        "reversible" : false,
        "SUID" : 223251,
        "sbml_compartment" : "compartment_876",
        "selected" : false,
        "cyId" : "metaid_240",
        "Matching_Attribute" : [ "SRC-1 binds p-Y397-PTK2" ],
        "label" : "SRC-1 binds p-Y397-PTK2",
        "sbml_type_ext" : "reaction irreversible",
        "fast" : false
      },
      "position" : {
        "x" : -595.4420829283836,
        "y" : 65.38354103221059
      },
      "selected" : false
    }, {
      "data" : {
        "id" : "223248",
        "metaId" : "metaid_241",
        "compartmentCode" : 2,
        "shared_name" : "p-6Y-VEGFR2 binds PLCG1",
        "sbml_type" : "reaction",
        "sbml_id" : "reaction_4420153",
        "reversible" : false,
        "SUID" : 223248,
        "sbml_compartment" : "compartment_876",
        "selected" : false,
        "cyId" : "metaid_241",
        "Matching_Attribute" : [ "p-6Y-VEGFR2 binds PLCG1" ],
        "label" : "p-6Y-VEGFR2 binds PLCG1",
        "sbml_type_ext" : "reaction irreversible",
        "fast" : false
      },
      "position" : {
        "x" : -1005.8526664244773,
        "y" : 26.257198258773087
      },
      "selected" : false
    }, {
      "data" : {
        "id" : "223245",
        "metaId" : "metaid_242",
        "compartmentCode" : 2,
        "shared_name" : "VEGFA dimer:p-6Y-VEGFR2 dimer:PI3K phosphorylates PIP2 to PIP3",
        "sbml_type" : "reaction",
        "sbml_id" : "reaction_5218819",
        "reversible" : false,
        "SUID" : 223245,
        "sbml_compartment" : "compartment_876",
        "selected" : false,
        "cyId" : "metaid_242",
        "Matching_Attribute" : [ "VEGFA dimer:p-6Y-VEGFR2 dimer:PI3K phosphorylates PIP2 to PIP3" ],
        "label" : "VEGFA dimer:p-6Y-VEGFR2 dimer:PI3K phosphorylates PIP2 to PIP3",
        "sbml_type_ext" : "reaction irreversible",
        "fast" : false
      },
      "position" : {
        "x" : -720.2500052916648,
        "y" : -69.58066184864879
      },
      "selected" : false
    }, {
      "data" : {
        "id" : "223242",
        "metaId" : "metaid_243",
        "compartmentCode" : 2,
        "shared_name" : "Src kinases phosphorylate VAV",
        "sbml_type" : "reaction",
        "sbml_id" : "reaction_5218820",
        "reversible" : false,
        "SUID" : 223242,
        "sbml_compartment" : "compartment_876",
        "selected" : false,
        "cyId" : "metaid_243",
        "Matching_Attribute" : [ "Src kinases phosphorylate VAV" ],
        "label" : "Src kinases phosphorylate VAV",
        "sbml_type_ext" : "reaction irreversible",
        "fast" : false
      },
      "position" : {
        "x" : -828.1179862486961,
        "y" : 79.52855293406606
      },
      "selected" : false
    }, {
      "data" : {
        "id" : "223239",
        "metaId" : "metaid_244",
        "compartmentCode" : 1,
        "shared_name" : "Active ROCK1,ROCK2 phosphorylates p-5Y-PTK2 on S732",
        "sbml_type" : "reaction",
        "sbml_id" : "reaction_5218826",
        "reversible" : false,
        "SUID" : 223239,
        "sbml_compartment" : "compartment_70101",
        "selected" : false,
        "cyId" : "metaid_244",
        "Matching_Attribute" : [ "Active ROCK1,ROCK2 phosphorylates p-5Y-PTK2 on S732" ],
        "label" : "Active ROCK1,ROCK2 phosphorylates p-5Y-PTK2 on S732",
        "sbml_type_ext" : "reaction irreversible",
        "fast" : false
      },
      "position" : {
        "x" : -601.2415214049461,
        "y" : -196.96886070118785
      },
      "selected" : false
    }, {
      "data" : {
        "id" : "223236",
        "metaId" : "metaid_245",
        "compartmentCode" : 2,
        "shared_name" : "PAK1-3 autophosphorylates",
        "sbml_type" : "reaction",
        "sbml_id" : "reaction_5357472",
        "reversible" : false,
        "SUID" : 223236,
        "sbml_compartment" : "compartment_876",
        "selected" : false,
        "cyId" : "metaid_245",
        "Matching_Attribute" : [ "PAK1-3 autophosphorylates" ],
        "label" : "PAK1-3 autophosphorylates",
        "sbml_type_ext" : "reaction irreversible",
        "fast" : false
      },
      "position" : {
        "x" : -878.9702201354148,
        "y" : -34.515853956803085
      },
      "selected" : false
    }, {
      "data" : {
        "id" : "223233",
        "metaId" : "metaid_246",
        "compartmentCode" : 2,
        "shared_name" : "PLCG1 disassociates from VEGFR2 and translocate to PM",
        "sbml_type" : "reaction",
        "sbml_id" : "reaction_4420202",
        "reversible" : false,
        "SUID" : 223233,
        "sbml_compartment" : "compartment_876",
        "selected" : false,
        "cyId" : "metaid_246",
        "Matching_Attribute" : [ "PLCG1 disassociates from VEGFR2 and translocate to PM" ],
        "label" : "PLCG1 disassociates from VEGFR2 and translocate to PM",
        "sbml_type_ext" : "reaction irreversible",
        "fast" : false
      },
      "position" : {
        "x" : -602.3958182799461,
        "y" : 247.66090004099965
      },
      "selected" : false
    }, {
      "data" : {
        "id" : "223230",
        "metaId" : "metaid_247",
        "compartmentCode" : 1,
        "shared_name" : "PI(3,4,5)P3 binds VAV1,2,3",
        "sbml_type" : "reaction",
        "sbml_id" : "reaction_434637",
        "reversible" : false,
        "SUID" : 223230,
        "sbml_compartment" : "compartment_70101",
        "selected" : false,
        "cyId" : "metaid_247",
        "Matching_Attribute" : [ "PI(3,4,5)P3 binds VAV1,2,3" ],
        "label" : "PI(3,4,5)P3 binds VAV1,2,3",
        "sbml_type_ext" : "reaction irreversible",
        "fast" : false
      },
      "position" : {
        "x" : -831.2991996276023,
        "y" : -471.4258614336097
      },
      "selected" : false
    }, {
      "data" : {
        "id" : "223227",
        "metaId" : "metaid_249",
        "compartmentCode" : 1,
        "shared_name" : "PDPK1 phosphorylates AKT at T308",
        "sbml_type" : "reaction",
        "sbml_id" : "reaction_198270",
        "reversible" : false,
        "SUID" : 223227,
        "sbml_compartment" : "compartment_70101",
        "selected" : false,
        "cyId" : "metaid_249",
        "Matching_Attribute" : [ "PDPK1 phosphorylates AKT at T308" ],
        "label" : "PDPK1 phosphorylates AKT at T308",
        "sbml_type_ext" : "reaction irreversible",
        "fast" : false
      },
      "position" : {
        "x" : -885.0199027526023,
        "y" : -410.39769370900035
      },
      "selected" : false
    }, {
      "data" : {
        "id" : "223224",
        "metaId" : "metaid_250",
        "compartmentCode" : 2,
        "shared_name" : "BCAR1 binds p-7Y-PTK2",
        "sbml_type" : "reaction",
        "sbml_id" : "reaction_5218855",
        "reversible" : false,
        "SUID" : 223224,
        "sbml_compartment" : "compartment_876",
        "selected" : false,
        "cyId" : "metaid_250",
        "Matching_Attribute" : [ "BCAR1 binds p-7Y-PTK2" ],
        "label" : "BCAR1 binds p-7Y-PTK2",
        "sbml_type_ext" : "reaction irreversible",
        "fast" : false
      },
      "position" : {
        "x" : -1063.5362601744773,
        "y" : -255.31386192189098
      },
      "selected" : false
    }, {
      "data" : {
        "id" : "223221",
        "metaId" : "metaid_251",
        "compartmentCode" : 2,
        "shared_name" : "Phosphorylation of SRC-1",
        "sbml_type" : "reaction",
        "sbml_id" : "reaction_4420206",
        "reversible" : false,
        "SUID" : 223221,
        "sbml_compartment" : "compartment_876",
        "selected" : false,
        "cyId" : "metaid_251",
        "Matching_Attribute" : [ "Phosphorylation of SRC-1" ],
        "label" : "Phosphorylation of SRC-1",
        "sbml_type_ext" : "reaction irreversible",
        "fast" : false
      },
      "position" : {
        "x" : -794.6651053893211,
        "y" : -250.3084450517738
      },
      "selected" : false
    }, {
      "data" : {
        "id" : "223218",
        "metaId" : "metaid_252",
        "compartmentCode" : 1,
        "shared_name" : "p-6Y-VEGFR2 binds PI3K",
        "sbml_type" : "reaction",
        "sbml_id" : "reaction_5218852",
        "reversible" : false,
        "SUID" : 223218,
        "sbml_compartment" : "compartment_70101",
        "selected" : false,
        "cyId" : "metaid_252",
        "Matching_Attribute" : [ "p-6Y-VEGFR2 binds PI3K" ],
        "label" : "p-6Y-VEGFR2 binds PI3K",
        "sbml_type_ext" : "reaction irreversible",
        "fast" : false
      },
      "position" : {
        "x" : -532.5625052916648,
        "y" : -238.55134971485973
      },
      "selected" : false
    }, {
      "data" : {
        "id" : "223215",
        "metaId" : "metaid_253",
        "compartmentCode" : 2,
        "shared_name" : "HSP90AA1 binds p-6Y-VEGFR2",
        "sbml_type" : "reaction",
        "sbml_id" : "reaction_5218643",
        "reversible" : false,
        "SUID" : 223215,
        "sbml_compartment" : "compartment_876",
        "selected" : false,
        "cyId" : "metaid_253",
        "Matching_Attribute" : [ "HSP90AA1 binds p-6Y-VEGFR2" ],
        "label" : "HSP90AA1 binds p-6Y-VEGFR2",
        "sbml_type_ext" : "reaction irreversible",
        "fast" : false
      },
      "position" : {
        "x" : -558.9260306822898,
        "y" : 38.64108650340199
      },
      "selected" : false
    }, {
      "data" : {
        "id" : "223212",
        "metaId" : "metaid_255",
        "compartmentCode" : 2,
        "shared_name" : "p-6Y-VEGFR2 binds SH2D2A",
        "sbml_type" : "reaction",
        "sbml_id" : "reaction_4420143",
        "reversible" : false,
        "SUID" : 223212,
        "sbml_compartment" : "compartment_876",
        "selected" : false,
        "cyId" : "metaid_255",
        "Matching_Attribute" : [ "p-6Y-VEGFR2 binds SH2D2A" ],
        "label" : "p-6Y-VEGFR2 binds SH2D2A",
        "sbml_type_ext" : "reaction irreversible",
        "fast" : false
      },
      "position" : {
        "x" : -813.4589286315086,
        "y" : -31.248610571488143
      },
      "selected" : false
    }, {
      "data" : {
        "id" : "223209",
        "metaId" : "metaid_256",
        "compartmentCode" : 1,
        "shared_name" : "p-SPHK1 phosphorylates sphingosine to sphingosine 1-phosphate",
        "sbml_type" : "reaction",
        "sbml_id" : "reaction_5218845",
        "reversible" : false,
        "SUID" : 223209,
        "sbml_compartment" : "compartment_70101",
        "selected" : false,
        "cyId" : "metaid_256",
        "Matching_Attribute" : [ "p-SPHK1 phosphorylates sphingosine to sphingosine 1-phosphate" ],
        "label" : "p-SPHK1 phosphorylates sphingosine to sphingosine 1-phosphate",
        "sbml_type_ext" : "reaction irreversible",
        "fast" : false
      },
      "position" : {
        "x" : -825.9932914244773,
        "y" : -295.37218101368785
      },
      "selected" : false
    }, {
      "data" : {
        "id" : "223206",
        "metaId" : "metaid_257",
        "compartmentCode" : 2,
        "shared_name" : "AXL autophosphorylates on Y779 and Y821",
        "sbml_type" : "reaction",
        "sbml_id" : "reaction_5357429",
        "reversible" : false,
        "SUID" : 223206,
        "sbml_compartment" : "compartment_876",
        "selected" : false,
        "cyId" : "metaid_257",
        "Matching_Attribute" : [ "AXL autophosphorylates on Y779 and Y821" ],
        "label" : "AXL autophosphorylates on Y779 and Y821",
        "sbml_type_ext" : "reaction irreversible",
        "fast" : false
      },
      "position" : {
        "x" : -808.2619071471336,
        "y" : -177.80862815724254
      },
      "selected" : false
    }, {
      "data" : {
        "id" : "223203",
        "metaId" : "metaid_258;metaid_319",
        "compartmentCode" : 1,
        "shared_name" : "eNOS synthesizes NO",
        "sbml_type" : "reaction",
        "sbml_id" : "reaction_202127",
        "reversible" : false,
        "SUID" : 223203,
        "sbml_compartment" : "compartment_70101",
        "selected" : false,
        "cyId" : "metaid_258",
        "Matching_Attribute" : [ "eNOS synthesizes NO" ],
        "label" : "eNOS synthesizes NO",
        "sbml_type_ext" : "reaction irreversible",
        "fast" : false
      },
      "position" : {
        "x" : -298.4289603697898,
        "y" : -556.0939827715004
      },
      "selected" : false
    }, {
      "data" : {
        "id" : "223200",
        "metaId" : "metaid_259",
        "compartmentCode" : 2,
        "shared_name" : "VEGFR2 autophosphorylates",
        "sbml_type" : "reaction",
        "sbml_id" : "reaction_4420117",
        "reversible" : false,
        "SUID" : 223200,
        "sbml_compartment" : "compartment_876",
        "selected" : false,
        "cyId" : "metaid_259",
        "Matching_Attribute" : [ "VEGFR2 autophosphorylates" ],
        "label" : "VEGFR2 autophosphorylates",
        "sbml_type_ext" : "reaction irreversible",
        "fast" : false
      },
      "position" : {
        "x" : -747.0922904479148,
        "y" : 88.60115425242543
      },
      "selected" : false
    }, {
      "data" : {
        "id" : "223197",
        "metaId" : "metaid_260",
        "compartmentCode" : 2,
        "shared_name" : "p-Y402-PTK2B phosphorylates p-5Y,S732-PTK2 on Y407",
        "sbml_type" : "reaction",
        "sbml_id" : "reaction_5218851",
        "reversible" : false,
        "SUID" : 223197,
        "sbml_compartment" : "compartment_876",
        "selected" : false,
        "cyId" : "metaid_260",
        "Matching_Attribute" : [ "p-Y402-PTK2B phosphorylates p-5Y,S732-PTK2 on Y407" ],
        "label" : "p-Y402-PTK2B phosphorylates p-5Y,S732-PTK2 on Y407",
        "sbml_type_ext" : "reaction irreversible",
        "fast" : false
      },
      "position" : {
        "x" : -838.1651664244773,
        "y" : -74.0212899004066
      },
      "selected" : false
    }, {
      "data" : {
        "id" : "223194",
        "metaId" : "metaid_261",
        "compartmentCode" : 2,
        "shared_name" : "PTK2/SRC-1 phosphorylates BCAR1",
        "sbml_type" : "reaction",
        "sbml_id" : "reaction_5218828",
        "reversible" : false,
        "SUID" : 223194,
        "sbml_compartment" : "compartment_876",
        "selected" : false,
        "cyId" : "metaid_261",
        "Matching_Attribute" : [ "PTK2/SRC-1 phosphorylates BCAR1" ],
        "label" : "PTK2/SRC-1 phosphorylates BCAR1",
        "sbml_type_ext" : "reaction irreversible",
        "fast" : false
      },
      "position" : {
        "x" : -987.3033500182273,
        "y" : -129.37916190968394
      },
      "selected" : false
    }, {
      "data" : {
        "id" : "223191",
        "metaId" : "metaid_262",
        "compartmentCode" : 2,
        "shared_name" : "PTK2 and SRC-1 phosphorylate PXN on Y31 and Y118",
        "sbml_type" : "reaction",
        "sbml_id" : "reaction_5218809",
        "reversible" : false,
        "SUID" : 223191,
        "sbml_compartment" : "compartment_876",
        "selected" : false,
        "cyId" : "metaid_262",
        "Matching_Attribute" : [ "PTK2 and SRC-1 phosphorylate PXN on Y31 and Y118" ],
        "label" : "PTK2 and SRC-1 phosphorylate PXN on Y31 and Y118",
        "sbml_type_ext" : "reaction irreversible",
        "fast" : false
      },
      "position" : {
        "x" : -942.7581840026023,
        "y" : -121.54913719044566
      },
      "selected" : false
    }, {
      "data" : {
        "id" : "223188",
        "metaId" : "metaid_263",
        "compartmentCode" : 2,
        "shared_name" : "p-6Y-VEGFR2 binds NCK",
        "sbml_type" : "reaction",
        "sbml_id" : "reaction_5218815",
        "reversible" : false,
        "SUID" : 223188,
        "sbml_compartment" : "compartment_876",
        "selected" : false,
        "cyId" : "metaid_263",
        "Matching_Attribute" : [ "p-6Y-VEGFR2 binds NCK" ],
        "label" : "p-6Y-VEGFR2 binds NCK",
        "sbml_type_ext" : "reaction irreversible",
        "fast" : false
      },
      "position" : {
        "x" : -720.8732352721336,
        "y" : -53.4734383379066
      },
      "selected" : false
    }, {
      "data" : {
        "id" : "223185",
        "sbo" : "SBO:0000253",
        "constant" : false,
        "metaId" : "metaid_1",
        "compartmentCode" : 1,
        "shared_name" : "Ras-GTP:RalGDS complex [plasma membrane]",
        "sbml_type" : "species",
        "boundaryCondition" : false,
        "sbml_id" : "species_171020",
        "SUID" : 223185,
        "sbml_compartment" : "compartment_876",
        "selected" : false,
        "cyId" : "metaid_1",
        "Matching_Attribute" : [ "Ras-GTP:RalGDS complex [plasma membrane]" ],
        "hasOnlySubstanceUnits" : false,
        "label" : "Ras-GTP:RalGDS complex [plasma membrane]",
        "sbml_type_ext" : "species"
      },
      "position" : {
        "x" : -879.3842826354148,
        "y" : -134.7241707597816
      },
      "selected" : false
    }, {
      "data" : {
        "id" : "223182",
        "sbo" : "SBO:0000247",
        "constant" : false,
        "metaId" : "metaid_3",
        "compartmentCode" : 2,
        "shared_name" : "GDP [cytosol]",
        "sbml_type" : "species",
        "boundaryCondition" : false,
        "sbml_id" : "species_29420",
        "SUID" : 223182,
        "sbml_compartment" : "compartment_70101",
        "selected" : false,
        "cyId" : "metaid_3",
        "Matching_Attribute" : [ "GDP [cytosol]" ],
        "hasOnlySubstanceUnits" : false,
        "label" : "GDP [cytosol]",
        "sbml_type_ext" : "species"
      },
      "position" : {
        "x" : -703.5595145690086,
        "y" : -130.54665000782848
      },
      "selected" : false
    }, {
      "data" : {
        "id" : "223179",
        "sbo" : "SBO:0000289",
        "constant" : false,
        "metaId" : "metaid_5",
        "compartmentCode" : 2,
        "shared_name" : "p-S272,T222,T334-MAPKAPK2, p-S,2T-MAPKAPK3 [cytosol]",
        "sbml_type" : "species",
        "boundaryCondition" : false,
        "sbml_id" : "species_187726",
        "SUID" : 223179,
        "sbml_compartment" : "compartment_70101",
        "selected" : false,
        "cyId" : "metaid_5",
        "Matching_Attribute" : [ "p-S272,T222,T334-MAPKAPK2, p-S,2T-MAPKAPK3 [cytosol]" ],
        "hasOnlySubstanceUnits" : false,
        "label" : "p-S272,T222,T334-MAPKAPK2, p-S,2T-MAPKAPK3 [cytosol]",
        "sbml_type_ext" : "species"
      },
      "position" : {
        "x" : -420.8114066588523,
        "y" : -671.2662239824379
      },
      "selected" : false
    }, {
      "data" : {
        "id" : "223176",
        "sbo" : "SBO:0000253",
        "constant" : false,
        "metaId" : "metaid_6",
        "compartmentCode" : 1,
        "shared_name" : "p21 RAS:GTP [plasma membrane]",
        "sbml_type" : "species",
        "boundaryCondition" : false,
        "sbml_id" : "species_109783",
        "SUID" : 223176,
        "sbml_compartment" : "compartment_876",
        "selected" : false,
        "cyId" : "metaid_6",
        "Matching_Attribute" : [ "p21 RAS:GTP [plasma membrane]" ],
        "hasOnlySubstanceUnits" : false,
        "label" : "p21 RAS:GTP [plasma membrane]",
        "sbml_type_ext" : "species"
      },
      "position" : {
        "x" : -1205.6163382994773,
        "y" : -220.09540183888316
      },
      "selected" : false
    }, {
      "data" : {
        "id" : "223173",
        "sbo" : "SBO:0000253",
        "constant" : false,
        "metaId" : "metaid_7",
        "compartmentCode" : 2,
        "shared_name" : "MAP kinase p38 (Mg2+ cofactor) [cytosol]",
        "sbml_type" : "species",
        "boundaryCondition" : false,
        "sbml_id" : "species_189828",
        "SUID" : 223173,
        "sbml_compartment" : "compartment_70101",
        "selected" : false,
        "cyId" : "metaid_7",
        "Matching_Attribute" : [ "MAP kinase p38 (Mg2+ cofactor) [cytosol]" ],
        "hasOnlySubstanceUnits" : false,
        "label" : "MAP kinase p38 (Mg2+ cofactor) [cytosol]",
        "sbml_type_ext" : "species"
      },
      "position" : {
        "x" : -603.4691215026023,
        "y" : -495.62401206837535
      },
      "selected" : false
    }, {
      "data" : {
        "id" : "223170",
        "sbo" : "SBO:0000247",
        "constant" : false,
        "metaId" : "metaid_8",
        "compartmentCode" : 2,
        "shared_name" : "GTP [cytosol]",
        "sbml_type" : "species",
        "boundaryCondition" : false,
        "sbml_id" : "species_29438",
        "SUID" : 223170,
        "sbml_compartment" : "compartment_70101",
        "selected" : false,
        "cyId" : "metaid_8",
        "Matching_Attribute" : [ "GTP [cytosol]" ],
        "hasOnlySubstanceUnits" : false,
        "label" : "GTP [cytosol]",
        "sbml_type_ext" : "species"
      },
      "position" : {
        "x" : -775.3274589049461,
        "y" : -112.26247032032848
      },
      "selected" : false
    }, {
      "data" : {
        "id" : "223167",
        "constant" : false,
        "metaId" : "metaid_9",
        "compartmentCode" : 2,
        "shared_name" : "RAL-GTP [cytosol]",
        "sbml_type" : "species",
        "boundaryCondition" : false,
        "sbml_id" : "species_170998",
        "SUID" : 223167,
        "sbml_compartment" : "compartment_70101",
        "selected" : false,
        "cyId" : "metaid_9",
        "Matching_Attribute" : [ "RAL-GTP [cytosol]" ],
        "hasOnlySubstanceUnits" : false,
        "label" : "RAL-GTP [cytosol]",
        "sbml_type_ext" : "species"
      },
      "position" : {
        "x" : -692.4627738463523,
        "y" : -423.79857261525035
      },
      "selected" : false
    }, {
      "data" : {
        "id" : "223164",
        "sbo" : "SBO:0000297",
        "constant" : false,
        "metaId" : "metaid_10",
        "compartmentCode" : 2,
        "shared_name" : "RALGDS [cytosol]",
        "sbml_type" : "species",
        "boundaryCondition" : false,
        "sbml_id" : "species_171001",
        "SUID" : 223164,
        "sbml_compartment" : "compartment_70101",
        "selected" : false,
        "cyId" : "metaid_10",
        "Matching_Attribute" : [ "RALGDS [cytosol]" ],
        "hasOnlySubstanceUnits" : false,
        "label" : "RALGDS [cytosol]",
        "sbml_type_ext" : "species"
      },
      "position" : {
        "x" : -991.0491996276023,
        "y" : -455.8213387285316
      },
      "selected" : false
    }, {
      "data" : {
        "id" : "223161",
        "sbo" : "SBO:0000253",
        "constant" : false,
        "metaId" : "metaid_11",
        "compartmentCode" : 2,
        "shared_name" : "Phospho-MAP kinase p38 (Mg2+ cofactor) [cytosol]",
        "sbml_type" : "species",
        "boundaryCondition" : false,
        "sbml_id" : "species_170993",
        "SUID" : 223161,
        "sbml_compartment" : "compartment_70101",
        "selected" : false,
        "cyId" : "metaid_11",
        "Matching_Attribute" : [ "Phospho-MAP kinase p38 (Mg2+ cofactor) [cytosol]" ],
        "hasOnlySubstanceUnits" : false,
        "label" : "Phospho-MAP kinase p38 (Mg2+ cofactor) [cytosol]",
        "sbml_type_ext" : "species"
      },
      "position" : {
        "x" : -390.6435599791648,
        "y" : -570.0349617754066
      },
      "selected" : false
    }, {
      "data" : {
        "id" : "223158",
        "constant" : false,
        "metaId" : "metaid_13",
        "compartmentCode" : 2,
        "shared_name" : "RAL-GDP [cytosol]",
        "sbml_type" : "species",
        "boundaryCondition" : false,
        "sbml_id" : "species_170994",
        "SUID" : 223158,
        "sbml_compartment" : "compartment_70101",
        "selected" : false,
        "cyId" : "metaid_13",
        "Matching_Attribute" : [ "RAL-GDP [cytosol]" ],
        "hasOnlySubstanceUnits" : false,
        "label" : "RAL-GDP [cytosol]",
        "sbml_type_ext" : "species"
      },
      "position" : {
        "x" : -695.8175712096336,
        "y" : -453.73765952931285
      },
      "selected" : false
    }, {
      "data" : {
        "id" : "223155",
        "sbo" : "SBO:0000297",
        "constant" : false,
        "metaId" : "metaid_14",
        "compartmentCode" : 1,
        "shared_name" : "SRC [plasma membrane]",
        "sbml_type" : "species",
        "boundaryCondition" : false,
        "sbml_id" : "species_65043",
        "SUID" : 223155,
        "sbml_compartment" : "compartment_876",
        "selected" : false,
        "cyId" : "metaid_14",
        "Matching_Attribute" : [ "SRC [plasma membrane]" ],
        "hasOnlySubstanceUnits" : false,
        "label" : "SRC [plasma membrane]",
        "sbml_type_ext" : "species"
      },
      "position" : {
        "x" : -720.3934379088523,
        "y" : -78.18271262989879
      },
      "selected" : false
    }, {
      "data" : {
        "id" : "223152",
        "sbo" : "SBO:0000289",
        "constant" : false,
        "metaId" : "metaid_17",
        "compartmentCode" : 2,
        "shared_name" : "MAPKAP kinase [cytosol]",
        "sbml_type" : "species",
        "boundaryCondition" : false,
        "sbml_id" : "species_187699",
        "SUID" : 223152,
        "sbml_compartment" : "compartment_70101",
        "selected" : false,
        "cyId" : "metaid_17",
        "Matching_Attribute" : [ "MAPKAP kinase [cytosol]" ],
        "hasOnlySubstanceUnits" : false,
        "label" : "MAPKAP kinase [cytosol]",
        "sbml_type_ext" : "species"
      },
      "position" : {
        "x" : -617.1463675963523,
        "y" : -501.73045738087535
      },
      "selected" : false
    }, {
      "data" : {
        "id" : "223149",
        "metaId" : "metaid_18",
        "compartmentCode" : 1,
        "shared_name" : "Ral-GDS binds to Ras-GTP",
        "sbml_type" : "reaction",
        "sbml_id" : "reaction_170986",
        "reversible" : false,
        "SUID" : 223149,
        "sbml_compartment" : "compartment_876",
        "selected" : false,
        "cyId" : "metaid_18",
        "Matching_Attribute" : [ "Ral-GDS binds to Ras-GTP" ],
        "label" : "Ral-GDS binds to Ras-GTP",
        "sbml_type_ext" : "reaction irreversible",
        "fast" : false
      },
      "position" : {
        "x" : -1045.2624564635398,
        "y" : -226.0464821611488
      },
      "selected" : false
    }, {
      "data" : {
        "id" : "223146",
        "metaId" : "metaid_19",
        "compartmentCode" : 2,
        "shared_name" : "Binding and activation of MAP Kinase",
        "sbml_type" : "reaction",
        "sbml_id" : "reaction_171011",
        "reversible" : false,
        "SUID" : 223146,
        "sbml_compartment" : "compartment_70101",
        "selected" : false,
        "cyId" : "metaid_19",
        "Matching_Attribute" : [ "Binding and activation of MAP Kinase" ],
        "label" : "Binding and activation of MAP Kinase",
        "sbml_type_ext" : "reaction irreversible",
        "fast" : false
      },
      "position" : {
        "x" : -659.2094779479148,
        "y" : -365.1364937578285
      },
      "selected" : false
    }, {
      "data" : {
        "id" : "223143",
        "metaId" : "metaid_20",
        "compartmentCode" : 2,
        "shared_name" : "p38 MAPK phosphorylates MAPKAPK2, MAPKAPK3",
        "sbml_type" : "reaction",
        "sbml_id" : "reaction_187688",
        "reversible" : false,
        "SUID" : 223143,
        "sbml_compartment" : "compartment_70101",
        "selected" : false,
        "cyId" : "metaid_20",
        "Matching_Attribute" : [ "p38 MAPK phosphorylates MAPKAPK2, MAPKAPK3" ],
        "label" : "p38 MAPK phosphorylates MAPKAPK2, MAPKAPK3",
        "sbml_type_ext" : "reaction irreversible",
        "fast" : false
      },
      "position" : {
        "x" : -490.7460990416648,
        "y" : -764.9944954668129
      },
      "selected" : false
    }, {
      "data" : {
        "id" : "223140",
        "metaId" : "metaid_21",
        "compartmentCode" : 1,
        "shared_name" : "SRC-1 autophosphorylates",
        "sbml_type" : "reaction",
        "sbml_id" : "reaction_170991",
        "reversible" : false,
        "SUID" : 223140,
        "sbml_compartment" : "compartment_876",
        "selected" : false,
        "cyId" : "metaid_21",
        "Matching_Attribute" : [ "SRC-1 autophosphorylates" ],
        "label" : "SRC-1 autophosphorylates",
        "sbml_type_ext" : "reaction irreversible",
        "fast" : false
      },
      "position" : {
        "x" : -787.5645804869773,
        "y" : -49.06368835316539
      },
      "selected" : false
    }, {
      "data" : {
        "id" : "223137",
        "metaId" : "metaid_22",
        "compartmentCode" : 1,
        "shared_name" : "Guanine nucleotide exchange on RAL",
        "sbml_type" : "reaction",
        "sbml_id" : "reaction_171026",
        "reversible" : false,
        "SUID" : 223137,
        "sbml_compartment" : "compartment_876",
        "selected" : false,
        "cyId" : "metaid_22",
        "Matching_Attribute" : [ "Guanine nucleotide exchange on RAL" ],
        "label" : "Guanine nucleotide exchange on RAL",
        "sbml_type_ext" : "reaction irreversible",
        "fast" : false
      },
      "position" : {
        "x" : -693.3912406432273,
        "y" : -234.57233054982066
      },
      "selected" : false
    }, {
      "data" : {
        "id" : "223134",
        "sbo" : "SBO:0000290",
        "constant" : true,
        "metaId" : "metaid_6",
        "shared_name" : "endosome membrane",
        "sbml_type" : "compartment",
        "sbml_id" : "compartment_74700",
        "derivedUnits" : "",
        "SUID" : 223134,
        "selected" : false,
        "cyId" : "metaid_6",
        "Matching_Attribute" : [ "endosome membrane" ],
        "label" : "endosome membrane",
        "sbml_type_ext" : "compartment"
      },
      "position" : {
        "x" : -1204.5325980651023,
        "y" : -1044.7417488847816
      },
      "selected" : false
    }, {
      "data" : {
        "id" : "223131",
        "sbo" : "SBO:0000290",
        "constant" : true,
        "metaId" : "metaid_14;metaid_19;metaid_2;metaid_26;metaid_31;metaid_4;metaid_6;metaid_7;metaid_90",
        "shared_name" : "extracellular region",
        "sbml_type" : "compartment",
        "sbml_id" : "compartment_984",
        "derivedUnits" : "",
        "SUID" : 223131,
        "selected" : false,
        "cyId" : "metaid_19",
        "Matching_Attribute" : [ "extracellular region" ],
        "label" : "extracellular region",
        "sbml_type_ext" : "compartment"
      },
      "position" : {
        "x" : -677.2592826354148,
        "y" : 810.3867301191246
      },
      "selected" : false
    }, {
      "data" : {
        "id" : "223128",
        "sbo" : "SBO:0000297",
        "constant" : false,
        "metaId" : "metaid_1",
        "compartmentCode" : 1,
        "shared_name" : "CHUK [cytosol]",
        "sbml_type" : "species",
        "boundaryCondition" : false,
        "sbml_id" : "species_168104",
        "SUID" : 223128,
        "sbml_compartment" : "compartment_70101",
        "selected" : false,
        "cyId" : "metaid_1",
        "Matching_Attribute" : [ "CHUK [cytosol]" ],
        "hasOnlySubstanceUnits" : false,
        "label" : "CHUK [cytosol]",
        "sbml_type_ext" : "species"
      },
      "position" : {
        "x" : -221.18509440299295,
        "y" : -717.6992073808754
      },
      "selected" : false
    }, {
      "data" : {
        "id" : "223125",
        "constant" : false,
        "metaId" : "metaid_3",
        "compartmentCode" : 2,
        "shared_name" : "Phospho-Ribosomal protein S6 kinase [nucleoplasm]",
        "sbml_type" : "species",
        "boundaryCondition" : false,
        "sbml_id" : "species_199849",
        "SUID" : 223125,
        "sbml_compartment" : "compartment_7660",
        "selected" : false,
        "cyId" : "metaid_3",
        "Matching_Attribute" : [ "Phospho-Ribosomal protein S6 kinase [nucleoplasm]" ],
        "hasOnlySubstanceUnits" : false,
        "label" : "Phospho-Ribosomal protein S6 kinase [nucleoplasm]",
        "sbml_type_ext" : "species"
      },
      "position" : {
        "x" : 1314.4382271302102,
        "y" : 167.3769034589684
      },
      "selected" : false
    }, {
      "data" : {
        "id" : "223122",
        "sbo" : "SBO:0000253",
        "constant" : false,
        "metaId" : "metaid_5",
        "compartmentCode" : 3,
        "shared_name" : "CHUK:IKBKB:IKBKG:K63pUb-RIP1:TICAM1:TRAM:TLR4:LY96:LPS:CD14 [endosome membrane]",
        "sbml_type" : "species",
        "boundaryCondition" : false,
        "sbml_id" : "species_937030",
        "SUID" : 223122,
        "sbml_compartment" : "compartment_74700",
        "selected" : false,
        "cyId" : "metaid_5",
        "Matching_Attribute" : [ "CHUK:IKBKB:IKBKG:K63pUb-RIP1:TICAM1:TRAM:TLR4:LY96:LPS:CD14 [endosome membrane]" ],
        "hasOnlySubstanceUnits" : false,
        "label" : "CHUK:IKBKB:IKBKG:K63pUb-RIP1:TICAM1:TRAM:TLR4:LY96:LPS:CD14 [endosome membrane]",
        "sbml_type_ext" : "species"
      },
      "position" : {
        "x" : -1322.7043509947898,
        "y" : -1175.4614754472816
      },
      "selected" : false
    }, {
      "data" : {
        "id" : "223119",
        "constant" : false,
        "metaId" : "metaid_7",
        "compartmentCode" : 2,
        "shared_name" : "p-p38 MAPK alpha/beta [nucleoplasm]",
        "sbml_type" : "species",
        "boundaryCondition" : false,
        "sbml_id" : "species_198703",
        "SUID" : 223119,
        "sbml_compartment" : "compartment_7660",
        "selected" : false,
        "cyId" : "metaid_7",
        "Matching_Attribute" : [ "p-p38 MAPK alpha/beta [nucleoplasm]" ],
        "hasOnlySubstanceUnits" : false,
        "label" : "p-p38 MAPK alpha/beta [nucleoplasm]",
        "sbml_type_ext" : "species"
      },
      "position" : {
        "x" : 1327.7839302552102,
        "y" : -169.21768577443004
      },
      "selected" : false
    }, {
      "data" : {
        "id" : "223116",
        "sbo" : "SBO:0000253",
        "constant" : false,
        "metaId" : "metaid_8",
        "compartmentCode" : 1,
        "shared_name" : "N:CHUK:IKBKB:IKBKG [cytosol]",
        "sbml_type" : "species",
        "boundaryCondition" : false,
        "sbml_id" : "species_9755930",
        "SUID" : 223116,
        "sbml_compartment" : "compartment_70101",
        "selected" : false,
        "cyId" : "metaid_8",
        "Matching_Attribute" : [ "N:CHUK:IKBKB:IKBKG [cytosol]" ],
        "hasOnlySubstanceUnits" : false,
        "label" : "N:CHUK:IKBKB:IKBKG [cytosol]",
        "sbml_type_ext" : "species"
      },
      "position" : {
        "x" : -550.1894584166648,
        "y" : -1096.304370955094
      },
      "selected" : false
    }, {
      "data" : {
        "id" : "223113",
        "sbo" : "SBO:0000240",
        "constant" : false,
        "metaId" : "metaid_9",
        "compartmentCode" : 1,
        "shared_name" : "K63polyUb [cytosol]",
        "sbml_type" : "species",
        "boundaryCondition" : false,
        "sbml_id" : "species_450152",
        "SUID" : 223113,
        "sbml_compartment" : "compartment_70101",
        "selected" : false,
        "cyId" : "metaid_9",
        "Matching_Attribute" : [ "K63polyUb [cytosol]" ],
        "hasOnlySubstanceUnits" : false,
        "label" : "K63polyUb [cytosol]",
        "sbml_type_ext" : "species"
      },
      "position" : {
        "x" : -980.5427299010398,
        "y" : -718.3486214433754
      },
      "selected" : false
    }, {
      "data" : {
        "id" : "223110",
        "sbo" : "SBO:0000253",
        "constant" : false,
        "metaId" : "metaid_10",
        "compartmentCode" : 4,
        "shared_name" : "RP105:MD1 [plasma membrane]",
        "sbml_type" : "species",
        "boundaryCondition" : false,
        "sbml_id" : "species_166154",
        "SUID" : 223110,
        "sbml_compartment" : "compartment_876",
        "selected" : false,
        "cyId" : "metaid_10",
        "Matching_Attribute" : [ "RP105:MD1 [plasma membrane]" ],
        "hasOnlySubstanceUnits" : false,
        "label" : "RP105:MD1 [plasma membrane]",
        "sbml_type_ext" : "species"
      },
      "position" : {
        "x" : -1353.2279105651023,
        "y" : 345.4220999921715
      },
      "selected" : false
    }, {
      "data" : {
        "id" : "223107",
        "constant" : false,
        "metaId" : "metaid_12",
        "compartmentCode" : 2,
        "shared_name" : "p-S189,T193-MAP2K3, p-S207,T211-MAP2K6 [nucleoplasm]",
        "sbml_type" : "species",
        "boundaryCondition" : false,
        "sbml_id" : "species_450343",
        "SUID" : 223107,
        "sbml_compartment" : "compartment_7660",
        "selected" : false,
        "cyId" : "metaid_12",
        "Matching_Attribute" : [ "p-S189,T193-MAP2K3, p-S207,T211-MAP2K6 [nucleoplasm]" ],
        "hasOnlySubstanceUnits" : false,
        "label" : "p-S189,T193-MAP2K3, p-S207,T211-MAP2K6 [nucleoplasm]",
        "sbml_type_ext" : "species"
      },
      "position" : {
        "x" : 555.7950996888039,
        "y" : -324.253315046891
      },
      "selected" : false
    }, {
      "data" : {
        "id" : "223104",
        "sbo" : "SBO:0000253",
        "constant" : false,
        "metaId" : "metaid_13",
        "compartmentCode" : 4,
        "shared_name" : "TRAF6:p-IRAK2 :p-IRAK4:oligo-MyD88:TIRAP:activated TLR [plasma membrane]",
        "sbml_type" : "species",
        "boundaryCondition" : false,
        "sbml_id" : "species_2262774",
        "SUID" : 223104,
        "sbml_compartment" : "compartment_876",
        "selected" : false,
        "cyId" : "metaid_13",
        "Matching_Attribute" : [ "TRAF6:p-IRAK2 :p-IRAK4:oligo-MyD88:TIRAP:activated TLR [plasma membrane]" ],
        "hasOnlySubstanceUnits" : false,
        "label" : "TRAF6:p-IRAK2 :p-IRAK4:oligo-MyD88:TIRAP:activated TLR [plasma membrane]",
        "sbml_type_ext" : "species"
      },
      "position" : {
        "x" : -1193.8254447447898,
        "y" : -44.41096504078746
      },
      "selected" : false
    }, {
      "data" : {
        "id" : "223101",
        "sbo" : "SBO:0000253",
        "constant" : false,
        "metaId" : "metaid_14",
        "compartmentCode" : 1,
        "shared_name" : "IKBKG:N4BP1 [cytosol]",
        "sbml_type" : "species",
        "boundaryCondition" : false,
        "sbml_id" : "species_9757950",
        "SUID" : 223101,
        "sbml_compartment" : "compartment_70101",
        "selected" : false,
        "cyId" : "metaid_14",
        "Matching_Attribute" : [ "IKBKG:N4BP1 [cytosol]" ],
        "hasOnlySubstanceUnits" : false,
        "label" : "IKBKG:N4BP1 [cytosol]",
        "sbml_type_ext" : "species"
      },
      "position" : {
        "x" : -615.9717460143211,
        "y" : -1171.2168465410316
      },
      "selected" : false
    }, {
      "data" : {
        "id" : "223098",
        "sbo" : "SBO:0000253",
        "constant" : false,
        "metaId" : "metaid_15",
        "compartmentCode" : 3,
        "shared_name" : "activated TLR4:TRIF:RIP1:FADD:pro-caspase-8 [endosome membrane]",
        "sbml_type" : "species",
        "boundaryCondition" : false,
        "sbml_id" : "species_2562542",
        "SUID" : 223098,
        "sbml_compartment" : "compartment_74700",
        "selected" : false,
        "cyId" : "metaid_15",
        "Matching_Attribute" : [ "activated TLR4:TRIF:RIP1:FADD:pro-caspase-8 [endosome membrane]" ],
        "hasOnlySubstanceUnits" : false,
        "label" : "activated TLR4:TRIF:RIP1:FADD:pro-caspase-8 [endosome membrane]",
        "sbml_type_ext" : "species"
      },
      "position" : {
        "x" : -1223.1162162291648,
        "y" : -1281.331470564469
      },
      "selected" : false
    }, {
      "data" : {
        "id" : "223095",
        "sbo" : "SBO:0000297",
        "constant" : false,
        "metaId" : "metaid_17",
        "compartmentCode" : 1,
        "shared_name" : "TICAM1 [cytosol]",
        "sbml_type" : "species",
        "boundaryCondition" : false,
        "sbml_id" : "species_166170",
        "SUID" : 223095,
        "sbml_compartment" : "compartment_70101",
        "selected" : false,
        "cyId" : "metaid_17",
        "Matching_Attribute" : [ "TICAM1 [cytosol]" ],
        "hasOnlySubstanceUnits" : false,
        "label" : "TICAM1 [cytosol]",
        "sbml_type_ext" : "species"
      },
      "position" : {
        "x" : -962.8953910338523,
        "y" : -1069.9307137285316
      },
      "selected" : false
    }, {
      "data" : {
        "id" : "223092",
        "sbo" : "SBO:0000297",
        "constant" : false,
        "metaId" : "metaid_18",
        "compartmentCode" : 5,
        "shared_name" : "BPI [extracellular region]",
        "sbml_type" : "species",
        "boundaryCondition" : false,
        "sbml_id" : "species_6806211",
        "SUID" : 223092,
        "sbml_compartment" : "compartment_984",
        "selected" : false,
        "cyId" : "metaid_18",
        "Matching_Attribute" : [ "BPI [extracellular region]" ],
        "hasOnlySubstanceUnits" : false,
        "label" : "BPI [extracellular region]",
        "sbml_type_ext" : "species"
      },
      "position" : {
        "x" : -881.3648734557273,
        "y" : 1148.1186026777184
      },
      "selected" : false
    }, {
      "data" : {
        "id" : "223089",
        "constant" : false,
        "metaId" : "metaid_20",
        "compartmentCode" : 2,
        "shared_name" : "MAPK3/MAPK1/MAPK7 dimers [nucleoplasm]",
        "sbml_type" : "species",
        "boundaryCondition" : false,
        "sbml_id" : "species_199955",
        "SUID" : 223089,
        "sbml_compartment" : "compartment_7660",
        "selected" : false,
        "cyId" : "metaid_20",
        "Matching_Attribute" : [ "MAPK3/MAPK1/MAPK7 dimers [nucleoplasm]" ],
        "hasOnlySubstanceUnits" : false,
        "label" : "MAPK3/MAPK1/MAPK7 dimers [nucleoplasm]",
        "sbml_type_ext" : "species"
      },
      "position" : {
        "x" : 1177.7141670716164,
        "y" : 203.8983420576012
      },
      "selected" : false
    }, {
      "data" : {
        "id" : "223086",
        "sbo" : "SBO:0000253",
        "constant" : false,
        "metaId" : "metaid_21",
        "compartmentCode" : 2,
        "shared_name" : "p-S15,S20-TP53 Tetramer:IKBIP Gene [nucleoplasm]",
        "sbml_type" : "species",
        "boundaryCondition" : false,
        "sbml_id" : "species_9749507",
        "SUID" : 223086,
        "sbml_compartment" : "compartment_7660",
        "selected" : false,
        "cyId" : "metaid_21",
        "Matching_Attribute" : [ "p-S15,S20-TP53 Tetramer:IKBIP Gene [nucleoplasm]" ],
        "hasOnlySubstanceUnits" : false,
        "label" : "p-S15,S20-TP53 Tetramer:IKBIP Gene [nucleoplasm]",
        "sbml_type_ext" : "species"
      },
      "position" : {
        "x" : 945.5107979309914,
        "y" : -603.0398445879066
      },
      "selected" : false
    }, {
      "data" : {
        "id" : "223083",
        "sbo" : "SBO:0000297",
        "constant" : false,
        "metaId" : "metaid_22",
        "compartmentCode" : 4,
        "shared_name" : "TICAM2 [plasma membrane]",
        "sbml_type" : "species",
        "boundaryCondition" : false,
        "sbml_id" : "species_166160",
        "SUID" : 223083,
        "sbml_compartment" : "compartment_876",
        "selected" : false,
        "cyId" : "metaid_22",
        "Matching_Attribute" : [ "TICAM2 [plasma membrane]" ],
        "hasOnlySubstanceUnits" : false,
        "label" : "TICAM2 [plasma membrane]",
        "sbml_type_ext" : "species"
      },
      "position" : {
        "x" : -1290.2558646666648,
        "y" : -391.061176375016
      },
      "selected" : false
    }, {
      "data" : {
        "id" : "223080",
        "sbo" : "SBO:0000253",
        "constant" : false,
        "metaId" : "metaid_24",
        "compartmentCode" : 4,
        "shared_name" : "p-IRAK1:p-IRAK4:oligo-MyD88:TIRAP:activated TLR [plasma membrane]",
        "sbml_type" : "species",
        "boundaryCondition" : false,
        "sbml_id" : "species_166118",
        "SUID" : 223080,
        "sbml_compartment" : "compartment_876",
        "selected" : false,
        "cyId" : "metaid_24",
        "Matching_Attribute" : [ "p-IRAK1:p-IRAK4:oligo-MyD88:TIRAP:activated TLR [plasma membrane]" ],
        "hasOnlySubstanceUnits" : false,
        "label" : "p-IRAK1:p-IRAK4:oligo-MyD88:TIRAP:activated TLR [plasma membrane]",
        "sbml_type_ext" : "species"
      },
      "position" : {
        "x" : -942.8728080260398,
        "y" : 94.94363777293324
      },
      "selected" : false
    }, {
      "data" : {
        "id" : "223077",
        "sbo" : "SBO:0000289",
        "constant" : false,
        "metaId" : "metaid_25",
        "compartmentCode" : 1,
        "shared_name" : "(BTRC:CUL1:SKP1),(FBXW11:CUL1:SKP1) [cytosol]",
        "sbml_type" : "species",
        "boundaryCondition" : false,
        "sbml_id" : "species_1168601",
        "SUID" : 223077,
        "sbml_compartment" : "compartment_70101",
        "selected" : false,
        "cyId" : "metaid_25",
        "Matching_Attribute" : [ "(BTRC:CUL1:SKP1),(FBXW11:CUL1:SKP1) [cytosol]" ],
        "hasOnlySubstanceUnits" : false,
        "label" : "(BTRC:CUL1:SKP1),(FBXW11:CUL1:SKP1) [cytosol]",
        "sbml_type_ext" : "species"
      },
      "position" : {
        "x" : -460.91058878775857,
        "y" : -949.7074471269691
      },
      "selected" : false
    }, {
      "data" : {
        "id" : "223074",
        "sbo" : "SBO:0000253",
        "constant" : false,
        "metaId" : "metaid_26",
        "compartmentCode" : 4,
        "shared_name" : "TRAF6:p-IRAK2 [plasma membrane]",
        "sbml_type" : "species",
        "boundaryCondition" : false,
        "sbml_id" : "species_936961",
        "SUID" : 223074,
        "sbml_compartment" : "compartment_876",
        "selected" : false,
        "cyId" : "metaid_26",
        "Matching_Attribute" : [ "TRAF6:p-IRAK2 [plasma membrane]" ],
        "hasOnlySubstanceUnits" : false,
        "label" : "TRAF6:p-IRAK2 [plasma membrane]",
        "sbml_type_ext" : "species"
      },
      "position" : {
        "x" : -1180.5495658385398,
        "y" : -218.05403526173473
      },
      "selected" : false
    }, {
      "data" : {
        "id" : "223071",
        "sbo" : "SBO:0000247",
        "constant" : false,
        "metaId" : "metaid_27",
        "compartmentCode" : 5,
        "shared_name" : "LPS [extracellular region]",
        "sbml_type" : "species",
        "boundaryCondition" : false,
        "sbml_id" : "species_166005",
        "SUID" : 223071,
        "sbml_compartment" : "compartment_984",
        "selected" : false,
        "cyId" : "metaid_27",
        "Matching_Attribute" : [ "LPS [extracellular region]" ],
        "hasOnlySubstanceUnits" : false,
        "label" : "LPS [extracellular region]",
        "sbml_type_ext" : "species"
      },
      "position" : {
        "x" : -795.6476493346336,
        "y" : 1137.483714982406
      },
      "selected" : false
    }, {
      "data" : {
        "id" : "223068",
        "sbo" : "SBO:0000253",
        "constant" : false,
        "metaId" : "metaid_28",
        "compartmentCode" : 4,
        "shared_name" : "TLR4:LY96 [plasma membrane]",
        "sbml_type" : "species",
        "boundaryCondition" : false,
        "sbml_id" : "species_166050",
        "SUID" : 223068,
        "sbml_compartment" : "compartment_876",
        "selected" : false,
        "cyId" : "metaid_28",
        "Matching_Attribute" : [ "TLR4:LY96 [plasma membrane]" ],
        "hasOnlySubstanceUnits" : false,
        "label" : "TLR4:LY96 [plasma membrane]",
        "sbml_type_ext" : "species"
      },
      "position" : {
        "x" : -1349.1280570494773,
        "y" : 311.4103812421715
      },
      "selected" : false
    }, {
      "data" : {
        "id" : "223065",
        "constant" : false,
        "metaId" : "metaid_29",
        "compartmentCode" : 1,
        "shared_name" : "RIP1 ubiqutin ligases [cytosol]",
        "sbml_type" : "species",
        "boundaryCondition" : false,
        "sbml_id" : "species_2569050",
        "SUID" : 223065,
        "sbml_compartment" : "compartment_70101",
        "selected" : false,
        "cyId" : "metaid_29",
        "Matching_Attribute" : [ "RIP1 ubiqutin ligases [cytosol]" ],
        "hasOnlySubstanceUnits" : false,
        "label" : "RIP1 ubiqutin ligases [cytosol]",
        "sbml_type_ext" : "species"
      },
      "position" : {
        "x" : -933.7175345885398,
        "y" : -975.1484261308754
      },
      "selected" : false
    }, {
      "data" : {
        "id" : "223062",
        "sbo" : "SBO:0000297",
        "constant" : false,
        "metaId" : "metaid_30",
        "compartmentCode" : 1,
        "shared_name" : "MYD88 [cytosol]",
        "sbml_type" : "species",
        "boundaryCondition" : false,
        "sbml_id" : "species_166059",
        "SUID" : 223062,
        "sbml_compartment" : "compartment_70101",
        "selected" : false,
        "cyId" : "metaid_30",
        "Matching_Attribute" : [ "MYD88 [cytosol]" ],
        "hasOnlySubstanceUnits" : false,
        "label" : "MYD88 [cytosol]",
        "sbml_type_ext" : "species"
      },
      "position" : {
        "x" : -453.11762003775857,
        "y" : -277.8405342851722
      },
      "selected" : false
    }, {
      "data" : {
        "id" : "223059",
        "sbo" : "SBO:0000297",
        "constant" : false,
        "metaId" : "metaid_31",
        "compartmentCode" : 5,
        "shared_name" : "CD14 [extracellular region]",
        "sbml_type" : "species",
        "boundaryCondition" : false,
        "sbml_id" : "species_166025",
        "SUID" : 223059,
        "sbml_compartment" : "compartment_984",
        "selected" : false,
        "cyId" : "metaid_31",
        "Matching_Attribute" : [ "CD14 [extracellular region]" ],
        "hasOnlySubstanceUnits" : false,
        "label" : "CD14 [extracellular region]",
        "sbml_type_ext" : "species"
      },
      "position" : {
        "x" : -762.4119315611961,
        "y" : 1109.707591935531
      },
      "selected" : false
    }, {
      "data" : {
        "id" : "223056",
        "constant" : false,
        "metaId" : "metaid_32",
        "compartmentCode" : 1,
        "shared_name" : "p-S218,S222-MAP2K1,p-S257,T261-MAP2K4 [cytosol]",
        "sbml_type" : "species",
        "boundaryCondition" : false,
        "sbml_id" : "species_451654",
        "SUID" : 223056,
        "sbml_compartment" : "compartment_70101",
        "selected" : false,
        "cyId" : "metaid_32",
        "Matching_Attribute" : [ "p-S218,S222-MAP2K1,p-S257,T261-MAP2K4 [cytosol]" ],
        "hasOnlySubstanceUnits" : false,
        "label" : "p-S218,S222-MAP2K1,p-S257,T261-MAP2K4 [cytosol]",
        "sbml_type_ext" : "species"
      },
      "position" : {
        "x" : -170.3002677428367,
        "y" : -1019.8940926347816
      },
      "selected" : false
    }, {
      "data" : {
        "id" : "223053",
        "sbo" : "SBO:0000253",
        "constant" : false,
        "metaId" : "metaid_33",
        "compartmentCode" : 4,
        "shared_name" : "TIRAP:PI(4,5)P2:BTK:activated TLR2/4 [plasma membrane]",
        "sbml_type" : "species",
        "boundaryCondition" : false,
        "sbml_id" : "species_2201331",
        "SUID" : 223053,
        "sbml_compartment" : "compartment_876",
        "selected" : false,
        "cyId" : "metaid_33",
        "Matching_Attribute" : [ "TIRAP:PI(4,5)P2:BTK:activated TLR2/4 [plasma membrane]" ],
        "hasOnlySubstanceUnits" : false,
        "label" : "TIRAP:PI(4,5)P2:BTK:activated TLR2/4 [plasma membrane]",
        "sbml_type_ext" : "species"
      },
      "position" : {
        "x" : -1151.2891898619773,
        "y" : -72.53810508595348
      },
      "selected" : false
    }, {
      "data" : {
        "id" : "223050",
        "sbo" : "SBO:0000253",
        "constant" : false,
        "metaId" : "metaid_34",
        "compartmentCode" : 3,
        "shared_name" : "K63polyUb-TRAF3:TICAM1:TRAM:TLR4:LY96:LPS:CD14 [endosome membrane]",
        "sbml_type" : "species",
        "boundaryCondition" : false,
        "sbml_id" : "species_2213008",
        "SUID" : 223050,
        "sbml_compartment" : "compartment_74700",
        "selected" : false,
        "cyId" : "metaid_34",
        "Matching_Attribute" : [ "K63polyUb-TRAF3:TICAM1:TRAM:TLR4:LY96:LPS:CD14 [endosome membrane]" ],
        "hasOnlySubstanceUnits" : false,
        "label" : "K63polyUb-TRAF3:TICAM1:TRAM:TLR4:LY96:LPS:CD14 [endosome membrane]",
        "sbml_type_ext" : "species"
      },
      "position" : {
        "x" : -1256.8270316588523,
        "y" : -1237.6367684160316
      },
      "selected" : false
    }, {
      "data" : {
        "id" : "223047",
        "sbo" : "SBO:0000297",
        "constant" : false,
        "metaId" : "metaid_35",
        "compartmentCode" : 1,
        "shared_name" : "TIRAP [cytosol]",
        "sbml_type" : "species",
        "boundaryCondition" : false,
        "sbml_id" : "species_166141",
        "SUID" : 223047,
        "sbml_compartment" : "compartment_70101",
        "selected" : false,
        "cyId" : "metaid_35",
        "Matching_Attribute" : [ "TIRAP [cytosol]" ],
        "hasOnlySubstanceUnits" : false,
        "label" : "TIRAP [cytosol]",
        "sbml_type_ext" : "species"
      },
      "position" : {
        "x" : -626.8416190611961,
        "y" : -316.902973250016
      },
      "selected" : false
    }, {
      "data" : {
        "id" : "223044",
        "sbo" : "SBO:0000253",
        "constant" : false,
        "metaId" : "metaid_36",
        "compartmentCode" : 4,
        "shared_name" : "p-IRAK2:K63-linked pUb oligo-TRAF6 [plasma membrane]",
        "sbml_type" : "species",
        "boundaryCondition" : false,
        "sbml_id" : "species_936988",
        "SUID" : 223044,
        "sbml_compartment" : "compartment_876",
        "selected" : false,
        "cyId" : "metaid_36",
        "Matching_Attribute" : [ "p-IRAK2:K63-linked pUb oligo-TRAF6 [plasma membrane]" ],
        "hasOnlySubstanceUnits" : false,
        "label" : "p-IRAK2:K63-linked pUb oligo-TRAF6 [plasma membrane]",
        "sbml_type_ext" : "species"
      },
      "position" : {
        "x" : -936.6036429869773,
        "y" : -461.251850203141
      },
      "selected" : false
    }, {
      "data" : {
        "id" : "223041",
        "sbo" : "SBO:0000297",
        "constant" : false,
        "metaId" : "metaid_37",
        "compartmentCode" : 1,
        "shared_name" : "TNIP2 [cytosol]",
        "sbml_type" : "species",
        "boundaryCondition" : false,
        "sbml_id" : "species_451661",
        "SUID" : 223041,
        "sbml_compartment" : "compartment_70101",
        "selected" : false,
        "cyId" : "metaid_37",
        "Matching_Attribute" : [ "TNIP2 [cytosol]" ],
        "hasOnlySubstanceUnits" : false,
        "label" : "TNIP2 [cytosol]",
        "sbml_type_ext" : "species"
      },
      "position" : {
        "x" : -544.7776542174461,
        "y" : -852.4604988847816
      },
      "selected" : false
    }, {
      "data" : {
        "id" : "223038",
        "constant" : false,
        "metaId" : "metaid_38",
        "compartmentCode" : 1,
        "shared_name" : "IRF3,IRF7 [cytosol]",
        "sbml_type" : "species",
        "boundaryCondition" : false,
        "sbml_id" : "species_450317",
        "SUID" : 223038,
        "sbml_compartment" : "compartment_70101",
        "selected" : false,
        "cyId" : "metaid_38",
        "Matching_Attribute" : [ "IRF3,IRF7 [cytosol]" ],
        "hasOnlySubstanceUnits" : false,
        "label" : "IRF3,IRF7 [cytosol]",
        "sbml_type_ext" : "species"
      },
      "position" : {
        "x" : -1011.1662650572898,
        "y" : -901.6774178300941
      },
      "selected" : false
    }, {
      "data" : {
        "id" : "223035",
        "sbo" : "SBO:0000253",
        "constant" : false,
        "metaId" : "metaid_39",
        "compartmentCode" : 2,
        "shared_name" : "PP2A-ABdeltaC complex [nucleoplasm]",
        "sbml_type" : "species",
        "boundaryCondition" : false,
        "sbml_id" : "species_165970",
        "SUID" : 223035,
        "sbml_compartment" : "compartment_7660",
        "selected" : false,
        "cyId" : "metaid_39",
        "Matching_Attribute" : [ "PP2A-ABdeltaC complex [nucleoplasm]" ],
        "hasOnlySubstanceUnits" : false,
        "label" : "PP2A-ABdeltaC complex [nucleoplasm]",
        "sbml_type_ext" : "species"
      },
      "position" : {
        "x" : 1312.8436226380227,
        "y" : 60.81897346629262
      },
      "selected" : false
    }, {
      "data" : {
        "id" : "223032",
        "sbo" : "SBO:0000253",
        "constant" : false,
        "metaId" : "metaid_40",
        "compartmentCode" : 1,
        "shared_name" : "NFKB1:p-S400-MAP3K8:TNIP2 [cytosol]",
        "sbml_type" : "species",
        "boundaryCondition" : false,
        "sbml_id" : "species_5687880",
        "SUID" : 223032,
        "sbml_compartment" : "compartment_70101",
        "selected" : false,
        "cyId" : "metaid_40",
        "Matching_Attribute" : [ "NFKB1:p-S400-MAP3K8:TNIP2 [cytosol]" ],
        "hasOnlySubstanceUnits" : false,
        "label" : "NFKB1:p-S400-MAP3K8:TNIP2 [cytosol]",
        "sbml_type_ext" : "species"
      },
      "position" : {
        "x" : -678.5953422057273,
        "y" : -742.4183846269691
      },
      "selected" : false
    }, {
      "data" : {
        "id" : "223029",
        "sbo" : "SBO:0000297",
        "constant" : false,
        "metaId" : "metaid_41",
        "compartmentCode" : 1,
        "shared_name" : "N4BP1 [cytosol]",
        "sbml_type" : "species",
        "boundaryCondition" : false,
        "sbml_id" : "species_9757941",
        "SUID" : 223029,
        "sbml_compartment" : "compartment_70101",
        "selected" : false,
        "cyId" : "metaid_41",
        "Matching_Attribute" : [ "N4BP1 [cytosol]" ],
        "hasOnlySubstanceUnits" : false,
        "label" : "N4BP1 [cytosol]",
        "sbml_type_ext" : "species"
      },
      "position" : {
        "x" : -633.2293143736961,
        "y" : -1083.4956551347816
      },
      "selected" : false
    }, {
      "data" : {
        "id" : "223026",
        "sbo" : "SBO:0000253",
        "constant" : false,
        "metaId" : "metaid_43",
        "compartmentCode" : 4,
        "shared_name" : "p-IRAK2:p-IRAK4:oligo-MyD88:TIRAP:activated TLR [plasma membrane]",
        "sbml_type" : "species",
        "boundaryCondition" : false,
        "sbml_id" : "species_937055",
        "SUID" : 223026,
        "sbml_compartment" : "compartment_876",
        "selected" : false,
        "cyId" : "metaid_43",
        "Matching_Attribute" : [ "p-IRAK2:p-IRAK4:oligo-MyD88:TIRAP:activated TLR [plasma membrane]" ],
        "hasOnlySubstanceUnits" : false,
        "label" : "p-IRAK2:p-IRAK4:oligo-MyD88:TIRAP:activated TLR [plasma membrane]",
        "sbml_type_ext" : "species"
      },
      "position" : {
        "x" : -946.8690238463523,
        "y" : -89.49025352345348
      },
      "selected" : false
    }, {
      "data" : {
        "id" : "223023",
        "sbo" : "SBO:0000253",
        "constant" : false,
        "metaId" : "metaid_44",
        "compartmentCode" : 3,
        "shared_name" : "activated TLR4:TICAM1:K63pUb-TRAF6:free K63pUb:activated TAK1 complex [endosome membrane]",
        "sbml_type" : "species",
        "boundaryCondition" : false,
        "sbml_id" : "species_936946",
        "SUID" : 223023,
        "sbml_compartment" : "compartment_74700",
        "selected" : false,
        "cyId" : "metaid_44",
        "Matching_Attribute" : [ "activated TLR4:TICAM1:K63pUb-TRAF6:free K63pUb:activated TAK1 complex [endosome membrane]" ],
        "hasOnlySubstanceUnits" : false,
        "label" : "activated TLR4:TICAM1:K63pUb-TRAF6:free K63pUb:activated TAK1 complex [endosome membrane]",
        "sbml_type_ext" : "species"
      },
      "position" : {
        "x" : -1054.9143119322898,
        "y" : -990.8640633379066
      },
      "selected" : false
    }, {
      "data" : {
        "id" : "223020",
        "sbo" : "SBO:0000297",
        "constant" : false,
        "metaId" : "metaid_45",
        "compartmentCode" : 1,
        "shared_name" : "USP14 [cytosol]",
        "sbml_type" : "species",
        "boundaryCondition" : false,
        "sbml_id" : "species_5689541",
        "SUID" : 223020,
        "sbml_compartment" : "compartment_70101",
        "selected" : false,
        "cyId" : "metaid_45",
        "Matching_Attribute" : [ "USP14 [cytosol]" ],
        "hasOnlySubstanceUnits" : false,
        "label" : "USP14 [cytosol]",
        "sbml_type_ext" : "species"
      },
      "position" : {
        "x" : -629.6920218932273,
        "y" : -1010.7322274004066
```
