## Supplementary material for "Mechanotransduction and inflammation: an updated comprehensive representation": MechanoUnion.cyjs (part 3 of 5)

```
      },
      "selected" : false
    }, {
      "data" : {
        "id" : "223017",
        "sbo" : "SBO:0000253",
        "constant" : false,
        "metaId" : "metaid_47",
        "compartmentCode" : 4,
        "shared_name" : "p-3S,3T-IRAK1:p-S,2T-IRAK4:oligo-MyD88:TIRAP:activated TLR [plasma membrane]",
        "sbml_type" : "species",
        "boundaryCondition" : false,
        "sbml_id" : "species_166360",
        "SUID" : 223017,
        "sbml_compartment" : "compartment_876",
        "selected" : false,
        "cyId" : "metaid_47",
        "Matching_Attribute" : [ "p-3S,3T-IRAK1:p-S,2T-IRAK4:oligo-MyD88:TIRAP:activated TLR [plasma membrane]" ],
        "hasOnlySubstanceUnits" : false,
        "label" : "p-3S,3T-IRAK1:p-S,2T-IRAK4:oligo-MyD88:TIRAP:activated TLR [plasma membrane]",
        "sbml_type_ext" : "species"
      },
      "position" : {
        "x" : -1142.1107230651023,
        "y" : -53.622509077652694
      },
      "selected" : false
    }, {
      "data" : {
        "id" : "223014",
        "sbo" : "SBO:0000297",
        "constant" : false,
        "metaId" : "metaid_48",
        "compartmentCode" : 1,
        "shared_name" : "TANK [cytosol]",
        "sbml_type" : "species",
        "boundaryCondition" : false,
        "sbml_id" : "species_933407",
        "SUID" : 223014,
        "sbml_compartment" : "compartment_70101",
        "selected" : false,
        "cyId" : "metaid_48",
        "Matching_Attribute" : [ "TANK [cytosol]" ],
        "hasOnlySubstanceUnits" : false,
        "label" : "TANK [cytosol]",
        "sbml_type_ext" : "species"
      },
      "position" : {
        "x" : -891.3044486510398,
        "y" : -1095.3672371660316
      },
      "selected" : false
    }, {
      "data" : {
        "id" : "223011",
        "sbo" : "SBO:0000253",
        "constant" : false,
        "metaId" : "metaid_49",
        "compartmentCode" : 4,
        "shared_name" : "TRAF6:hp-IRAK1:p-IRAK4:oligo-MyD88:TIRAP:activated TLR [plasma membrane]",
        "sbml_type" : "species",
        "boundaryCondition" : false,
        "sbml_id" : "species_937053",
        "SUID" : 223011,
        "sbml_compartment" : "compartment_876",
        "selected" : false,
        "cyId" : "metaid_49",
        "Matching_Attribute" : [ "TRAF6:hp-IRAK1:p-IRAK4:oligo-MyD88:TIRAP:activated TLR [plasma membrane]" ],
        "hasOnlySubstanceUnits" : false,
        "label" : "TRAF6:hp-IRAK1:p-IRAK4:oligo-MyD88:TIRAP:activated TLR [plasma membrane]",
        "sbml_type_ext" : "species"
      },
      "position" : {
        "x" : -1219.2504935729148,
        "y" : 79.00345222605824
      },
      "selected" : false
    }, {
      "data" : {
        "id" : "223008",
        "sbo" : "SBO:0000297",
        "constant" : false,
        "metaId" : "metaid_46;metaid_51",
        "compartmentCode" : 1,
        "shared_name" : "NFKB1 [cytosol]",
        "sbml_type" : "species",
        "boundaryCondition" : false,
        "sbml_id" : "species_451619",
        "SUID" : 223008,
        "sbml_compartment" : "compartment_70101",
        "selected" : false,
        "cyId" : "metaid_46",
        "Matching_Attribute" : [ "NFKB1 [cytosol]" ],
        "hasOnlySubstanceUnits" : false,
        "label" : "NFKB1 [cytosol]",
        "sbml_type_ext" : "species"
      },
      "position" : {
        "x" : -367.4437308776023,
        "y" : -760.6677742754066
      },
      "selected" : false
    }, {
      "data" : {
        "id" : "223005",
        "constant" : false,
        "metaId" : "metaid_52",
        "compartmentCode" : 3,
        "shared_name" : "K63-linked polyUb TRAF6 complexes [endosome membrane]",
        "sbml_type" : "species",
        "boundaryCondition" : false,
        "sbml_id" : "species_975153",
        "SUID" : 223005,
        "sbml_compartment" : "compartment_74700",
        "selected" : false,
        "cyId" : "metaid_52",
        "Matching_Attribute" : [ "K63-linked polyUb TRAF6 complexes [endosome membrane]" ],
        "hasOnlySubstanceUnits" : false,
        "label" : "K63-linked polyUb TRAF6 complexes [endosome membrane]",
        "sbml_type_ext" : "species"
      },
      "position" : {
        "x" : -1114.2316947447898,
        "y" : -1025.9474983965004
      },
      "selected" : false
    }, {
      "data" : {
        "id" : "223002",
        "sbo" : "SBO:0000289",
        "constant" : false,
        "metaId" : "metaid_53",
        "compartmentCode" : 2,
        "shared_name" : "p-T,Y MAPK dimers [nucleoplasm]",
        "sbml_type" : "species",
        "boundaryCondition" : false,
        "sbml_id" : "species_198701",
        "SUID" : 223002,
        "sbml_compartment" : "compartment_7660",
        "selected" : false,
        "cyId" : "metaid_53",
        "Matching_Attribute" : [ "p-T,Y MAPK dimers [nucleoplasm]" ],
        "hasOnlySubstanceUnits" : false,
        "label" : "p-T,Y MAPK dimers [nucleoplasm]",
        "sbml_type_ext" : "species"
      },
      "position" : {
        "x" : 932.4965157044289,
        "y" : 13.546924516097306
      },
      "selected" : false
    }, {
      "data" : {
        "id" : "222999",
        "sbo" : "SBO:0000253",
        "constant" : false,
        "metaId" : "metaid_55",
        "compartmentCode" : 4,
        "shared_name" : "MyD88:TIRAP:BTK:activated TLR2/4 [plasma membrane]",
        "sbml_type" : "species",
        "boundaryCondition" : false,
        "sbml_id" : "species_166062",
        "SUID" : 222999,
        "sbml_compartment" : "compartment_876",
        "selected" : false,
        "cyId" : "metaid_55",
        "Matching_Attribute" : [ "MyD88:TIRAP:BTK:activated TLR2/4 [plasma membrane]" ],
        "hasOnlySubstanceUnits" : false,
        "label" : "MyD88:TIRAP:BTK:activated TLR2/4 [plasma membrane]",
        "sbml_type_ext" : "species"
      },
      "position" : {
        "x" : -722.4343314635398,
        "y" : -126.90630729542613
      },
      "selected" : false
    }, {
      "data" : {
        "id" : "222996",
        "constant" : false,
        "metaId" : "metaid_56",
        "compartmentCode" : 1,
        "shared_name" : "p-S218,T222-MAP2K3, p-S207,T211-MAP2K6 [cytosol]",
        "sbml_type" : "species",
        "boundaryCondition" : false,
        "sbml_id" : "species_167984",
        "SUID" : 222996,
        "sbml_compartment" : "compartment_70101",
        "selected" : false,
        "cyId" : "metaid_56",
        "Matching_Attribute" : [ "p-S218,T222-MAP2K3, p-S207,T211-MAP2K6 [cytosol]" ],
        "hasOnlySubstanceUnits" : false,
        "label" : "p-S218,T222-MAP2K3, p-S207,T211-MAP2K6 [cytosol]",
        "sbml_type_ext" : "species"
      },
      "position" : {
        "x" : -184.8310294615867,
        "y" : -435.1377754961097
      },
      "selected" : false
    }, {
      "data" : {
        "id" : "222993",
        "sbo" : "SBO:0000297",
        "constant" : false,
        "metaId" : "metaid_57",
        "compartmentCode" : 1,
        "shared_name" : "FADD [cytosol]",
        "sbml_type" : "species",
        "boundaryCondition" : false,
        "sbml_id" : "species_54639",
        "SUID" : 222993,
        "sbml_compartment" : "compartment_70101",
        "selected" : false,
        "cyId" : "metaid_57",
        "Matching_Attribute" : [ "FADD [cytosol]" ],
        "hasOnlySubstanceUnits" : false,
        "label" : "FADD [cytosol]",
        "sbml_type_ext" : "species"
      },
      "position" : {
        "x" : -915.2193656432273,
        "y" : -1029.2844124590004
      },
      "selected" : false
    }, {
      "data" : {
        "id" : "222990",
        "sbo" : "SBO:0000297",
        "constant" : false,
        "metaId" : "metaid_58",
        "compartmentCode" : 1,
        "shared_name" : "RIPK1 [cytosol]",
        "sbml_type" : "species",
        "boundaryCondition" : false,
        "sbml_id" : "species_168651",
        "SUID" : 222990,
        "sbml_compartment" : "compartment_70101",
        "selected" : false,
        "cyId" : "metaid_58",
        "Matching_Attribute" : [ "RIPK1 [cytosol]" ],
        "hasOnlySubstanceUnits" : false,
        "label" : "RIPK1 [cytosol]",
        "sbml_type_ext" : "species"
      },
      "position" : {
        "x" : -837.0673270690086,
        "y" : -905.9316292558754
      },
      "selected" : false
    }, {
      "data" : {
        "id" : "222987",
        "sbo" : "SBO:0000297",
        "constant" : false,
        "metaId" : "metaid_60",
        "compartmentCode" : 1,
        "shared_name" : "TRAF6 [cytosol]",
        "sbml_type" : "species",
        "boundaryCondition" : false,
        "sbml_id" : "species_166366",
        "SUID" : 222987,
        "sbml_compartment" : "compartment_70101",
        "selected" : false,
        "cyId" : "metaid_60",
        "Matching_Attribute" : [ "TRAF6 [cytosol]" ],
        "hasOnlySubstanceUnits" : false,
        "label" : "TRAF6 [cytosol]",
        "sbml_type_ext" : "species"
      },
      "position" : {
        "x" : -1035.8801322447898,
        "y" : -612.3649788652504
      },
      "selected" : false
    }, {
      "data" : {
        "id" : "222984",
        "sbo" : "SBO:0000297",
        "constant" : false,
        "metaId" : "metaid_61",
        "compartmentCode" : 1,
        "shared_name" : "MAP3K1 [cytosol]",
        "sbml_type" : "species",
        "boundaryCondition" : false,
        "sbml_id" : "species_166866",
        "SUID" : 222984,
        "sbml_compartment" : "compartment_70101",
        "selected" : false,
        "cyId" : "metaid_61",
        "Matching_Attribute" : [ "MAP3K1 [cytosol]" ],
        "hasOnlySubstanceUnits" : false,
        "label" : "MAP3K1 [cytosol]",
        "sbml_type_ext" : "species"
      },
      "position" : {
        "x" : -801.9924369322898,
        "y" : -588.8461190019691
      },
      "selected" : false
    }, {
      "data" : {
        "id" : "222981",
        "sbo" : "SBO:0000253",
        "constant" : false,
        "metaId" : "metaid_6;metaid_62",
        "compartmentCode" : 1,
        "shared_name" : "NFKB1(1-433), NFKB2(1-454):RELA [cytosol]",
        "sbml_type" : "species",
        "boundaryCondition" : false,
        "sbml_id" : "species_168155",
        "SUID" : 222981,
        "sbml_compartment" : "compartment_70101",
        "selected" : false,
        "cyId" : "metaid_62",
        "Matching_Attribute" : [ "NFKB1(1-433), NFKB2(1-454):RELA [cytosol]" ],
        "hasOnlySubstanceUnits" : false,
        "label" : "NFKB1(1-433), NFKB2(1-454):RELA [cytosol]",
        "sbml_type_ext" : "species"
      },
      "position" : {
        "x" : -203.3772941100242,
        "y" : -603.8611946855629
      },
      "selected" : false
    }, {
      "data" : {
        "id" : "222978",
        "sbo" : "SBO:0000297",
        "constant" : false,
        "metaId" : "metaid_63",
        "compartmentCode" : 1,
        "shared_name" : "ECSIT [cytosol]",
        "sbml_type" : "species",
        "boundaryCondition" : false,
        "sbml_id" : "species_168064",
        "SUID" : 222978,
        "sbml_compartment" : "compartment_70101",
        "selected" : false,
        "cyId" : "metaid_63",
        "Matching_Attribute" : [ "ECSIT [cytosol]" ],
        "hasOnlySubstanceUnits" : false,
        "label" : "ECSIT [cytosol]",
        "sbml_type_ext" : "species"
      },
      "position" : {
        "x" : -763.2511039244773,
        "y" : -811.4780770097816
      },
      "selected" : false
    }, {
      "data" : {
        "id" : "222975",
        "sbo" : "SBO:0000253",
        "constant" : false,
        "metaId" : "metaid_64",
        "compartmentCode" : 4,
        "shared_name" : "TIRAP:PI(4,5)P2 [plasma membrane]",
        "sbml_type" : "species",
        "boundaryCondition" : false,
        "sbml_id" : "species_2559415",
        "SUID" : 222975,
        "sbml_compartment" : "compartment_876",
        "selected" : false,
        "cyId" : "metaid_64",
        "Matching_Attribute" : [ "TIRAP:PI(4,5)P2 [plasma membrane]" ],
        "hasOnlySubstanceUnits" : false,
        "label" : "TIRAP:PI(4,5)P2 [plasma membrane]",
        "sbml_type_ext" : "species"
      },
      "position" : {
        "x" : -753.1200614440086,
        "y" : 232.43613807810902
      },
      "selected" : false
    }, {
      "data" : {
        "id" : "222972",
        "sbo" : "SBO:0000253",
        "constant" : false,
        "metaId" : "metaid_65",
        "compartmentCode" : 1,
        "shared_name" : "NFkB inhibitor:NFkB complex [cytosol]",
        "sbml_type" : "species",
        "boundaryCondition" : false,
        "sbml_id" : "species_168130",
        "SUID" : 222972,
        "sbml_compartment" : "compartment_70101",
        "selected" : false,
        "cyId" : "metaid_65",
        "Matching_Attribute" : [ "NFkB inhibitor:NFkB complex [cytosol]" ],
        "hasOnlySubstanceUnits" : false,
        "label" : "NFkB inhibitor:NFkB complex [cytosol]",
        "sbml_type_ext" : "species"
      },
      "position" : {
        "x" : -53.68170695182107,
        "y" : -903.6035042558754
      },
      "selected" : false
    }, {
      "data" : {
        "id" : "222969",
        "sbo" : "SBO:0000253",
        "constant" : false,
        "metaId" : "metaid_66",
        "compartmentCode" : 5,
        "shared_name" : "LPS:secreted CD14 [extracellular region]",
        "sbml_type" : "species",
        "boundaryCondition" : false,
        "sbml_id" : "species_166026",
        "SUID" : 222969,
        "sbml_compartment" : "compartment_984",
        "selected" : false,
        "cyId" : "metaid_66",
        "Matching_Attribute" : [ "LPS:secreted CD14 [extracellular region]" ],
        "hasOnlySubstanceUnits" : false,
        "label" : "LPS:secreted CD14 [extracellular region]",
        "sbml_type_ext" : "species"
      },
      "position" : {
        "x" : -781.0372367369773,
        "y" : 1073.3922843183434
      },
      "selected" : false
    }, {
      "data" : {
        "id" : "222966",
        "sbo" : "SBO:0000253",
        "constant" : false,
        "metaId" : "metaid_67",
        "compartmentCode" : 4,
        "shared_name" : "IRAK1:p-S,2T-IRAK4 :oligo-MyD88:TIRAP:activated TLR [plasma membrane]",
        "sbml_type" : "species",
        "boundaryCondition" : false,
        "sbml_id" : "species_937018",
        "SUID" : 222966,
        "sbml_compartment" : "compartment_876",
        "selected" : false,
        "cyId" : "metaid_67",
        "Matching_Attribute" : [ "IRAK1:p-S,2T-IRAK4 :oligo-MyD88:TIRAP:activated TLR [plasma membrane]" ],
        "hasOnlySubstanceUnits" : false,
        "label" : "IRAK1:p-S,2T-IRAK4 :oligo-MyD88:TIRAP:activated TLR [plasma membrane]",
        "sbml_type_ext" : "species"
      },
      "position" : {
        "x" : -1292.7094779479148,
        "y" : 73.92625038279652
      },
      "selected" : false
    }, {
      "data" : {
        "id" : "222963",
        "sbo" : "SBO:0000253",
        "constant" : false,
        "metaId" : "metaid_68",
        "compartmentCode" : 4,
        "shared_name" : "p-S,2T-IRAK4:oligo-MyD88:TIRAP:activated TLR receptor [plasma membrane]",
        "sbml_type" : "species",
        "boundaryCondition" : false,
        "sbml_id" : "species_937048",
        "SUID" : 222963,
        "sbml_compartment" : "compartment_876",
        "selected" : false,
        "cyId" : "metaid_68",
        "Matching_Attribute" : [ "p-S,2T-IRAK4:oligo-MyD88:TIRAP:activated TLR receptor [plasma membrane]" ],
        "hasOnlySubstanceUnits" : false,
        "label" : "p-S,2T-IRAK4:oligo-MyD88:TIRAP:activated TLR receptor [plasma membrane]",
        "sbml_type_ext" : "species"
      },
      "position" : {
        "x" : -1197.3053031432273,
        "y" : 172.8175315107262
      },
      "selected" : false
    }, {
      "data" : {
        "id" : "222960",
        "constant" : false,
        "metaId" : "metaid_69",
        "compartmentCode" : 1,
        "shared_name" : "N4BP1(1-424), N4BP1(1-490) [cytosol]",
        "sbml_type" : "species",
        "boundaryCondition" : false,
        "sbml_id" : "species_9757962",
        "SUID" : 222960,
        "sbml_compartment" : "compartment_70101",
        "selected" : false,
        "cyId" : "metaid_69",
        "Matching_Attribute" : [ "N4BP1(1-424), N4BP1(1-490) [cytosol]" ],
        "hasOnlySubstanceUnits" : false,
        "label" : "N4BP1(1-424), N4BP1(1-490) [cytosol]",
        "sbml_type_ext" : "species"
      },
      "position" : {
        "x" : -643.4572806822898,
        "y" : -1205.143970564469
      },
      "selected" : false
    }, {
      "data" : {
        "id" : "222957",
        "sbo" : "SBO:0000253",
        "constant" : false,
        "metaId" : "metaid_5;metaid_71",
        "compartmentCode" : 1,
        "shared_name" : "CHUK:p-S177,S181-IKBKB:IKBKG [cytosol]",
        "sbml_type" : "species",
        "boundaryCondition" : false,
        "sbml_id" : "species_202513",
        "SUID" : 222957,
        "sbml_compartment" : "compartment_70101",
        "selected" : false,
        "cyId" : "metaid_71",
        "Matching_Attribute" : [ "CHUK:p-S177,S181-IKBKB:IKBKG [cytosol]" ],
        "hasOnlySubstanceUnits" : false,
        "label" : "CHUK:p-S177,S181-IKBKB:IKBKG [cytosol]",
        "sbml_type_ext" : "species"
      },
      "position" : {
        "x" : -636.5634818541648,
        "y" : -722.5170174394691
      },
      "selected" : false
    }, {
      "data" : {
        "id" : "222954",
        "constant" : false,
        "metaId" : "metaid_72",
        "compartmentCode" : 4,
        "shared_name" : "Dynamin-1/2/3 [plasma membrane]",
        "sbml_type" : "species",
        "boundaryCondition" : false,
        "sbml_id" : "species_446847",
        "SUID" : 222954,
        "sbml_compartment" : "compartment_876",
        "selected" : false,
        "cyId" : "metaid_72",
        "Matching_Attribute" : [ "Dynamin-1/2/3 [plasma membrane]" ],
        "hasOnlySubstanceUnits" : false,
        "label" : "Dynamin-1/2/3 [plasma membrane]",
        "sbml_type_ext" : "species"
      },
      "position" : {
        "x" : -1257.9150443541648,
        "y" : -334.33336265431285
      },
      "selected" : false
    }, {
      "data" : {
        "id" : "222951",
        "sbo" : "SBO:0000253",
        "constant" : false,
        "metaId" : "metaid_75",
        "compartmentCode" : 3,
        "shared_name" : "TLR4:LY96:LPS:CD14 [endosome membrane]",
        "sbml_type" : "species",
        "boundaryCondition" : false,
        "sbml_id" : "species_2201299",
        "SUID" : 222951,
        "sbml_compartment" : "compartment_74700",
        "selected" : false,
        "cyId" : "metaid_75",
        "Matching_Attribute" : [ "TLR4:LY96:LPS:CD14 [endosome membrane]" ],
        "hasOnlySubstanceUnits" : false,
        "label" : "TLR4:LY96:LPS:CD14 [endosome membrane]",
        "sbml_type_ext" : "species"
      },
      "position" : {
        "x" : -1423.2531791197898,
        "y" : -900.6248665605629
      },
      "selected" : false
    }, {
      "data" : {
        "id" : "222948",
        "sbo" : "SBO:0000253",
        "constant" : false,
        "metaId" : "metaid_76",
        "compartmentCode" : 3,
        "shared_name" : "activated TLR4:TRIF:K63polyUb-TRAF3:K63polyUb-TANK:p-TBK1/p-IKBKE [endosome membrane]",
        "sbml_type" : "species",
        "boundaryCondition" : false,
        "sbml_id" : "species_936970",
        "SUID" : 222948,
        "sbml_compartment" : "compartment_74700",
        "selected" : false,
        "cyId" : "metaid_76",
        "Matching_Attribute" : [ "activated TLR4:TRIF:K63polyUb-TRAF3:K63polyUb-TANK:p-TBK1/p-IKBKE [endosome membrane]" ],
        "hasOnlySubstanceUnits" : false,
        "label" : "activated TLR4:TRIF:K63polyUb-TRAF3:K63polyUb-TANK:p-TBK1/p-IKBKE [endosome membrane]",
        "sbml_type_ext" : "species"
      },
      "position" : {
        "x" : -1172.6004691588523,
        "y" : -860.8940315996254
      },
      "selected" : false
    }, {
      "data" : {
        "id" : "222945",
        "sbo" : "SBO:0000253",
        "constant" : false,
        "metaId" : "metaid_77",
        "compartmentCode" : 1,
        "shared_name" : "CHUK:IKBKB:IKBKG:K63polyUb-NLRX1 [cytosol]",
        "sbml_type" : "species",
        "boundaryCondition" : false,
        "sbml_id" : "species_9749472",
        "SUID" : 222945,
        "sbml_compartment" : "compartment_70101",
        "selected" : false,
        "cyId" : "metaid_77",
        "Matching_Attribute" : [ "CHUK:IKBKB:IKBKG:K63polyUb-NLRX1 [cytosol]" ],
        "hasOnlySubstanceUnits" : false,
        "label" : "CHUK:IKBKB:IKBKG:K63polyUb-NLRX1 [cytosol]",
        "sbml_type_ext" : "species"
      },
      "position" : {
        "x" : -670.1433158385398,
        "y" : -1153.497242048844
      },
      "selected" : false
    }, {
      "data" : {
        "id" : "222942",
        "sbo" : "SBO:0000253",
        "constant" : false,
        "metaId" : "metaid_78",
        "compartmentCode" : 1,
        "shared_name" : "CHUK:IKBKB:IKBKG [cytosol]",
        "sbml_type" : "species",
        "boundaryCondition" : false,
        "sbml_id" : "species_168113",
        "SUID" : 222942,
        "sbml_compartment" : "compartment_70101",
        "selected" : false,
        "cyId" : "metaid_78",
        "Matching_Attribute" : [ "CHUK:IKBKB:IKBKG [cytosol]" ],
        "hasOnlySubstanceUnits" : false,
        "label" : "CHUK:IKBKB:IKBKG [cytosol]",
        "sbml_type_ext" : "species"
      },
      "position" : {
        "x" : -745.3588920104148,
        "y" : -909.2713509355629
      },
      "selected" : false
    }, {
      "data" : {
        "id" : "222939",
        "sbo" : "SBO:0000253",
        "constant" : false,
        "metaId" : "metaid_80",
        "compartmentCode" : 1,
        "shared_name" : "CHUK:IKBKB:IKBKG:USP18 [cytosol]",
        "sbml_type" : "species",
        "boundaryCondition" : false,
        "sbml_id" : "species_9761338",
        "SUID" : 222939,
        "sbml_compartment" : "compartment_70101",
        "selected" : false,
        "cyId" : "metaid_80",
        "Matching_Attribute" : [ "CHUK:IKBKB:IKBKG:USP18 [cytosol]" ],
        "hasOnlySubstanceUnits" : false,
        "label" : "CHUK:IKBKB:IKBKG:USP18 [cytosol]",
        "sbml_type_ext" : "species"
      },
      "position" : {
        "x" : -722.2003226744773,
        "y" : -970.8690071855629
      },
      "selected" : false
    }, {
      "data" : {
        "id" : "222936",
        "sbo" : "SBO:0000297",
        "constant" : false,
        "metaId" : "metaid_81",
        "compartmentCode" : 1,
        "shared_name" : "SARM1 [cytosol]",
        "sbml_type" : "species",
        "boundaryCondition" : false,
        "sbml_id" : "species_2559572",
        "SUID" : 222936,
        "sbml_compartment" : "compartment_70101",
        "selected" : false,
        "cyId" : "metaid_81",
        "Matching_Attribute" : [ "SARM1 [cytosol]" ],
        "hasOnlySubstanceUnits" : false,
        "label" : "SARM1 [cytosol]",
        "sbml_type_ext" : "species"
      },
      "position" : {
        "x" : -905.2895560729148,
        "y" : -1014.5538826738441
      },
      "selected" : false
    }, {
      "data" : {
        "id" : "222933",
        "sbo" : "SBO:0000297",
        "constant" : false,
        "metaId" : "metaid_70",
        "compartmentCode" : 2,
        "shared_name" : "FOS [nucleoplasm]",
        "sbml_type" : "species",
        "boundaryCondition" : false,
        "sbml_id" : "species_450216",
        "SUID" : 222933,
        "sbml_compartment" : "compartment_7660",
        "selected" : false,
        "cyId" : "metaid_70",
        "Matching_Attribute" : [ "FOS [nucleoplasm]" ],
        "hasOnlySubstanceUnits" : false,
        "label" : "FOS [nucleoplasm]",
        "sbml_type_ext" : "species"
      },
      "position" : {
        "x" : 829.8576607239602,
        "y" : 69.42975227488637
      },
      "selected" : false
    }, {
      "data" : {
        "id" : "222930",
        "sbo" : "SBO:0000297",
        "constant" : false,
        "metaId" : "metaid_83",
        "compartmentCode" : 2,
        "shared_name" : "MAPKAPK2 [nucleoplasm]",
        "sbml_type" : "species",
        "boundaryCondition" : false,
        "sbml_id" : "species_199936",
        "SUID" : 222930,
        "sbml_compartment" : "compartment_7660",
        "selected" : false,
        "cyId" : "metaid_83",
        "Matching_Attribute" : [ "MAPKAPK2 [nucleoplasm]" ],
        "hasOnlySubstanceUnits" : false,
        "label" : "MAPKAPK2 [nucleoplasm]",
        "sbml_type_ext" : "species"
      },
      "position" : {
        "x" : 1222.2792915833352,
        "y" : -67.6702385698402
      },
      "selected" : false
    }, {
      "data" : {
        "id" : "222927",
        "sbo" : "SBO:0000297",
        "constant" : false,
        "metaId" : "metaid_84",
        "compartmentCode" : 1,
        "shared_name" : "PTPN4 [cytosol]",
        "sbml_type" : "species",
        "boundaryCondition" : false,
        "sbml_id" : "species_8877173",
        "SUID" : 222927,
        "sbml_compartment" : "compartment_70101",
        "selected" : false,
        "cyId" : "metaid_84",
        "Matching_Attribute" : [ "PTPN4 [cytosol]" ],
        "hasOnlySubstanceUnits" : false,
        "label" : "PTPN4 [cytosol]",
        "sbml_type_ext" : "species"
      },
      "position" : {
        "x" : -979.8378959166648,
        "y" : -844.4496956621254
      },
      "selected" : false
    }, {
      "data" : {
        "id" : "222924",
        "sbo" : "SBO:0000253",
        "constant" : false,
        "metaId" : "metaid_85",
        "compartmentCode" : 1,
        "shared_name" : "CHUK:p-S177,S181-IKBKB:pUb-IKBKG [cytosol]",
        "sbml_type" : "species",
        "boundaryCondition" : false,
        "sbml_id" : "species_202562",
        "SUID" : 222924,
        "sbml_compartment" : "compartment_70101",
        "selected" : false,
        "cyId" : "metaid_85",
        "Matching_Attribute" : [ "CHUK:p-S177,S181-IKBKB:pUb-IKBKG [cytosol]" ],
        "hasOnlySubstanceUnits" : false,
        "label" : "CHUK:p-S177,S181-IKBKB:pUb-IKBKG [cytosol]",
        "sbml_type_ext" : "species"
      },
      "position" : {
        "x" : -383.1992240416648,
        "y" : -866.0125618730629
      },
      "selected" : false
    }, {
      "data" : {
        "id" : "222921",
        "sbo" : "SBO:0000253",
        "constant" : false,
        "metaId" : "metaid_86",
        "compartmentCode" : 1,
        "shared_name" : "N:TAK1complex [cytosol]",
        "sbml_type" : "species",
        "boundaryCondition" : false,
        "sbml_id" : "species_9755745",
        "SUID" : 222921,
        "sbml_compartment" : "compartment_70101",
        "selected" : false,
        "cyId" : "metaid_86",
        "Matching_Attribute" : [ "N:TAK1complex [cytosol]" ],
        "hasOnlySubstanceUnits" : false,
        "label" : "N:TAK1complex [cytosol]",
        "sbml_type_ext" : "species"
      },
      "position" : {
        "x" : -456.96759562369607,
        "y" : -874.3282357011879
      },
      "selected" : false
    }, {
      "data" : {
        "id" : "222918",
        "sbo" : "SBO:0000253",
        "constant" : false,
        "metaId" : "metaid_87",
        "compartmentCode" : 4,
        "shared_name" : "oligo-MyD88:TIRAP:BTK:activated TLR [plasma membrane]",
        "sbml_type" : "species",
        "boundaryCondition" : false,
        "sbml_id" : "species_937033",
        "SUID" : 222918,
        "sbml_compartment" : "compartment_876",
        "selected" : false,
        "cyId" : "metaid_87",
        "Matching_Attribute" : [ "oligo-MyD88:TIRAP:BTK:activated TLR [plasma membrane]" ],
        "hasOnlySubstanceUnits" : false,
        "label" : "oligo-MyD88:TIRAP:BTK:activated TLR [plasma membrane]",
        "sbml_type_ext" : "species"
      },
      "position" : {
        "x" : -399.20392374869607,
        "y" : 177.54586403025746
      },
      "selected" : false
    }, {
      "data" : {
        "id" : "222915",
        "constant" : false,
        "metaId" : "metaid_88",
        "compartmentCode" : 5,
        "shared_name" : "LPS:CD14 [extracellular region]",
        "sbml_type" : "species",
        "boundaryCondition" : false,
        "sbml_id" : "species_166043",
        "SUID" : 222915,
        "sbml_compartment" : "compartment_984",
        "selected" : false,
        "cyId" : "metaid_88",
        "Matching_Attribute" : [ "LPS:CD14 [extracellular region]" ],
        "hasOnlySubstanceUnits" : false,
        "label" : "LPS:CD14 [extracellular region]",
        "sbml_type_ext" : "species"
      },
      "position" : {
        "x" : -1116.3089652526023,
        "y" : 647.5138053144371
      },
      "selected" : false
    }, {
      "data" : {
        "id" : "222912",
        "constant" : false,
        "metaId" : "metaid_89",
        "compartmentCode" : 2,
        "shared_name" : "Activated MAPK kinases ERK1/2, JNK, p38 [nucleoplasm]",
        "sbml_type" : "species",
        "boundaryCondition" : false,
        "sbml_id" : "species_450307",
        "SUID" : 222912,
        "sbml_compartment" : "compartment_7660",
        "selected" : false,
        "cyId" : "metaid_89",
        "Matching_Attribute" : [ "Activated MAPK kinases ERK1/2, JNK, p38 [nucleoplasm]" ],
        "hasOnlySubstanceUnits" : false,
        "label" : "Activated MAPK kinases ERK1/2, JNK, p38 [nucleoplasm]",
        "sbml_type_ext" : "species"
      },
      "position" : {
        "x" : 798.8955025208352,
        "y" : 101.376682206527
      },
      "selected" : false
    }, {
      "data" : {
        "id" : "222909",
        "sbo" : "SBO:0000297",
        "constant" : false,
        "metaId" : "metaid_90",
        "compartmentCode" : 1,
        "shared_name" : "TRAF3 [cytosol]",
        "sbml_type" : "species",
        "boundaryCondition" : false,
        "sbml_id" : "species_914241",
        "SUID" : 222909,
        "sbml_compartment" : "compartment_70101",
        "selected" : false,
        "cyId" : "metaid_90",
        "Matching_Attribute" : [ "TRAF3 [cytosol]" ],
        "hasOnlySubstanceUnits" : false,
        "label" : "TRAF3 [cytosol]",
        "sbml_type_ext" : "species"
      },
      "position" : {
        "x" : -948.7102103697898,
        "y" : -1054.8557625566566
      },
      "selected" : false
    }, {
      "data" : {
        "id" : "222906",
        "constant" : false,
        "metaId" : "metaid_91",
        "compartmentCode" : 2,
        "shared_name" : "p-MAPK8,9,10 [nucleoplasm]",
        "sbml_type" : "species",
        "boundaryCondition" : false,
        "sbml_id" : "species_450253",
        "SUID" : 222906,
        "sbml_compartment" : "compartment_7660",
        "selected" : false,
        "cyId" : "metaid_91",
        "Matching_Attribute" : [ "p-MAPK8,9,10 [nucleoplasm]" ],
        "hasOnlySubstanceUnits" : false,
        "label" : "p-MAPK8,9,10 [nucleoplasm]",
        "sbml_type_ext" : "species"
      },
      "position" : {
        "x" : 591.5122932923196,
        "y" : -405.6594429765785
      },
      "selected" : false
    }, {
      "data" : {
        "id" : "222903",
        "sbo" : "SBO:0000253",
        "constant" : false,
        "metaId" : "metaid_92",
        "compartmentCode" : 3,
        "shared_name" : "activated TLR4:TRIF:RIP1:FADD [endosome membrane]",
        "sbml_type" : "species",
        "boundaryCondition" : false,
        "sbml_id" : "species_2562577",
        "SUID" : 222903,
        "sbml_compartment" : "compartment_74700",
        "selected" : false,
        "cyId" : "metaid_92",
        "Matching_Attribute" : [ "activated TLR4:TRIF:RIP1:FADD [endosome membrane]" ],
        "hasOnlySubstanceUnits" : false,
        "label" : "activated TLR4:TRIF:RIP1:FADD [endosome membrane]",
        "sbml_type_ext" : "species"
      },
      "position" : {
        "x" : -1295.5196586119773,
        "y" : -1285.8630867754066
      },
      "selected" : false
    }, {
      "data" : {
        "id" : "222900",
        "constant" : false,
        "metaId" : "metaid_93",
        "compartmentCode" : 1,
        "shared_name" : "Phospho-NF-kappaB Inhibitor [cytosol]",
        "sbml_type" : "species",
        "boundaryCondition" : false,
        "sbml_id" : "species_177678",
        "SUID" : 222900,
        "sbml_compartment" : "compartment_70101",
        "selected" : false,
        "cyId" : "metaid_93",
        "Matching_Attribute" : [ "Phospho-NF-kappaB Inhibitor [cytosol]" ],
        "hasOnlySubstanceUnits" : false,
        "label" : "Phospho-NF-kappaB Inhibitor [cytosol]",
        "sbml_type_ext" : "species"
      },
      "position" : {
        "x" : -298.77750162955545,
        "y" : -710.7754402910316
      },
      "selected" : false
    }, {
      "data" : {
        "id" : "222897",
        "sbo" : "SBO:0000253",
        "constant" : false,
        "metaId" : "metaid_94",
        "compartmentCode" : 2,
        "shared_name" : "p-p38 MAPK: MAPKAPK2,3 [nucleoplasm]",
        "sbml_type" : "species",
        "boundaryCondition" : false,
        "sbml_id" : "species_450213",
        "SUID" : 222897,
        "sbml_compartment" : "compartment_7660",
        "selected" : false,
        "cyId" : "metaid_94",
        "Matching_Attribute" : [ "p-p38 MAPK: MAPKAPK2,3 [nucleoplasm]" ],
        "hasOnlySubstanceUnits" : false,
        "label" : "p-p38 MAPK: MAPKAPK2,3 [nucleoplasm]",
        "sbml_type_ext" : "species"
      },
      "position" : {
        "x" : 808.7376656067727,
        "y" : -59.27598197804332
      },
      "selected" : false
    }, {
      "data" : {
        "id" : "222894",
        "sbo" : "SBO:0000253",
        "constant" : false,
        "metaId" : "metaid_95",
        "compartmentCode" : 1,
        "shared_name" : "3xUb, 2xp-S-NFKB1(1-968):p-S,T-MAP3K8:TNIP2 [cytosol]",
        "sbml_type" : "species",
        "boundaryCondition" : false,
        "sbml_id" : "species_5684242",
        "SUID" : 222894,
        "sbml_compartment" : "compartment_70101",
        "selected" : false,
        "cyId" : "metaid_95",
        "Matching_Attribute" : [ "3xUb, 2xp-S-NFKB1(1-968):p-S,T-MAP3K8:TNIP2 [cytosol]" ],
        "hasOnlySubstanceUnits" : false,
        "label" : "3xUb, 2xp-S-NFKB1(1-968):p-S,T-MAP3K8:TNIP2 [cytosol]",
        "sbml_type_ext" : "species"
      },
      "position" : {
        "x" : -515.1423392760398,
        "y" : -839.0619393144691
      },
      "selected" : false
    }, {
      "data" : {
        "id" : "222891",
        "sbo" : "SBO:0000253",
        "constant" : false,
        "metaId" : "metaid_96",
        "compartmentCode" : 2,
        "shared_name" : "p-2S-cJUN:p-2S,2T-cFOS [nucleoplasm]",
        "sbml_type" : "species",
        "boundaryCondition" : false,
        "sbml_id" : "species_450327",
        "SUID" : 222891,
        "sbml_compartment" : "compartment_7660",
        "selected" : false,
        "cyId" : "metaid_96",
        "Matching_Attribute" : [ "p-2S-cJUN:p-2S,2T-cFOS [nucleoplasm]" ],
        "hasOnlySubstanceUnits" : false,
        "label" : "p-2S-cJUN:p-2S,2T-cFOS [nucleoplasm]",
        "sbml_type_ext" : "species"
      },
      "position" : {
        "x" : 992.9218086731789,
        "y" : 224.2197989667809
      },
      "selected" : false
    }, {
      "data" : {
        "id" : "222888",
        "constant" : false,
        "metaId" : "metaid_97",
        "compartmentCode" : 1,
        "shared_name" : "NFkB inhibitor [cytosol]",
        "sbml_type" : "species",
        "boundaryCondition" : false,
        "sbml_id" : "species_168143",
        "SUID" : 222888,
        "sbml_compartment" : "compartment_70101",
        "selected" : false,
        "cyId" : "metaid_97",
        "Matching_Attribute" : [ "NFkB inhibitor [cytosol]" ],
        "hasOnlySubstanceUnits" : false,
        "label" : "NFkB inhibitor [cytosol]",
        "sbml_type_ext" : "species"
      },
      "position" : {
        "x" : -255.1194816100242,
        "y" : -571.9633065019691
      },
      "selected" : false
    }, {
      "data" : {
        "id" : "222885",
        "sbo" : "SBO:0000253",
        "constant" : false,
        "metaId" : "metaid_98",
        "compartmentCode" : 2,
        "shared_name" : "NFKB1(1-433), NFKB2(1-454):RELA [nucleoplasm]",
        "sbml_type" : "species",
        "boundaryCondition" : false,
        "sbml_id" : "species_177673",
        "SUID" : 222885,
        "sbml_compartment" : "compartment_7660",
        "selected" : false,
        "cyId" : "metaid_98",
        "Matching_Attribute" : [ "NFKB1(1-433), NFKB2(1-454):RELA [nucleoplasm]" ],
        "hasOnlySubstanceUnits" : false,
        "label" : "NFKB1(1-433), NFKB2(1-454):RELA [nucleoplasm]",
        "sbml_type_ext" : "species"
      },
      "position" : {
        "x" : 455.90801472786643,
        "y" : -342.62584312306285
      },
      "selected" : false
    }, {
      "data" : {
        "id" : "222882",
        "sbo" : "SBO:0000253",
        "constant" : false,
        "metaId" : "metaid_100",
        "compartmentCode" : 2,
        "shared_name" : "p38 MAPK:MAPKAPK2,3 [nucleoplasm]",
        "sbml_type" : "species",
        "boundaryCondition" : false,
        "sbml_id" : "species_450269",
        "SUID" : 222882,
        "sbml_compartment" : "compartment_7660",
        "selected" : false,
        "cyId" : "metaid_100",
        "Matching_Attribute" : [ "p38 MAPK:MAPKAPK2,3 [nucleoplasm]" ],
        "hasOnlySubstanceUnits" : false,
        "label" : "p38 MAPK:MAPKAPK2,3 [nucleoplasm]",
        "sbml_type_ext" : "species"
      },
      "position" : {
        "x" : 807.5529732239602,
        "y" : -227.48372276173473
      },
      "selected" : false
    }, {
      "data" : {
        "id" : "222879",
        "constant" : false,
        "metaId" : "metaid_101",
        "compartmentCode" : 2,
        "shared_name" : "MEF2 [nucleoplasm]",
        "sbml_type" : "species",
        "boundaryCondition" : false,
        "sbml_id" : "species_199911",
        "SUID" : 222879,
        "sbml_compartment" : "compartment_7660",
        "selected" : false,
        "cyId" : "metaid_101",
        "Matching_Attribute" : [ "MEF2 [nucleoplasm]" ],
        "hasOnlySubstanceUnits" : false,
        "label" : "MEF2 [nucleoplasm]",
        "sbml_type_ext" : "species"
      },
      "position" : {
        "x" : 1052.540949298179,
        "y" : -227.01158531056285
      },
      "selected" : false
    }, {
      "data" : {
        "id" : "222876",
        "sbo" : "SBO:0000253",
        "constant" : false,
        "metaId" : "metaid_102",
        "compartmentCode" : 1,
        "shared_name" : "K63pUb-TRAF6:TAB1:TAB2,TAB3:free pUb:p-T-TAK1 [cytosol]",
        "sbml_type" : "species",
        "boundaryCondition" : false,
        "sbml_id" : "species_847073",
        "SUID" : 222876,
        "sbml_compartment" : "compartment_70101",
        "selected" : false,
        "cyId" : "metaid_102",
        "Matching_Attribute" : [ "K63pUb-TRAF6:TAB1:TAB2,TAB3:free pUb:p-T-TAK1 [cytosol]" ],
        "hasOnlySubstanceUnits" : false,
        "label" : "K63pUb-TRAF6:TAB1:TAB2,TAB3:free pUb:p-T-TAK1 [cytosol]",
        "sbml_type_ext" : "species"
      },
      "position" : {
        "x" : -879.2025199401023,
        "y" : -1023.4866219316566
      },
      "selected" : false
    }, {
      "data" : {
        "id" : "222873",
        "sbo" : "SBO:0000253",
        "constant" : false,
        "metaId" : "metaid_103",
        "compartmentCode" : 4,
        "shared_name" : "IRAK1/or IRAK2:p-IRAK4:MyD88 oligomer:TIRAP:activated TLR [plasma membrane]",
        "sbml_type" : "species",
        "boundaryCondition" : false,
        "sbml_id" : "species_166100",
        "SUID" : 222873,
        "sbml_compartment" : "compartment_876",
        "selected" : false,
        "cyId" : "metaid_103",
        "Matching_Attribute" : [ "IRAK1/or IRAK2:p-IRAK4:MyD88 oligomer:TIRAP:activated TLR [plasma membrane]" ],
        "hasOnlySubstanceUnits" : false,
        "label" : "IRAK1/or IRAK2:p-IRAK4:MyD88 oligomer:TIRAP:activated TLR [plasma membrane]",
        "sbml_type_ext" : "species"
      },
      "position" : {
        "x" : -905.7817435729148,
        "y" : 105.87231819285512
      },
      "selected" : false
    }, {
      "data" : {
        "id" : "222870",
        "sbo" : "SBO:0000253",
        "constant" : false,
        "metaId" : "metaid_105",
        "compartmentCode" : 4,
        "shared_name" : "activated TLR2/4:p-4Y-TIRAP:PI(4,5)P2:BTK [plasma membrane]",
        "sbml_type" : "species",
        "boundaryCondition" : false,
        "sbml_id" : "species_2201325",
        "SUID" : 222870,
        "sbml_compartment" : "compartment_876",
        "selected" : false,
        "cyId" : "metaid_105",
        "Matching_Attribute" : [ "activated TLR2/4:p-4Y-TIRAP:PI(4,5)P2:BTK [plasma membrane]" ],
        "hasOnlySubstanceUnits" : false,
        "label" : "activated TLR2/4:p-4Y-TIRAP:PI(4,5)P2:BTK [plasma membrane]",
        "sbml_type_ext" : "species"
      },
      "position" : {
        "x" : -1032.8057914244773,
        "y" : 129.6321524824059
      },
      "selected" : false
    }, {
      "data" : {
        "id" : "222867",
        "sbo" : "SBO:0000297",
        "constant" : false,
        "metaId" : "metaid_106",
        "compartmentCode" : 4,
        "shared_name" : "CD14 [plasma membrane]",
        "sbml_type" : "species",
        "boundaryCondition" : false,
        "sbml_id" : "species_166033",
        "SUID" : 222867,
        "sbml_compartment" : "compartment_876",
        "selected" : false,
        "cyId" : "metaid_106",
        "Matching_Attribute" : [ "CD14 [plasma membrane]" ],
        "hasOnlySubstanceUnits" : false,
        "label" : "CD14 [plasma membrane]",
        "sbml_type_ext" : "species"
      },
      "position" : {
        "x" : -706.3400931822898,
        "y" : 628.3386344159996
      },
      "selected" : false
    }, {
      "data" : {
        "id" : "222864",
        "sbo" : "SBO:0000253",
        "constant" : false,
        "metaId" : "metaid_107",
        "compartmentCode" : 1,
        "shared_name" : "p-S927,S932-NFKB1(1-968):MAP3K8:TNIP2 [cytosol]",
        "sbml_type" : "species",
        "boundaryCondition" : false,
        "sbml_id" : "species_5687885",
        "SUID" : 222864,
        "sbml_compartment" : "compartment_70101",
        "selected" : false,
        "cyId" : "metaid_107",
        "Matching_Attribute" : [ "p-S927,S932-NFKB1(1-968):MAP3K8:TNIP2 [cytosol]" ],
        "hasOnlySubstanceUnits" : false,
        "label" : "p-S927,S932-NFKB1(1-968):MAP3K8:TNIP2 [cytosol]",
        "sbml_type_ext" : "species"
      },
      "position" : {
        "x" : -846.7572684752586,
        "y" : -855.7219734941566
      },
      "selected" : false
    }, {
      "data" : {
        "id" : "222861",
        "sbo" : "SBO:0000297",
        "constant" : false,
        "metaId" : "metaid_108",
        "compartmentCode" : 1,
        "shared_name" : "NLRX1 [cytosol]",
        "sbml_type" : "species",
        "boundaryCondition" : false,
        "sbml_id" : "species_9749510",
        "SUID" : 222861,
        "sbml_compartment" : "compartment_70101",
        "selected" : false,
        "cyId" : "metaid_108",
        "Matching_Attribute" : [ "NLRX1 [cytosol]" ],
        "hasOnlySubstanceUnits" : false,
        "label" : "NLRX1 [cytosol]",
        "sbml_type_ext" : "species"
      },
      "position" : {
        "x" : -712.5341239440086,
        "y" : -1188.8867684160316
      },
      "selected" : false
    }, {
      "data" : {
        "id" : "222858",
        "sbo" : "SBO:0000297",
        "constant" : false,
        "metaId" : "metaid_109;metaid_54",
        "compartmentCode" : 2,
        "shared_name" : "ATF1 [nucleoplasm]",
        "sbml_type" : "species",
        "boundaryCondition" : false,
        "sbml_id" : "species_199900",
        "SUID" : 222858,
        "sbml_compartment" : "compartment_7660",
        "selected" : false,
        "cyId" : "metaid_54",
        "Matching_Attribute" : [ "ATF1 [nucleoplasm]" ],
        "hasOnlySubstanceUnits" : false,
        "label" : "ATF1 [nucleoplasm]",
        "sbml_type_ext" : "species"
      },
      "position" : {
        "x" : 1145.8655342591164,
        "y" : 181.88724891795277
      },
      "selected" : false
    }, {
      "data" : {
        "id" : "222855",
        "sbo" : "SBO:0000253",
        "constant" : false,
        "metaId" : "metaid_110",
        "compartmentCode" : 1,
        "shared_name" : "p-S927,S932-NFKB1(1-968):p-S,T-MAP3K8:TNIP2 [cytosol]",
        "sbml_type" : "species",
        "boundaryCondition" : false,
        "sbml_id" : "species_5684268",
        "SUID" : 222855,
        "sbml_compartment" : "compartment_70101",
        "selected" : false,
        "cyId" : "metaid_110",
        "Matching_Attribute" : [ "p-S927,S932-NFKB1(1-968):p-S,T-MAP3K8:TNIP2 [cytosol]" ],
        "hasOnlySubstanceUnits" : false,
        "label" : "p-S927,S932-NFKB1(1-968):p-S,T-MAP3K8:TNIP2 [cytosol]",
        "sbml_type_ext" : "species"
      },
      "position" : {
        "x" : -492.78839640494607,
        "y" : -1150.1497078691566
      },
      "selected" : false
    }, {
      "data" : {
        "id" : "222852",
        "constant" : false,
        "metaId" : "metaid_111",
        "compartmentCode" : 1,
        "shared_name" : "p-4S,T404-IRF3,p-S477,S479-IRF7 [cytosol]",
        "sbml_type" : "species",
        "boundaryCondition" : false,
        "sbml_id" : "species_450240",
        "SUID" : 222852,
        "sbml_compartment" : "compartment_70101",
        "selected" : false,
        "cyId" : "metaid_111",
        "Matching_Attribute" : [ "p-4S,T404-IRF3,p-S477,S479-IRF7 [cytosol]" ],
        "hasOnlySubstanceUnits" : false,
        "label" : "p-4S,T404-IRF3,p-S477,S479-IRF7 [cytosol]",
        "sbml_type_ext" : "species"
      },
      "position" : {
        "x" : -646.1379447447898,
        "y" : -903.5145760332191
      },
      "selected" : false
    }, {
      "data" : {
        "id" : "222849",
        "sbo" : "SBO:0000253",
        "constant" : false,
        "metaId" : "metaid_112",
        "compartmentCode" : 3,
        "shared_name" : "TRAF6:TICAM1:TRAM:TLR4:LY96:LPS:CD14 [endosome membrane]",
        "sbml_type" : "species",
        "boundaryCondition" : false,
        "sbml_id" : "species_936976",
        "SUID" : 222849,
        "sbml_compartment" : "compartment_74700",
        "selected" : false,
        "cyId" : "metaid_112",
        "Matching_Attribute" : [ "TRAF6:TICAM1:TRAM:TLR4:LY96:LPS:CD14 [endosome membrane]" ],
        "hasOnlySubstanceUnits" : false,
        "label" : "TRAF6:TICAM1:TRAM:TLR4:LY96:LPS:CD14 [endosome membrane]",
        "sbml_type_ext" : "species"
      },
      "position" : {
        "x" : -1322.2695365416648,
        "y" : -1075.415943220719
      },
      "selected" : false
    }, {
      "data" : {
        "id" : "222846",
        "sbo" : "SBO:0000253",
        "constant" : false,
        "metaId" : "metaid_114",
        "compartmentCode" : 1,
        "shared_name" : "p-p38 MAPK: p-S272,T222,T334-MAPKAPK2, p-S,2T-MAPKAPK3 [cytosol]",
        "sbml_type" : "species",
        "boundaryCondition" : false,
        "sbml_id" : "species_450241",
        "SUID" : 222846,
        "sbml_compartment" : "compartment_70101",
        "selected" : false,
        "cyId" : "metaid_114",
        "Matching_Attribute" : [ "p-p38 MAPK: p-S272,T222,T334-MAPKAPK2, p-S,2T-MAPKAPK3 [cytosol]" ],
        "hasOnlySubstanceUnits" : false,
        "label" : "p-p38 MAPK: p-S272,T222,T334-MAPKAPK2, p-S,2T-MAPKAPK3 [cytosol]",
        "sbml_type_ext" : "species"
      },
      "position" : {
        "x" : -23.740468548500758,
        "y" : -701.9468270097816
      },
      "selected" : false
    }, {
      "data" : {
        "id" : "222843",
        "sbo" : "SBO:0000253",
        "constant" : false,
        "metaId" : "metaid_115",
        "compartmentCode" : 4,
        "shared_name" : "LPS:CD14:CR3 [plasma membrane]",
        "sbml_type" : "species",
        "boundaryCondition" : false,
        "sbml_id" : "species_2559438",
        "SUID" : 222843,
        "sbml_compartment" : "compartment_876",
        "selected" : false,
        "cyId" : "metaid_115",
        "Matching_Attribute" : [ "LPS:CD14:CR3 [plasma membrane]" ],
        "hasOnlySubstanceUnits" : false,
        "label" : "LPS:CD14:CR3 [plasma membrane]",
        "sbml_type_ext" : "species"
      },
      "position" : {
        "x" : -1345.5710502135398,
        "y" : 191.13180153025746
      },
      "selected" : false
    }, {
      "data" : {
        "id" : "222840",
        "constant" : false,
        "metaId" : "metaid_116",
        "compartmentCode" : 2,
        "shared_name" : "p-MAPK3/MAPK1/MAPK7 dimers [nucleoplasm]",
        "sbml_type" : "species",
        "boundaryCondition" : false,
        "sbml_id" : "species_199878",
        "SUID" : 222840,
        "sbml_compartment" : "compartment_7660",
        "selected" : false,
        "cyId" : "metaid_116",
        "Matching_Attribute" : [ "p-MAPK3/MAPK1/MAPK7 dimers [nucleoplasm]" ],
        "hasOnlySubstanceUnits" : false,
        "label" : "p-MAPK3/MAPK1/MAPK7 dimers [nucleoplasm]",
        "sbml_type_ext" : "species"
      },
      "position" : {
        "x" : 1263.1560005677102,
        "y" : 1.489938660994767
      },
      "selected" : false
    }, {
      "data" : {
        "id" : "222837",
        "sbo" : "SBO:0000253",
        "constant" : false,
        "metaId" : "metaid_117",
        "compartmentCode" : 1,
        "shared_name" : "CHUK:IKBKB:LRRC14 [cytosol]",
        "sbml_type" : "species",
        "boundaryCondition" : false,
        "sbml_id" : "species_9749467",
        "SUID" : 222837,
        "sbml_compartment" : "compartment_70101",
        "selected" : false,
        "cyId" : "metaid_117",
        "Matching_Attribute" : [ "CHUK:IKBKB:LRRC14 [cytosol]" ],
        "hasOnlySubstanceUnits" : false,
        "label" : "CHUK:IKBKB:LRRC14 [cytosol]",
        "sbml_type_ext" : "species"
      },
      "position" : {
        "x" : -29.021947430336695,
        "y" : -1094.873462751969
      },
      "selected" : false
    }, {
      "data" : {
        "id" : "222834",
        "constant" : false,
        "metaId" : "metaid_118",
        "compartmentCode" : 1,
        "shared_name" : "K63pUb-TRAF6:TAK1 complexes [cytosol]",
        "sbml_type" : "species",
        "boundaryCondition" : false,
        "sbml_id" : "species_9758606",
        "SUID" : 222834,
        "sbml_compartment" : "compartment_70101",
        "selected" : false,
        "cyId" : "metaid_118",
        "Matching_Attribute" : [ "K63pUb-TRAF6:TAK1 complexes [cytosol]" ],
        "hasOnlySubstanceUnits" : false,
        "label" : "K63pUb-TRAF6:TAK1 complexes [cytosol]",
        "sbml_type_ext" : "species"
      },
      "position" : {
        "x" : -584.1993461119773,
        "y" : -1089.0017586504066
      },
      "selected" : false
    }, {
      "data" : {
        "id" : "222831",
        "sbo" : "SBO:0000253",
        "constant" : false,
        "metaId" : "metaid_119",
        "compartmentCode" : 1,
        "shared_name" : "NFKB1:MAP3K8:TNIP2 [cytosol]",
        "sbml_type" : "species",
        "boundaryCondition" : false,
        "sbml_id" : "species_451638",
        "SUID" : 222831,
        "sbml_compartment" : "compartment_70101",
        "selected" : false,
        "cyId" : "metaid_119",
        "Matching_Attribute" : [ "NFKB1:MAP3K8:TNIP2 [cytosol]" ],
        "hasOnlySubstanceUnits" : false,
        "label" : "NFKB1:MAP3K8:TNIP2 [cytosol]",
        "sbml_type_ext" : "species"
      },
      "position" : {
        "x" : -466.04950480338357,
        "y" : -747.7242317949379
      },
      "selected" : false
    }, {
      "data" : {
        "id" : "222828",
        "sbo" : "SBO:0000253",
        "constant" : false,
        "metaId" : "metaid_120",
        "compartmentCode" : 4,
        "shared_name" : "TRAF6:hp-IRAK1:Pellino [plasma membrane]",
        "sbml_type" : "species",
        "boundaryCondition" : false,
        "sbml_id" : "species_937020",
        "SUID" : 222828,
        "sbml_compartment" : "compartment_876",
        "selected" : false,
        "cyId" : "metaid_120",
        "Matching_Attribute" : [ "TRAF6:hp-IRAK1:Pellino [plasma membrane]" ],
        "hasOnlySubstanceUnits" : false,
        "label" : "TRAF6:hp-IRAK1:Pellino [plasma membrane]",
        "sbml_type_ext" : "species"
      },
      "position" : {
        "x" : -855.2166190611961,
        "y" : 5.569387360945939
      },
      "selected" : false
    }, {
      "data" : {
        "id" : "222825",
        "sbo" : "SBO:0000253",
        "constant" : false,
        "metaId" : "metaid_121",
        "compartmentCode" : 1,
        "shared_name" : "MEKK1:activated TRAF6 [cytosol]",
        "sbml_type" : "species",
        "boundaryCondition" : false,
        "sbml_id" : "species_166867",
        "SUID" : 222825,
        "sbml_compartment" : "compartment_70101",
        "selected" : false,
        "cyId" : "metaid_121",
        "Matching_Attribute" : [ "MEKK1:activated TRAF6 [cytosol]" ],
        "hasOnlySubstanceUnits" : false,
        "label" : "MEKK1:activated TRAF6 [cytosol]",
        "sbml_type_ext" : "species"
      },
      "position" : {
        "x" : -708.6169486510398,
        "y" : -904.1156502519691
      },
      "selected" : false
    }, {
      "data" : {
        "id" : "222822",
        "sbo" : "SBO:0000253",
        "constant" : false,
        "metaId" : "metaid_122",
        "compartmentCode" : 3,
        "shared_name" : "TANK:K63-poly-Ub-TRAF3:TICAM1:TRAM:TLR4:LY96:LPS:CD14 [endosome membrane]",
        "sbml_type" : "species",
        "boundaryCondition" : false,
        "sbml_id" : "species_5362479",
        "SUID" : 222822,
        "sbml_compartment" : "compartment_74700",
        "selected" : false,
        "cyId" : "metaid_122",
        "Matching_Attribute" : [ "TANK:K63-poly-Ub-TRAF3:TICAM1:TRAM:TLR4:LY96:LPS:CD14 [endosome membrane]" ],
        "hasOnlySubstanceUnits" : false,
        "label" : "TANK:K63-poly-Ub-TRAF3:TICAM1:TRAM:TLR4:LY96:LPS:CD14 [endosome membrane]",
        "sbml_type_ext" : "species"
      },
      "position" : {
        "x" : -1268.0546927916648,
        "y" : -1174.4856453691566
      },
      "selected" : false
    }, {
      "data" : {
        "id" : "222819",
        "sbo" : "SBO:0000253",
        "constant" : false,
        "metaId" : "metaid_123",
        "compartmentCode" : 3,
        "shared_name" : "SARM:TICAM1:TRAM:TLR4:LY96:LPS:CD14 [endosome membrane]",
        "sbml_type" : "species",
        "boundaryCondition" : false,
        "sbml_id" : "species_2559578",
        "SUID" : 222819,
        "sbml_compartment" : "compartment_74700",
        "selected" : false,
        "cyId" : "metaid_123",
        "Matching_Attribute" : [ "SARM:TICAM1:TRAM:TLR4:LY96:LPS:CD14 [endosome membrane]" ],
        "hasOnlySubstanceUnits" : false,
        "label" : "SARM:TICAM1:TRAM:TLR4:LY96:LPS:CD14 [endosome membrane]",
        "sbml_type_ext" : "species"
      },
      "position" : {
        "x" : -1216.8669486510398,
        "y" : -1092.0635262285316
      },
      "selected" : false
    }, {
      "data" : {
        "id" : "222816",
        "sbo" : "SBO:0000253",
        "constant" : false,
        "metaId" : "metaid_124",
        "compartmentCode" : 6,
        "shared_name" : "CHUK:IKBKB:IKBIP [endoplasmic reticulum membrane]",
        "sbml_type" : "species",
        "boundaryCondition" : false,
        "sbml_id" : "species_9749465",
        "SUID" : 222816,
        "sbml_compartment" : "compartment_12045",
        "selected" : false,
        "cyId" : "metaid_124",
        "Matching_Attribute" : [ "CHUK:IKBKB:IKBIP [endoplasmic reticulum membrane]" ],
        "hasOnlySubstanceUnits" : false,
        "label" : "CHUK:IKBKB:IKBIP [endoplasmic reticulum membrane]",
        "sbml_type_ext" : "species"
      },
      "position" : {
        "x" : 178.73811574105002,
        "y" : -276.0110665117347
      },
      "selected" : false
    }, {
      "data" : {
        "id" : "222813",
        "sbo" : "SBO:0000253",
        "constant" : false,
        "metaId" : "metaid_126",
        "compartmentCode" : 3,
        "shared_name" : "K63-pUb-TRAF6:TICAM1:TRAM:TLR4:LY96:LPS:CD14 [endosome membrane]",
        "sbml_type" : "species",
        "boundaryCondition" : false,
        "sbml_id" : "species_936965",
        "SUID" : 222813,
        "sbml_compartment" : "compartment_74700",
        "selected" : false,
        "cyId" : "metaid_126",
        "Matching_Attribute" : [ "K63-pUb-TRAF6:TICAM1:TRAM:TLR4:LY96:LPS:CD14 [endosome membrane]" ],
        "hasOnlySubstanceUnits" : false,
        "label" : "K63-pUb-TRAF6:TICAM1:TRAM:TLR4:LY96:LPS:CD14 [endosome membrane]",
        "sbml_type_ext" : "species"
      },
      "position" : {
        "x" : -1303.9632621276023,
        "y" : -1003.5305672441566
      },
      "selected" : false
    }, {
      "data" : {
        "id" : "222810",
        "sbo" : "SBO:0000253",
        "constant" : false,
        "metaId" : "metaid_127",
        "compartmentCode" : 2,
        "shared_name" : "p-S15,S20-TP53 Tetramer [nucleoplasm]",
        "sbml_type" : "species",
        "boundaryCondition" : false,
        "sbml_id" : "species_3222171",
        "SUID" : 222810,
        "sbml_compartment" : "compartment_7660",
        "selected" : false,
        "cyId" : "metaid_127",
        "Matching_Attribute" : [ "p-S15,S20-TP53 Tetramer [nucleoplasm]" ],
        "hasOnlySubstanceUnits" : false,
        "label" : "p-S15,S20-TP53 Tetramer [nucleoplasm]",
        "sbml_type_ext" : "species"
      },
      "position" : {
        "x" : 1058.639337970054,
        "y" : -635.9724007402504
      },
      "selected" : false
    }, {
      "data" : {
        "id" : "222807",
        "constant" : false,
        "metaId" : "metaid_128",
        "compartmentCode" : 1,
        "shared_name" : "MAP2K1,MAP2K4 [cytosol]",
        "sbml_type" : "species",
        "boundaryCondition" : false,
        "sbml_id" : "species_451647",
        "SUID" : 222807,
        "sbml_compartment" : "compartment_70101",
        "selected" : false,
        "cyId" : "metaid_128",
        "Matching_Attribute" : [ "MAP2K1,MAP2K4 [cytosol]" ],
        "hasOnlySubstanceUnits" : false,
        "label" : "MAP2K1,MAP2K4 [cytosol]",
        "sbml_type_ext" : "species"
      },
      "position" : {
        "x" : -241.90079264518045,
        "y" : -967.5577278886879
      },
      "selected" : false
    }, {
      "data" : {
        "id" : "222804",
        "sbo" : "SBO:0000297",
        "constant" : false,
        "metaId" : "metaid_129",
        "compartmentCode" : 2,
        "shared_name" : "MAPK7 [nucleoplasm]",
        "sbml_type" : "species",
        "boundaryCondition" : false,
        "sbml_id" : "species_198738",
        "SUID" : 222804,
        "sbml_compartment" : "compartment_7660",
        "selected" : false,
        "cyId" : "metaid_129",
        "Matching_Attribute" : [ "MAPK7 [nucleoplasm]" ],
        "hasOnlySubstanceUnits" : false,
        "label" : "MAPK7 [nucleoplasm]",
        "sbml_type_ext" : "species"
      },
      "position" : {
        "x" : 1094.236750079429,
        "y" : -315.3239327226722
      },
      "selected" : false
    }, {
      "data" : {
        "id" : "222801",
        "sbo" : "SBO:0000297",
        "constant" : false,
        "metaId" : "metaid_130",
        "compartmentCode" : 1,
        "shared_name" : "IKBKG [cytosol]",
        "sbml_type" : "species",
        "boundaryCondition" : false,
        "sbml_id" : "species_168108",
        "SUID" : 222801,
        "sbml_compartment" : "compartment_70101",
        "selected" : false,
        "cyId" : "metaid_130",
        "Matching_Attribute" : [ "IKBKG [cytosol]" ],
        "hasOnlySubstanceUnits" : false,
        "label" : "IKBKG [cytosol]",
        "sbml_type_ext" : "species"
      },
      "position" : {
        "x" : -272.83124308463357,
        "y" : -1185.126880720719
      },
      "selected" : false
    }, {
      "data" : {
        "id" : "222798",
        "sbo" : "SBO:0000253",
        "constant" : false,
        "metaId" : "metaid_131",
        "compartmentCode" : 1,
        "shared_name" : "NFKB1:p-T290-MAP3K8:TNIP2 [cytosol]",
        "sbml_type" : "species",
        "boundaryCondition" : false,
        "sbml_id" : "species_5684265",
        "SUID" : 222798,
        "sbml_compartment" : "compartment_70101",
        "selected" : false,
        "cyId" : "metaid_131",
        "Matching_Attribute" : [ "NFKB1:p-T290-MAP3K8:TNIP2 [cytosol]" ],
        "hasOnlySubstanceUnits" : false,
        "label" : "NFKB1:p-T290-MAP3K8:TNIP2 [cytosol]",
        "sbml_type_ext" : "species"
      },
      "position" : {
        "x" : -245.85931925650857,
        "y" : -557.7593880449379
      },
      "selected" : false
    }, {
      "data" : {
        "id" : "222795",
        "sbo" : "SBO:0000253",
        "constant" : false,
        "metaId" : "metaid_132",
        "compartmentCode" : 6,
        "shared_name" : "CHUK:IKBKB:NLRC5 [endoplasmic reticulum membrane]",
        "sbml_type" : "species",
        "boundaryCondition" : false,
        "sbml_id" : "species_9750228",
        "SUID" : 222795,
        "sbml_compartment" : "compartment_12045",
        "selected" : false,
        "cyId" : "metaid_132",
        "Matching_Attribute" : [ "CHUK:IKBKB:NLRC5 [endoplasmic reticulum membrane]" ],
        "hasOnlySubstanceUnits" : false,
        "label" : "CHUK:IKBKB:NLRC5 [endoplasmic reticulum membrane]",
        "sbml_type_ext" : "species"
      },
      "position" : {
        "x" : -62.96216349478982,
        "y" : -374.6820870195472
      },
      "selected" : false
    }, {
      "data" : {
        "id" : "222792",
        "sbo" : "SBO:0000297",
        "constant" : false,
        "metaId" : "metaid_133",
        "compartmentCode" : 1,
        "shared_name" : "CASP8 [cytosol]",
        "sbml_type" : "species",
        "boundaryCondition" : false,
        "sbml_id" : "species_57031",
        "SUID" : 222792,
        "sbml_compartment" : "compartment_70101",
        "selected" : false,
        "cyId" : "metaid_133",
        "Matching_Attribute" : [ "CASP8 [cytosol]" ],
        "hasOnlySubstanceUnits" : false,
        "label" : "CASP8 [cytosol]",
        "sbml_type_ext" : "species"
      },
      "position" : {
        "x" : -698.1779227721336,
        "y" : -1015.6107064043129
      },
      "selected" : false
    }, {
      "data" : {
        "id" : "222789",
        "constant" : false,
        "metaId" : "metaid_135",
        "compartmentCode" : 1,
        "shared_name" : "NKIRAS [cytosol]",
        "sbml_type" : "species",
        "boundaryCondition" : false,
        "sbml_id" : "species_8952687",
        "SUID" : 222789,
        "sbml_compartment" : "compartment_70101",
        "selected" : false,
        "cyId" : "metaid_135",
        "Matching_Attribute" : [ "NKIRAS [cytosol]" ],
        "hasOnlySubstanceUnits" : false,
        "label" : "NKIRAS [cytosol]",
        "sbml_type_ext" : "species"
      },
      "position" : {
        "x" : -565.5282035338523,
        "y" : -830.1888314043129
      },
      "selected" : false
    }, {
      "data" : {
        "id" : "222786",
        "constant" : false,
        "metaId" : "metaid_137",
        "compartmentCode" : 2,
        "shared_name" : "phosphorylated IRF3 and/or IRF7 dimer [nucleoplasm]",
        "sbml_type" : "species",
        "boundaryCondition" : false,
        "sbml_id" : "species_450349",
        "SUID" : 222786,
        "sbml_compartment" : "compartment_7660",
        "selected" : false,
        "cyId" : "metaid_137",
        "Matching_Attribute" : [ "phosphorylated IRF3 and/or IRF7 dimer [nucleoplasm]" ],
        "hasOnlySubstanceUnits" : false,
        "label" : "phosphorylated IRF3 and/or IRF7 dimer [nucleoplasm]",
        "sbml_type_ext" : "species"
      },
      "position" : {
        "x" : 657.809778643882,
        "y" : -527.9475289140785
      },
      "selected" : false
    }, {
      "data" : {
        "id" : "222783",
        "sbo" : "SBO:0000297",
        "constant" : false,
        "metaId" : "metaid_138;metaid_74",
        "compartmentCode" : 2,
        "shared_name" : "RPS6KA5 [nucleoplasm]",
        "sbml_type" : "species",
        "boundaryCondition" : false,
        "sbml_id" : "species_198683",
        "SUID" : 222783,
        "sbml_compartment" : "compartment_7660",
        "selected" : false,
        "cyId" : "metaid_138",
        "Matching_Attribute" : [ "RPS6KA5 [nucleoplasm]" ],
        "hasOnlySubstanceUnits" : false,
        "label" : "RPS6KA5 [nucleoplasm]",
        "sbml_type_ext" : "species"
      },
      "position" : {
        "x" : 1066.3381905091164,
        "y" : -116.31824119435191
      },
      "selected" : false
    }, {
      "data" : {
        "id" : "222780",
        "sbo" : "SBO:0000289",
        "constant" : false,
        "metaId" : "metaid_139",
        "compartmentCode" : 1,
        "shared_name" : "Ub [cytosol]",
        "sbml_type" : "species",
        "boundaryCondition" : false,
        "sbml_id" : "species_113595",
        "SUID" : 222780,
        "sbml_compartment" : "compartment_70101",
        "selected" : false,
        "cyId" : "metaid_139",
        "Matching_Attribute" : [ "Ub [cytosol]" ],
        "hasOnlySubstanceUnits" : false,
        "label" : "Ub [cytosol]",
        "sbml_type_ext" : "species"
      },
      "position" : {
        "x" : -592.0159965026023,
        "y" : -746.9762459550941
      },
      "selected" : false
    }, {
      "data" : {
        "id" : "222777",
        "constant" : false,
        "metaId" : "metaid_140",
        "compartmentCode" : 5,
        "shared_name" : "SFTPA oligomer, SFTPD oligomer [extracellular region]",
        "sbml_type" : "species",
        "boundaryCondition" : false,
        "sbml_id" : "species_391108",
        "SUID" : 222777,
        "sbml_compartment" : "compartment_984",
        "selected" : false,
        "cyId" : "metaid_140",
        "Matching_Attribute" : [ "SFTPA oligomer, SFTPD oligomer [extracellular region]" ],
        "hasOnlySubstanceUnits" : false,
        "label" : "SFTPA oligomer, SFTPD oligomer [extracellular region]",
        "sbml_type_ext" : "species"
      },
      "position" : {
        "x" : -1087.5079398619773,
        "y" : 708.1485099042809
      },
      "selected" : false
    }, {
      "data" : {
        "id" : "222774",
        "sbo" : "SBO:0000297",
        "constant" : false,
        "metaId" : "metaid_141",
        "compartmentCode" : 1,
        "shared_name" : "BTK [cytosol]",
        "sbml_type" : "species",
        "boundaryCondition" : false,
        "sbml_id" : "species_197948",
        "SUID" : 222774,
        "sbml_compartment" : "compartment_70101",
        "selected" : false,
        "cyId" : "metaid_141",
        "Matching_Attribute" : [ "BTK [cytosol]" ],
        "hasOnlySubstanceUnits" : false,
        "label" : "BTK [cytosol]",
        "sbml_type_ext" : "species"
      },
      "position" : {
        "x" : -780.7293754088523,
        "y" : -451.28941734181285
      },
      "selected" : false
    }, {
      "data" : {
        "id" : "222771",
        "constant" : false,
        "metaId" : "metaid_142",
        "compartmentCode" : 1,
        "shared_name" : "IRAK1, IRAK2 [cytosol]",
        "sbml_type" : "species",
        "boundaryCondition" : false,
        "sbml_id" : "species_937023",
        "SUID" : 222771,
        "sbml_compartment" : "compartment_70101",
        "selected" : false,
        "cyId" : "metaid_142",
        "Matching_Attribute" : [ "IRAK1, IRAK2 [cytosol]" ],
        "hasOnlySubstanceUnits" : false,
        "label" : "IRAK1, IRAK2 [cytosol]",
        "sbml_type_ext" : "species"
      },
      "position" : {
        "x" : -692.9672904479148,
        "y" : -602.3299446855629
      },
      "selected" : false
    }, {
      "data" : {
        "id" : "222768",
        "constant" : false,
        "metaId" : "metaid_143",
        "compartmentCode" : 1,
        "shared_name" : "MAPK8,9,10 [cytosol]",
        "sbml_type" : "species",
        "boundaryCondition" : false,
        "sbml_id" : "species_450289",
        "SUID" : 222768,
        "sbml_compartment" : "compartment_70101",
        "selected" : false,
        "cyId" : "metaid_143",
        "Matching_Attribute" : [ "MAPK8,9,10 [cytosol]" ],
        "hasOnlySubstanceUnits" : false,
        "label" : "MAPK8,9,10 [cytosol]",
        "sbml_type_ext" : "species"
      },
      "position" : {
        "x" : -252.49561076041482,
        "y" : -499.93150718556285
      },
      "selected" : false
    }, {
      "data" : {
        "id" : "222765",
        "sbo" : "SBO:0000253",
        "constant" : false,
        "metaId" : "metaid_144",
        "compartmentCode" : 1,
        "shared_name" : "SCF-beta-TrCP1,2:p-S927,S932-NFKB1:p-S,T-MAP3K8:TNIP2 [cytosol]",
        "sbml_type" : "species",
        "boundaryCondition" : false,
        "sbml_id" : "species_5684270",
        "SUID" : 222765,
        "sbml_compartment" : "compartment_70101",
        "selected" : false,
        "cyId" : "metaid_144",
        "Matching_Attribute" : [ "SCF-beta-TrCP1,2:p-S927,S932-NFKB1:p-S,T-MAP3K8:TNIP2 [cytosol]" ],
        "hasOnlySubstanceUnits" : false,
        "label" : "SCF-beta-TrCP1,2:p-S927,S932-NFKB1:p-S,T-MAP3K8:TNIP2 [cytosol]",
        "sbml_type_ext" : "species"
      },
      "position" : {
        "x" : -310.8942618834617,
        "y" : -930.7094612871254
      },
      "selected" : false
    }, {
      "data" : {
        "id" : "222762",
        "sbo" : "SBO:0000253",
        "constant" : false,
        "metaId" : "metaid_145",
        "compartmentCode" : 3,
        "shared_name" : "K63pUb-TANK:K63pUb-TRAF3:TICAM1:TRAM:TLR4:LY96:LPS:CD14 [endosome membrane]",
        "sbml_type" : "species",
        "boundaryCondition" : false,
        "sbml_id" : "species_5362507",
        "SUID" : 222762,
        "sbml_compartment" : "compartment_74700",
        "selected" : false,
        "cyId" : "metaid_145",
        "Matching_Attribute" : [ "K63pUb-TANK:K63pUb-TRAF3:TICAM1:TRAM:TLR4:LY96:LPS:CD14 [endosome membrane]" ],
        "hasOnlySubstanceUnits" : false,
        "label" : "K63pUb-TANK:K63pUb-TRAF3:TICAM1:TRAM:TLR4:LY96:LPS:CD14 [endosome membrane]",
        "sbml_type_ext" : "species"
      },
      "position" : {
        "x" : -1241.3703666197898,
        "y" : -958.6924324785316
      },
      "selected" : false
    }, {
      "data" : {
        "id" : "222759",
        "sbo" : "SBO:0000247",
        "constant" : false,
        "metaId" : "metaid_146",
        "compartmentCode" : 2,
        "shared_name" : "H2O [nucleoplasm]",
        "sbml_type" : "species",
        "boundaryCondition" : false,
        "sbml_id" : "species_113518",
        "SUID" : 222759,
        "sbml_compartment" : "compartment_7660",
        "selected" : false,
        "cyId" : "metaid_146",
        "Matching_Attribute" : [ "H2O [nucleoplasm]" ],
        "hasOnlySubstanceUnits" : false,
        "label" : "H2O [nucleoplasm]",
        "sbml_type_ext" : "species"
      },
      "position" : {
        "x" : 1150.5086006653664,
        "y" : -187.59303672657848
      },
      "selected" : false
    }, {
      "data" : {
        "id" : "222756",
        "sbo" : "SBO:0000297",
        "constant" : false,
        "metaId" : "metaid_147;metaid_23",
        "compartmentCode" : 2,
        "shared_name" : "JUN [nucleoplasm]",
        "sbml_type" : "species",
        "boundaryCondition" : false,
        "sbml_id" : "species_450237",
        "SUID" : 222756,
        "sbml_compartment" : "compartment_7660",
        "selected" : false,
        "cyId" : "metaid_23",
        "Matching_Attribute" : [ "JUN [nucleoplasm]" ],
        "hasOnlySubstanceUnits" : false,
        "label" : "JUN [nucleoplasm]",
        "sbml_type_ext" : "species"
      },
      "position" : {
        "x" : 867.2416328919289,
        "y" : -59.290729597672225
      },
      "selected" : false
    }, {
      "data" : {
        "id" : "222753",
        "sbo" : "SBO:0000297",
        "constant" : false,
        "metaId" : "metaid_148",
        "compartmentCode" : 5,
        "shared_name" : "LBP [extracellular region]",
        "sbml_type" : "species",
        "boundaryCondition" : false,
        "sbml_id" : "species_166010",
        "SUID" : 222753,
        "sbml_compartment" : "compartment_984",
        "selected" : false,
        "cyId" : "metaid_148",
        "Matching_Attribute" : [ "LBP [extracellular region]" ],
        "hasOnlySubstanceUnits" : false,
        "label" : "LBP [extracellular region]",
        "sbml_type_ext" : "species"
      },
      "position" : {
        "x" : -796.3147635924461,
        "y" : 964.2637442792809
      },
      "selected" : false
    }, {
      "data" : {
        "id" : "222750",
        "constant" : false,
        "metaId" : "metaid_149",
        "compartmentCode" : 1,
        "shared_name" : "p-Pellino-1,2,(3) [cytosol]",
        "sbml_type" : "species",
        "boundaryCondition" : false,
        "sbml_id" : "species_450819",
        "SUID" : 222750,
        "sbml_compartment" : "compartment_70101",
        "selected" : false,
        "cyId" : "metaid_149",
        "Matching_Attribute" : [ "p-Pellino-1,2,(3) [cytosol]" ],
        "hasOnlySubstanceUnits" : false,
        "label" : "p-Pellino-1,2,(3) [cytosol]",
        "sbml_type_ext" : "species"
      },
      "position" : {
        "x" : -864.6435599791648,
        "y" : -655.1324959550941
      },
      "selected" : false
    }, {
      "data" : {
        "id" : "222747",
        "constant" : false,
        "metaId" : "metaid_150",
        "compartmentCode" : 1,
        "shared_name" : "MAP2K3,MAP2K6 [cytosol]",
        "sbml_type" : "species",
        "boundaryCondition" : false,
        "sbml_id" : "species_167916",
        "SUID" : 222747,
        "sbml_compartment" : "compartment_70101",
        "selected" : false,
        "cyId" : "metaid_150",
        "Matching_Attribute" : [ "MAP2K3,MAP2K6 [cytosol]" ],
        "hasOnlySubstanceUnits" : false,
        "label" : "MAP2K3,MAP2K6 [cytosol]",
        "sbml_type_ext" : "species"
      },
      "position" : {
        "x" : -621.4411063658836,
        "y" : -603.7795296465004
      },
      "selected" : false
    }, {
      "data" : {
        "id" : "222744",
        "sbo" : "SBO:0000297",
        "constant" : false,
        "metaId" : "metaid_151",
        "compartmentCode" : 1,
        "shared_name" : "RIPK3 [cytosol]",
        "sbml_type" : "species",
        "boundaryCondition" : false,
        "sbml_id" : "species_450328",
        "SUID" : 222744,
        "sbml_compartment" : "compartment_70101",
        "selected" : false,
        "cyId" : "metaid_151",
        "Matching_Attribute" : [ "RIPK3 [cytosol]" ],
        "hasOnlySubstanceUnits" : false,
        "label" : "RIPK3 [cytosol]",
        "sbml_type_ext" : "species"
      },
      "position" : {
        "x" : -823.4920096861961,
        "y" : -1242.4565926347816
      },
      "selected" : false
    }, {
      "data" : {
        "id" : "222741",
        "sbo" : "SBO:0000253",
        "constant" : false,
        "metaId" : "metaid_152",
        "compartmentCode" : 4,
        "shared_name" : "TIRAP:PI(4,5)P2:activated TLR2/4 [plasma membrane]",
        "sbml_type" : "species",
        "boundaryCondition" : false,
        "sbml_id" : "species_2559411",
        "SUID" : 222741,
        "sbml_compartment" : "compartment_876",
        "selected" : false,
        "cyId" : "metaid_152",
        "Matching_Attribute" : [ "TIRAP:PI(4,5)P2:activated TLR2/4 [plasma membrane]" ],
        "hasOnlySubstanceUnits" : false,
        "label" : "TIRAP:PI(4,5)P2:activated TLR2/4 [plasma membrane]",
        "sbml_type_ext" : "species"
      },
      "position" : {
        "x" : -1139.7970023619773,
        "y" : 190.17879860056996
      },
      "selected" : false
    }, {
      "data" : {
        "id" : "222738",
        "sbo" : "SBO:0000253",
        "constant" : false,
        "metaId" : "metaid_153",
        "compartmentCode" : 1,
        "shared_name" : "TRAF6:K63-linked polyUb p-IRAK1:IKK complex [cytosol]",
        "sbml_type" : "species",
        "boundaryCondition" : false,
        "sbml_id" : "species_937038",
        "SUID" : 222738,
        "sbml_compartment" : "compartment_70101",
        "selected" : false,
        "cyId" : "metaid_153",
        "Matching_Attribute" : [ "TRAF6:K63-linked polyUb p-IRAK1:IKK complex [cytosol]" ],
        "hasOnlySubstanceUnits" : false,
        "label" : "TRAF6:K63-linked polyUb p-IRAK1:IKK complex [cytosol]",
        "sbml_type_ext" : "species"
      },
      "position" : {
        "x" : -715.6623588072898,
        "y" : -951.9287606035316
      },
      "selected" : false
    }, {
      "data" : {
        "id" : "222735",
        "sbo" : "SBO:0000253",
        "constant" : false,
        "metaId" : "metaid_154",
        "compartmentCode" : 5,
        "shared_name" : "LBP:bacterial LPS [extracellular region]",
        "sbml_type" : "species",
        "boundaryCondition" : false,
        "sbml_id" : "species_166013",
        "SUID" : 222735,
        "sbml_compartment" : "compartment_984",
        "selected" : false,
        "cyId" : "metaid_154",
        "Matching_Attribute" : [ "LBP:bacterial LPS [extracellular region]" ],
        "hasOnlySubstanceUnits" : false,
        "label" : "LBP:bacterial LPS [extracellular region]",
        "sbml_type_ext" : "species"
      },
      "position" : {
        "x" : -831.5876517760398,
        "y" : 947.6309928144371
      },
      "selected" : false
    }, {
      "data" : {
        "id" : "222732",
        "sbo" : "SBO:0000253",
        "constant" : false,
        "metaId" : "metaid_155",
        "compartmentCode" : 4,
        "shared_name" : "AGER ligands:AGER [plasma membrane]",
        "sbml_type" : "species",
        "boundaryCondition" : false,
        "sbml_id" : "species_879365",
        "SUID" : 222732,
        "sbml_compartment" : "compartment_876",
        "selected" : false,
        "cyId" : "metaid_155",
        "Matching_Attribute" : [ "AGER ligands:AGER [plasma membrane]" ],
        "hasOnlySubstanceUnits" : false,
        "label" : "AGER ligands:AGER [plasma membrane]",
        "sbml_type_ext" : "species"
      },
      "position" : {
        "x" : -327.4777884947898,
        "y" : -105.66356284962535
      },
      "selected" : false
    }, {
      "data" : {
        "id" : "222729",
        "sbo" : "SBO:0000253",
        "constant" : false,
        "metaId" : "metaid_156",
        "compartmentCode" : 4,
        "shared_name" : "IRAK2:p-S,2T-IRAK4:oligo-MyD88:Mal:activated TLR [plasma membrane]",
        "sbml_type" : "species",
        "boundaryCondition" : false,
        "sbml_id" : "species_937028",
        "SUID" : 222729,
        "sbml_compartment" : "compartment_876",
        "selected" : false,
        "cyId" : "metaid_156",
        "Matching_Attribute" : [ "IRAK2:p-S,2T-IRAK4:oligo-MyD88:Mal:activated TLR [plasma membrane]" ],
        "hasOnlySubstanceUnits" : false,
        "label" : "IRAK2:p-S,2T-IRAK4:oligo-MyD88:Mal:activated TLR [plasma membrane]",
        "sbml_type_ext" : "species"
      },
      "position" : {
        "x" : -1047.3990531432273,
        "y" : -117.85055930958629
      },
      "selected" : false
    }, {
      "data" : {
        "id" : "222726",
        "sbo" : "SBO:0000253",
        "constant" : false,
        "metaId" : "metaid_157",
        "compartmentCode" : 4,
        "shared_name" : "Integrin alphaMbeta2 [plasma membrane]",
        "sbml_type" : "species",
        "boundaryCondition" : false,
        "sbml_id" : "species_202755",
        "SUID" : 222726,
        "sbml_compartment" : "compartment_876",
        "selected" : false,
        "cyId" : "metaid_157",
        "Matching_Attribute" : [ "Integrin alphaMbeta2 [plasma membrane]" ],
        "hasOnlySubstanceUnits" : false,
        "label" : "Integrin alphaMbeta2 [plasma membrane]",
        "sbml_type_ext" : "species"
      },
      "position" : {
        "x" : -1194.0634818541648,
        "y" : 359.4893302167809
      },
      "selected" : false
    }, {
      "data" : {
        "id" : "222723",
        "constant" : false,
        "metaId" : "metaid_158",
        "compartmentCode" : 3,
        "shared_name" : "TRIF:activated TLR4 [endosome membrane]",
        "sbml_type" : "species",
        "boundaryCondition" : false,
        "sbml_id" : "species_2569052",
        "SUID" : 222723,
        "sbml_compartment" : "compartment_74700",
        "selected" : false,
        "cyId" : "metaid_158",
        "Matching_Attribute" : [ "TRIF:activated TLR4 [endosome membrane]" ],
        "hasOnlySubstanceUnits" : false,
        "label" : "TRIF:activated TLR4 [endosome membrane]",
        "sbml_type_ext" : "species"
      },
      "position" : {
        "x" : -1061.7388968932273,
        "y" : -1257.3967781816566
      },
      "selected" : false
    }, {
      "data" : {
        "id" : "222720",
        "sbo" : "SBO:0000253",
        "constant" : false,
        "metaId" : "metaid_159",
        "compartmentCode" : 3,
        "shared_name" : "TICAM1:TRAM:TLR4:LY96:LPS:CD14 [endosome membrane]",
        "sbml_type" : "species",
        "boundaryCondition" : false,
        "sbml_id" : "species_166172",
        "SUID" : 222720,
        "sbml_compartment" : "compartment_74700",
        "selected" : false,
        "cyId" : "metaid_159",
        "Matching_Attribute" : [ "TICAM1:TRAM:TLR4:LY96:LPS:CD14 [endosome membrane]" ],
        "hasOnlySubstanceUnits" : false,
        "label" : "TICAM1:TRAM:TLR4:LY96:LPS:CD14 [endosome membrane]",
        "sbml_type_ext" : "species"
      },
      "position" : {
        "x" : -1145.1339164244773,
        "y" : -1105.9871102129066
      },
      "selected" : false
    }, {
      "data" : {
        "id" : "222717",
        "sbo" : "SBO:0000253",
        "constant" : false,
        "metaId" : "metaid_160",
        "compartmentCode" : 2,
        "shared_name" : "p-2S-cJUN:p-2T-ATF2 [nucleoplasm]",
        "sbml_type" : "species",
        "boundaryCondition" : false,
        "sbml_id" : "species_450262",
        "SUID" : 222717,
        "sbml_compartment" : "compartment_7660",
        "selected" : false,
        "cyId" : "metaid_160",
        "Matching_Attribute" : [ "p-2S-cJUN:p-2T-ATF2 [nucleoplasm]" ],
        "hasOnlySubstanceUnits" : false,
        "label" : "p-2S-cJUN:p-2T-ATF2 [nucleoplasm]",
        "sbml_type_ext" : "species"
      },
      "position" : {
        "x" : 1115.0640816223977,
        "y" : 141.66346351756215
      },
      "selected" : false
    }, {
      "data" : {
        "id" : "222714",
        "sbo" : "SBO:0000253",
        "constant" : false,
        "metaId" : "metaid_161",
        "compartmentCode" : 1,
        "shared_name" : "K63-linked polyUb p-IRAK1:TRAF6 [cytosol]",
        "sbml_type" : "species",
        "boundaryCondition" : false,
        "sbml_id" : "species_937043",
        "SUID" : 222714,
        "sbml_compartment" : "compartment_70101",
        "selected" : false,
        "cyId" : "metaid_161",
        "Matching_Attribute" : [ "K63-linked polyUb p-IRAK1:TRAF6 [cytosol]" ],
        "hasOnlySubstanceUnits" : false,
        "label" : "K63-linked polyUb p-IRAK1:TRAF6 [cytosol]",
        "sbml_type_ext" : "species"
      },
      "position" : {
        "x" : -763.0905204283836,
        "y" : -994.5070687090004
      },
      "selected" : false
    }, {
      "data" : {
        "id" : "222711",
        "sbo" : "SBO:0000297",
        "constant" : false,
        "metaId" : "metaid_162",
        "compartmentCode" : 1,
        "shared_name" : "SOCS1 [cytosol]",
        "sbml_type" : "species",
        "boundaryCondition" : false,
        "sbml_id" : "species_204910",
        "SUID" : 222711,
        "sbml_compartment" : "compartment_70101",
        "selected" : false,
        "cyId" : "metaid_162",
        "Matching_Attribute" : [ "SOCS1 [cytosol]" ],
        "hasOnlySubstanceUnits" : false,
        "label" : "SOCS1 [cytosol]",
        "sbml_type_ext" : "species"
      },
      "position" : {
        "x" : -460.0681205260398,
        "y" : -424.11388023243785
      },
      "selected" : false
    }, {
      "data" : {
        "id" : "222708",
        "sbo" : "SBO:0000289",
        "constant" : false,
        "metaId" : "metaid_163",
        "compartmentCode" : 1,
        "shared_name" : "TBK1, IKBKE [cytosol]",
        "sbml_type" : "species",
        "boundaryCondition" : false,
        "sbml_id" : "species_450329",
        "SUID" : 222708,
        "sbml_compartment" : "compartment_70101",
        "selected" : false,
        "cyId" : "metaid_163",
        "Matching_Attribute" : [ "TBK1, IKBKE [cytosol]" ],
        "hasOnlySubstanceUnits" : false,
        "label" : "TBK1, IKBKE [cytosol]",
        "sbml_type_ext" : "species"
      },
      "position" : {
        "x" : -1017.3309379088523,
        "y" : -856.4147835527504
      },
      "selected" : false
    }, {
      "data" : {
        "id" : "222705",
        "sbo" : "SBO:0000297",
        "constant" : false,
        "metaId" : "metaid_164",
        "compartmentCode" : 1,
        "shared_name" : "PLCG2 [cytosol]",
        "sbml_type" : "species",
        "boundaryCondition" : false,
        "sbml_id" : "species_984806",
        "SUID" : 222705,
        "sbml_compartment" : "compartment_70101",
        "selected" : false,
        "cyId" : "metaid_164",
        "Matching_Attribute" : [ "PLCG2 [cytosol]" ],
        "hasOnlySubstanceUnits" : false,
        "label" : "PLCG2 [cytosol]",
        "sbml_type_ext" : "species"
      },
      "position" : {
        "x" : -1091.2357230651023,
        "y" : -496.9365731035316
      },
      "selected" : false
    }, {
      "data" : {
        "id" : "222702",
        "sbo" : "SBO:0000253",
        "constant" : false,
        "metaId" : "metaid_166",
        "compartmentCode" : 4,
        "shared_name" : "p-IRAK2:K63-linked pUb oligo-TRAF6:free K63 pUb:TAK1 complex [plasma membrane]",
        "sbml_type" : "species",
        "boundaryCondition" : false,
        "sbml_id" : "species_936953",
        "SUID" : 222702,
        "sbml_compartment" : "compartment_876",
        "selected" : false,
        "cyId" : "metaid_166",
        "Matching_Attribute" : [ "p-IRAK2:K63-linked pUb oligo-TRAF6:free K63 pUb:TAK1 complex [plasma membrane]" ],
        "hasOnlySubstanceUnits" : false,
        "label" : "p-IRAK2:K63-linked pUb oligo-TRAF6:free K63 pUb:TAK1 complex [plasma membrane]",
        "sbml_type_ext" : "species"
      },
      "position" : {
        "x" : -1084.2208304869773,
        "y" : -176.57522971974254
      },
      "selected" : false
    }, {
      "data" : {
        "id" : "222699",
        "sbo" : "SBO:0000297",
        "constant" : false,
        "metaId" : "metaid_167",
        "compartmentCode" : 1,
        "shared_name" : "LRRC14 [cytosol]",
        "sbml_type" : "species",
        "boundaryCondition" : false,
        "sbml_id" : "species_9749455",
        "SUID" : 222699,
        "sbml_compartment" : "compartment_70101",
        "selected" : false,
        "cyId" : "metaid_167",
        "Matching_Attribute" : [ "LRRC14 [cytosol]" ],
        "hasOnlySubstanceUnits" : false,
        "label" : "LRRC14 [cytosol]",
        "sbml_type_ext" : "species"
      },
      "position" : {
        "x" : -68.06256632682107,
        "y" : -1107.5454598222816
      },
      "selected" : false
    }, {
      "data" : {
        "id" : "222696",
        "sbo" : "SBO:0000297",
        "constant" : false,
        "metaId" : "metaid_168",
        "compartmentCode" : 2,
        "shared_name" : "ELK1 [nucleoplasm]",
        "sbml_type" : "species",
        "boundaryCondition" : false,
        "sbml_id" : "species_3009350",
        "SUID" : 222696,
        "sbml_compartment" : "compartment_7660",
        "selected" : false,
        "cyId" : "metaid_168",
        "Matching_Attribute" : [ "ELK1 [nucleoplasm]" ],
        "hasOnlySubstanceUnits" : false,
        "label" : "ELK1 [nucleoplasm]",
        "sbml_type_ext" : "species"
      },
      "position" : {
        "x" : 854.4515327942727,
        "y" : 52.490589066878556
      },
      "selected" : false
    }, {
      "data" : {
        "id" : "222693",
        "constant" : false,
        "metaId" : "metaid_169",
        "compartmentCode" : 4,
        "shared_name" : "Activated TLR1:2 or TLR 2:6 heterodimers or TLR4 homodimer [plasma membrane]",
        "sbml_type" : "species",
        "boundaryCondition" : false,
        "sbml_id" : "species_181230",
        "SUID" : 222693,
        "sbml_compartment" : "compartment_876",
        "selected" : false,
        "cyId" : "metaid_169",
        "Matching_Attribute" : [ "Activated TLR1:2 or TLR 2:6 heterodimers or TLR4 homodimer [plasma membrane]" ],
        "hasOnlySubstanceUnits" : false,
        "label" : "Activated TLR1:2 or TLR 2:6 heterodimers or TLR4 homodimer [plasma membrane]",
        "sbml_type_ext" : "species"
      },
      "position" : {
        "x" : -1077.2308402526023,
        "y" : 226.52939979685902
      },
      "selected" : false
    }, {
      "data" : {
        "id" : "222690",
        "sbo" : "SBO:0000253",
        "constant" : false,
        "metaId" : "metaid_170",
        "compartmentCode" : 4,
        "shared_name" : "TRAF6:hp-IRAK1 [plasma membrane]",
        "sbml_type" : "species",
        "boundaryCondition" : false,
        "sbml_id" : "species_937036",
        "SUID" : 222690,
        "sbml_compartment" : "compartment_876",
        "selected" : false,
        "cyId" : "metaid_170",
        "Matching_Attribute" : [ "TRAF6:hp-IRAK1 [plasma membrane]" ],
        "hasOnlySubstanceUnits" : false,
        "label" : "TRAF6:hp-IRAK1 [plasma membrane]",
        "sbml_type_ext" : "species"
      },
      "position" : {
        "x" : -1047.1300101744773,
        "y" : -359.2671395097816
      },
      "selected" : false
    }, {
      "data" : {
        "id" : "222687",
        "sbo" : "SBO:0000253",
        "constant" : false,
        "metaId" : "metaid_171",
        "compartmentCode" : 4,
        "shared_name" : "p-IRAK2:K63-linked pUb oligo-TRAF6:free K63-linked pUb:p-TAK1complex [plasma membrane]",
        "sbml_type" : "species",
        "boundaryCondition" : false,
        "sbml_id" : "species_937008",
        "SUID" : 222687,
        "sbml_compartment" : "compartment_876",
        "selected" : false,
        "cyId" : "metaid_171",
        "Matching_Attribute" : [ "p-IRAK2:K63-linked pUb oligo-TRAF6:free K63-linked pUb:p-TAK1complex [plasma membrane]" ],
        "hasOnlySubstanceUnits" : false,
        "label" : "p-IRAK2:K63-linked pUb oligo-TRAF6:free K63-linked pUb:p-TAK1complex [plasma membrane]",
        "sbml_type_ext" : "species"
      },
      "position" : {
        "x" : -730.3181205260398,
        "y" : -33.867403105362655
      },
      "selected" : false
    }, {
      "data" : {
        "id" : "222684",
        "sbo" : "SBO:0000253",
        "constant" : false,
        "metaId" : "metaid_172",
        "compartmentCode" : 1,
        "shared_name" : "TAB1:TAB2,TAB3:TAK1 [cytosol]",
        "sbml_type" : "species",
        "boundaryCondition" : false,
        "sbml_id" : "species_450277",
        "SUID" : 222684,
        "sbml_compartment" : "compartment_70101",
        "selected" : false,
        "cyId" : "metaid_172",
        "Matching_Attribute" : [ "TAB1:TAB2,TAB3:TAK1 [cytosol]" ],
        "hasOnlySubstanceUnits" : false,
        "label" : "TAB1:TAB2,TAB3:TAK1 [cytosol]",
        "sbml_type_ext" : "species"
      },
      "position" : {
        "x" : -1091.9351859557273,
        "y" : -644.2792855058754
      },
      "selected" : false
    }, {
      "data" : {
        "id" : "222681",
        "sbo" : "SBO:0000253",
        "constant" : false,
        "metaId" : "metaid_173",
        "compartmentCode" : 3,
        "shared_name" : "activated TLR4:TRIF:K63polyUb-TRAF3:K63polyUb-TANK:p-TBK1/p-IKBKE:IRF3/IRF7 [endosome membrane]",
        "sbml_type" : "species",
        "boundaryCondition" : false,
        "sbml_id" : "species_937070",
        "SUID" : 222681,
        "sbml_compartment" : "compartment_74700",
        "selected" : false,
        "cyId" : "metaid_173",
        "Matching_Attribute" : [ "activated TLR4:TRIF:K63polyUb-TRAF3:K63polyUb-TANK:p-TBK1/p-IKBKE:IRF3/IRF7 [endosome membrane]" ],
        "hasOnlySubstanceUnits" : false,
        "label" : "activated TLR4:TRIF:K63polyUb-TRAF3:K63polyUb-TANK:p-TBK1/p-IKBKE:IRF3/IRF7 [endosome membrane]",
        "sbml_type_ext" : "species"
      },
      "position" : {
        "x" : -1236.8831840026023,
        "y" : -898.7586556230629
      },
      "selected" : false
    }, {
      "data" : {
        "id" : "222678",
        "sbo" : "SBO:0000253",
        "constant" : false,
        "metaId" : "metaid_174",
        "compartmentCode" : 3,
        "shared_name" : "TRAM:TLR4:LY96:LPS:CD14 [endosome membrane]",
        "sbml_type" : "species",
        "boundaryCondition" : false,
        "sbml_id" : "species_166163",
        "SUID" : 222678,
        "sbml_compartment" : "compartment_74700",
        "selected" : false,
        "cyId" : "metaid_174",
        "Matching_Attribute" : [ "TRAM:TLR4:LY96:LPS:CD14 [endosome membrane]" ],
        "hasOnlySubstanceUnits" : false,
        "label" : "TRAM:TLR4:LY96:LPS:CD14 [endosome membrane]",
        "sbml_type_ext" : "species"
      },
      "position" : {
        "x" : -1382.7750297057273,
        "y" : -1201.0066414629066
      },
      "selected" : false
    }, {
      "data" : {
        "id" : "222675",
        "sbo" : "SBO:0000297",
        "constant" : false,
        "metaId" : "metaid_104;metaid_175",
        "compartmentCode" : 2,
        "shared_name" : "ATF2 [nucleoplasm]",
        "sbml_type" : "species",
        "boundaryCondition" : false,
        "sbml_id" : "species_450243",
        "SUID" : 222675,
        "sbml_compartment" : "compartment_7660",
        "selected" : false,
        "cyId" : "metaid_175",
        "Matching_Attribute" : [ "ATF2 [nucleoplasm]" ],
        "hasOnlySubstanceUnits" : false,
        "label" : "ATF2 [nucleoplasm]",
        "sbml_type_ext" : "species"
      },
      "position" : {
        "x" : 962.8616890442727,
        "y" : 124.39072792185902
      },
      "selected" : false
    }, {
      "data" : {
        "id" : "222672",
        "sbo" : "SBO:0000253",
        "constant" : false,
        "metaId" : "metaid_176",
        "compartmentCode" : 4,
        "shared_name" : "IRAK4:oligo-MyD88:TIRAP:activated TLR [plasma membrane]",
        "sbml_type" : "species",
        "boundaryCondition" : false,
        "sbml_id" : "species_166080",
        "SUID" : 222672,
        "sbml_compartment" : "compartment_876",
        "selected" : false,
        "cyId" : "metaid_176",
        "Matching_Attribute" : [ "IRAK4:oligo-MyD88:TIRAP:activated TLR [plasma membrane]" ],
        "hasOnlySubstanceUnits" : false,
        "label" : "IRAK4:oligo-MyD88:TIRAP:activated TLR [plasma membrane]",
        "sbml_type_ext" : "species"
      },
      "position" : {
        "x" : -545.5608573424461,
        "y" : -227.32674033985973
      },
      "selected" : false
    }, {
      "data" : {
        "id" : "222669",
        "sbo" : "SBO:0000253",
        "constant" : false,
        "metaId" : "metaid_177",
        "compartmentCode" : 4,
        "shared_name" : "pp-IRAK1:p-IRAK4:oligo-MyD88:TIRAP:activated TLR [plasma membrane]",
        "sbml_type" : "species",
        "boundaryCondition" : false,
        "sbml_id" : "species_166281",
        "SUID" : 222669,
        "sbml_compartment" : "compartment_876",
        "selected" : false,
        "cyId" : "metaid_177",
        "Matching_Attribute" : [ "pp-IRAK1:p-IRAK4:oligo-MyD88:TIRAP:activated TLR [plasma membrane]" ],
        "hasOnlySubstanceUnits" : false,
        "label" : "pp-IRAK1:p-IRAK4:oligo-MyD88:TIRAP:activated TLR [plasma membrane]",
        "sbml_type_ext" : "species"
      },
      "position" : {
        "x" : -647.2905326354148,
        "y" : 29.869419022933243
      },
      "selected" : false
    }, {
      "data" : {
        "id" : "222666",
        "constant" : false,
        "metaId" : "metaid_178",
        "compartmentCode" : 1,
        "shared_name" : "p-MAPK8,9,10 [cytosol]",
        "sbml_type" : "species",
        "boundaryCondition" : false,
        "sbml_id" : "species_450226",
        "SUID" : 222666,
        "sbml_compartment" : "compartment_70101",
        "selected" : false,
        "cyId" : "metaid_178",
        "Matching_Attribute" : [ "p-MAPK8,9,10 [cytosol]" ],
        "hasOnlySubstanceUnits" : false,
        "label" : "p-MAPK8,9,10 [cytosol]",
        "sbml_type_ext" : "species"
      },
      "position" : {
        "x" : -201.92957072135232,
        "y" : -645.8878060136879
      },
      "selected" : false
    }, {
      "data" : {
        "id" : "222663",
        "constant" : false,
        "metaId" : "metaid_179",
        "compartmentCode" : 1,
        "shared_name" : "p-MAP2K4/p-MAP2K7 [cytosol]",
        "sbml_type" : "species",
        "boundaryCondition" : false,
        "sbml_id" : "species_450299",
        "SUID" : 222663,
        "sbml_compartment" : "compartment_70101",
        "selected" : false,
        "cyId" : "metaid_179",
        "Matching_Attribute" : [ "p-MAP2K4/p-MAP2K7 [cytosol]" ],
        "hasOnlySubstanceUnits" : false,
        "label" : "p-MAP2K4/p-MAP2K7 [cytosol]",
        "sbml_type_ext" : "species"
      },
      "position" : {
        "x" : -619.2706962096336,
        "y" : -702.3416634355629
      },
      "selected" : false
    }, {
      "data" : {
        "id" : "222660",
        "constant" : false,
        "metaId" : "metaid_180",
        "compartmentCode" : 1,
        "shared_name" : "TRAF2, TRAF6 [cytosol]",
        "sbml_type" : "species",
        "boundaryCondition" : false,
        "sbml_id" : "species_918188",
        "SUID" : 222660,
        "sbml_compartment" : "compartment_70101",
        "selected" : false,
        "cyId" : "metaid_180",
        "Matching_Attribute" : [ "TRAF2, TRAF6 [cytosol]" ],
        "hasOnlySubstanceUnits" : false,
        "label" : "TRAF2, TRAF6 [cytosol]",
        "sbml_type_ext" : "species"
      },
      "position" : {
        "x" : -260.17682413932107,
        "y" : -948.6913948808754
      },
      "selected" : false
    }, {
      "data" : {
        "id" : "222657",
        "sbo" : "SBO:0000253",
        "constant" : false,
        "metaId" : "metaid_181",
        "compartmentCode" : 4,
        "shared_name" : "LPS:GPI-anchored CD14 [plasma membrane]",
        "sbml_type" : "species",
        "boundaryCondition" : false,
        "sbml_id" : "species_166034",
        "SUID" : 222657,
        "sbml_compartment" : "compartment_876",
        "selected" : false,
        "cyId" : "metaid_181",
        "Matching_Attribute" : [ "LPS:GPI-anchored CD14 [plasma membrane]" ],
        "hasOnlySubstanceUnits" : false,
        "label" : "LPS:GPI-anchored CD14 [plasma membrane]",
        "sbml_type_ext" : "species"
      },
      "position" : {
        "x" : -963.8547416197898,
        "y" : 624.0192374433434
      },
      "selected" : false
    }, {
      "data" : {
        "id" : "222654",
        "sbo" : "SBO:0000297",
        "constant" : false,
        "metaId" : "metaid_182",
        "compartmentCode" : 1,
        "shared_name" : "IRAK4 [cytosol]",
        "sbml_type" : "species",
        "boundaryCondition" : false,
        "sbml_id" : "species_166081",
        "SUID" : 222654,
        "sbml_compartment" : "compartment_70101",
        "selected" : false,
        "cyId" : "metaid_182",
        "Matching_Attribute" : [ "IRAK4 [cytosol]" ],
        "hasOnlySubstanceUnits" : false,
        "label" : "IRAK4 [cytosol]",
        "sbml_type_ext" : "species"
      },
      "position" : {
        "x" : -300.4777579772117,
        "y" : -168.38919456349254
      },
      "selected" : false
    }, {
      "data" : {
        "id" : "222651",
        "sbo" : "SBO:0000253",
        "constant" : false,
        "metaId" : "metaid_183",
        "compartmentCode" : 3,
        "shared_name" : "TRAF3:TICAM1:TRAM:TLR4:LY96:LPS:CD14 [endosome membrane]",
        "sbml_type" : "species",
        "boundaryCondition" : false,
        "sbml_id" : "species_2201339",
        "SUID" : 222651,
        "sbml_compartment" : "compartment_74700",
        "selected" : false,
        "cyId" : "metaid_183",
        "Matching_Attribute" : [ "TRAF3:TICAM1:TRAM:TLR4:LY96:LPS:CD14 [endosome membrane]" ],
        "hasOnlySubstanceUnits" : false,
        "label" : "TRAF3:TICAM1:TRAM:TLR4:LY96:LPS:CD14 [endosome membrane]",
        "sbml_type_ext" : "species"
      },
      "position" : {
        "x" : -1245.0023246276023,
        "y" : -1205.7048836504066
      },
      "selected" : false
    }, {
      "data" : {
        "id" : "222648",
        "sbo" : "SBO:0000253",
        "constant" : false,
        "metaId" : "metaid_184",
        "compartmentCode" : 3,
        "shared_name" : "K63pUb-RIP1:TICAM1:TRAM:TLR4:LY96:LPS:CD14 [endosome membrane]",
        "sbml_type" : "species",
        "boundaryCondition" : false,
        "sbml_id" : "species_937016",
        "SUID" : 222648,
        "sbml_compartment" : "compartment_74700",
        "selected" : false,
        "cyId" : "metaid_184",
        "Matching_Attribute" : [ "K63pUb-RIP1:TICAM1:TRAM:TLR4:LY96:LPS:CD14 [endosome membrane]" ],
        "hasOnlySubstanceUnits" : false,
        "label" : "K63pUb-RIP1:TICAM1:TRAM:TLR4:LY96:LPS:CD14 [endosome membrane]",
        "sbml_type_ext" : "species"
      },
      "position" : {
        "x" : -1182.5222220885398,
        "y" : -1132.256519392594
      },
      "selected" : false
    }, {
      "data" : {
        "id" : "222645",
        "sbo" : "SBO:0000253",
        "constant" : false,
        "metaId" : "metaid_185",
        "compartmentCode" : 1,
        "shared_name" : "UBE2N:UBE2V1 [cytosol]",
        "sbml_type" : "species",
        "boundaryCondition" : false,
        "sbml_id" : "species_202463",
        "SUID" : 222645,
        "sbml_compartment" : "compartment_70101",
        "selected" : false,
        "cyId" : "metaid_185",
        "Matching_Attribute" : [ "UBE2N:UBE2V1 [cytosol]" ],
        "hasOnlySubstanceUnits" : false,
        "label" : "UBE2N:UBE2V1 [cytosol]",
        "sbml_type_ext" : "species"
      },
      "position" : {
        "x" : -705.2115531432273,
        "y" : -702.8050423418129
      },
      "selected" : false
    }, {
      "data" : {
        "id" : "222642",
        "sbo" : "SBO:0000297",
        "constant" : false,
        "metaId" : "metaid_186",
        "compartmentCode" : 1,
        "shared_name" : "IKBKB [cytosol]",
        "sbml_type" : "species",
        "boundaryCondition" : false,
        "sbml_id" : "species_168114",
        "SUID" : 222642,
        "sbml_compartment" : "compartment_70101",
        "selected" : false,
        "cyId" : "metaid_186",
        "Matching_Attribute" : [ "IKBKB [cytosol]" ],
        "hasOnlySubstanceUnits" : false,
        "label" : "IKBKB [cytosol]",
        "sbml_type_ext" : "species"
      },
      "position" : {
        "x" : -104.2749991881492,
        "y" : -790.0646248613441
      },
      "selected" : false
    }, {
      "data" : {
        "id" : "222639",
        "sbo" : "SBO:0000253",
        "constant" : false,
        "metaId" : "metaid_187",
        "compartmentCode" : 1,
        "shared_name" : "TAK1 complex [cytosol]",
        "sbml_type" : "species",
        "boundaryCondition" : false,
        "sbml_id" : "species_446878",
        "SUID" : 222639,
        "sbml_compartment" : "compartment_70101",
        "selected" : false,
        "cyId" : "metaid_187",
        "Matching_Attribute" : [ "TAK1 complex [cytosol]" ],
        "hasOnlySubstanceUnits" : false,
        "label" : "TAK1 complex [cytosol]",
        "sbml_type_ext" : "species"
      },
      "position" : {
        "x" : -1017.7124076354148,
        "y" : -694.3151131425941
      },
      "selected" : false
    }, {
      "data" : {
        "id" : "222636",
        "sbo" : "SBO:0000297",
        "constant" : false,
        "metaId" : "metaid_16;metaid_188",
        "compartmentCode" : 1,
        "shared_name" : "NLRC5 [cytosol]",
        "sbml_type" : "species",
        "boundaryCondition" : false,
        "sbml_id" : "species_937324",
        "SUID" : 222636,
        "sbml_compartment" : "compartment_70101",
        "selected" : false,
        "cyId" : "metaid_16",
        "Matching_Attribute" : [ "NLRC5 [cytosol]" ],
        "hasOnlySubstanceUnits" : false,
        "label" : "NLRC5 [cytosol]",
        "sbml_type_ext" : "species"
      },
      "position" : {
        "x" : -214.31818156119607,
        "y" : -860.3508797441566
      },
      "selected" : false
    }, {
      "data" : {
        "id" : "222633",
        "sbo" : "SBO:0000253",
        "constant" : false,
        "metaId" : "metaid_189",
        "compartmentCode" : 1,
        "shared_name" : "active caspase-8  [cytosol]",
        "sbml_type" : "species",
        "boundaryCondition" : false,
        "sbml_id" : "species_2562550",
        "SUID" : 222633,
        "sbml_compartment" : "compartment_70101",
        "selected" : false,
        "cyId" : "metaid_189",
        "Matching_Attribute" : [ "active caspase-8  [cytosol]" ],
        "hasOnlySubstanceUnits" : false,
        "label" : "active caspase-8  [cytosol]",
        "sbml_type_ext" : "species"
      },
      "position" : {
        "x" : -611.0202689635398,
        "y" : -950.1278572832191
      },
      "selected" : false
    }, {
      "data" : {
        "id" : "222630",
        "constant" : false,
        "metaId" : "metaid_191",
        "compartmentCode" : 2,
        "shared_name" : "p-MEF2 [nucleoplasm]",
        "sbml_type" : "species",
        "boundaryCondition" : false,
        "sbml_id" : "species_199933",
        "SUID" : 222630,
        "sbml_compartment" : "compartment_7660",
        "selected" : false,
        "cyId" : "metaid_191",
        "Matching_Attribute" : [ "p-MEF2 [nucleoplasm]" ],
        "hasOnlySubstanceUnits" : false,
        "label" : "p-MEF2 [nucleoplasm]",
        "sbml_type_ext" : "species"
      },
      "position" : {
        "x" : 906.1181587708352,
        "y" : -397.799213484391
      },
      "selected" : false
    }, {
      "data" : {
        "id" : "222627",
        "constant" : false,
        "metaId" : "metaid_192",
        "compartmentCode" : 1,
        "shared_name" : "MAP2K7,MAP2K4 [cytosol]",
        "sbml_type" : "species",
        "boundaryCondition" : false,
        "sbml_id" : "species_450305",
        "SUID" : 222627,
        "sbml_compartment" : "compartment_70101",
        "selected" : false,
        "cyId" : "metaid_192",
        "Matching_Attribute" : [ "MAP2K7,MAP2K4 [cytosol]" ],
        "hasOnlySubstanceUnits" : false,
        "label" : "MAP2K7,MAP2K4 [cytosol]",
        "sbml_type_ext" : "species"
      },
      "position" : {
        "x" : -531.7234549986961,
        "y" : -781.1910897050941
      },
      "selected" : false
    }, {
      "data" : {
        "id" : "222624",
        "sbo" : "SBO:0000253",
        "constant" : false,
        "metaId" : "metaid_193",
        "compartmentCode" : 3,
        "shared_name" : "RIP1:TICAM1:TRAM:TLR4:LY96:LPS:CD14 [endosome membrane]",
        "sbml_type" : "species",
        "boundaryCondition" : false,
        "sbml_id" : "species_168912",
        "SUID" : 222624,
        "sbml_compartment" : "compartment_74700",
        "selected" : false,
        "cyId" : "metaid_193",
        "Matching_Attribute" : [ "RIP1:TICAM1:TRAM:TLR4:LY96:LPS:CD14 [endosome membrane]" ],
        "hasOnlySubstanceUnits" : false,
        "label" : "RIP1:TICAM1:TRAM:TLR4:LY96:LPS:CD14 [endosome membrane]",
        "sbml_type_ext" : "species"
      },
      "position" : {
        "x" : -1126.1269584166648,
        "y" : -1146.376148298844
      },
      "selected" : false
    }, {
      "data" : {
        "id" : "222621",
        "sbo" : "SBO:0000297",
        "constant" : false,
        "metaId" : "metaid_194",
        "compartmentCode" : 3,
        "shared_name" : "TICAM2 [endosome membrane]",
        "sbml_type" : "species",
        "boundaryCondition" : false,
        "sbml_id" : "species_2201336",
        "SUID" : 222621,
        "sbml_compartment" : "compartment_74700",
        "selected" : false,
        "cyId" : "metaid_194",
        "Matching_Attribute" : [ "TICAM2 [endosome membrane]" ],
        "hasOnlySubstanceUnits" : false,
        "label" : "TICAM2 [endosome membrane]",
        "sbml_type_ext" : "species"
      },
      "position" : {
        "x" : -1423.9708304869773,
        "y" : -974.8228646074379
      },
      "selected" : false
    }, {
      "data" : {
        "id" : "222618",
        "sbo" : "SBO:0000253",
        "constant" : false,
        "metaId" : "metaid_195",
        "compartmentCode" : 2,
        "shared_name" : "p-p38 MAPK:p-MAPKAPK2/3 [nucleoplasm]",
        "sbml_type" : "species",
        "boundaryCondition" : false,
        "sbml_id" : "species_450254",
        "SUID" : 222618,
        "sbml_compartment" : "compartment_7660",
        "selected" : false,
        "cyId" : "metaid_195",
        "Matching_Attribute" : [ "p-p38 MAPK:p-MAPKAPK2/3 [nucleoplasm]" ],
        "hasOnlySubstanceUnits" : false,
        "label" : "p-p38 MAPK:p-MAPKAPK2/3 [nucleoplasm]",
        "sbml_type_ext" : "species"
      },
      "position" : {
        "x" : 552.0322212708352,
        "y" : -298.8016854082191
      },
      "selected" : false
    }, {
      "data" : {
        "id" : "222615",
        "sbo" : "SBO:0000253",
        "constant" : false,
        "metaId" : "metaid_196",
        "compartmentCode" : 3,
        "shared_name" : "activated TLR4:TICAM1:K63pUb-TRAF6:free K63pUb:TAK1complex [endosome membrane]",
        "sbml_type" : "species",
        "boundaryCondition" : false,
        "sbml_id" : "species_936954",
        "SUID" : 222615,
        "sbml_compartment" : "compartment_74700",
        "selected" : false,
        "cyId" : "metaid_196",
        "Matching_Attribute" : [ "activated TLR4:TICAM1:K63pUb-TRAF6:free K63pUb:TAK1complex [endosome membrane]" ],
        "hasOnlySubstanceUnits" : false,
        "label" : "activated TLR4:TICAM1:K63pUb-TRAF6:free K63pUb:TAK1complex [endosome membrane]",
        "sbml_type_ext" : "species"
      },
      "position" : {
        "x" : -1109.8692679869773,
        "y" : -943.3110237871254
      },
      "selected" : false
    }, {
      "data" : {
        "id" : "222612",
        "constant" : false,
        "metaId" : "metaid_197",
        "compartmentCode" : 2,
        "shared_name" : "Ribosomal protein S6 kinase [nucleoplasm]",
        "sbml_type" : "species",
        "boundaryCondition" : false,
        "sbml_id" : "species_199858",
        "SUID" : 222612,
        "sbml_compartment" : "compartment_7660",
        "selected" : false,
        "cyId" : "metaid_197",
        "Matching_Attribute" : [ "Ribosomal protein S6 kinase [nucleoplasm]" ],
        "hasOnlySubstanceUnits" : false,
        "label" : "Ribosomal protein S6 kinase [nucleoplasm]",
        "sbml_type_ext" : "species"
      },
      "position" : {
        "x" : 1081.8460640442727,
        "y" : -195.20372398243785
      },
      "selected" : false
    }, {
      "data" : {
        "id" : "222609",
        "constant" : false,
        "metaId" : "metaid_198",
        "compartmentCode" : 1,
        "shared_name" : "phosphorylated IRF3 and/or IRF7 dimer [cytosol]",
        "sbml_type" : "species",
        "boundaryCondition" : false,
        "sbml_id" : "species_450256",
        "SUID" : 222609,
        "sbml_compartment" : "compartment_70101",
        "selected" : false,
        "cyId" : "metaid_198",
        "Matching_Attribute" : [ "phosphorylated IRF3 and/or IRF7 dimer [cytosol]" ],
        "hasOnlySubstanceUnits" : false,
        "label" : "phosphorylated IRF3 and/or IRF7 dimer [cytosol]",
        "sbml_type_ext" : "species"
      },
      "position" : {
        "x" : -287.6724601256492,
        "y" : -872.8683968340004
      },
      "selected" : false
    }, {
      "data" : {
        "id" : "222606",
        "sbo" : "SBO:0000297",
        "constant" : false,
        "metaId" : "metaid_199",
        "compartmentCode" : 6,
        "shared_name" : "IKBIP [endoplasmic reticulum membrane]",
        "sbml_type" : "species",
        "boundaryCondition" : false,
        "sbml_id" : "species_9749482",
        "SUID" : 222606,
        "sbml_compartment" : "compartment_12045",
        "selected" : false,
        "cyId" : "metaid_199",
        "Matching_Attribute" : [ "IKBIP [endoplasmic reticulum membrane]" ],
        "hasOnlySubstanceUnits" : false,
        "label" : "IKBIP [endoplasmic reticulum membrane]",
        "sbml_type_ext" : "species"
      },
      "position" : {
        "x" : 274.96900410774924,
        "y" : -337.6646309648597
      },
      "selected" : false
    }, {
      "data" : {
        "id" : "222603",
        "sbo" : "SBO:0000253",
        "constant" : false,
        "metaId" : "metaid_200",
        "compartmentCode" : 4,
        "shared_name" : "p-Pellino:hp-IRAK1:TRAF6 [plasma membrane]",
        "sbml_type" : "species",
        "boundaryCondition" : false,
        "sbml_id" : "species_937040",
        "SUID" : 222603,
        "sbml_compartment" : "compartment_876",
        "selected" : false,
        "cyId" : "metaid_200",
        "Matching_Attribute" : [ "p-Pellino:hp-IRAK1:TRAF6 [plasma membrane]" ],
        "hasOnlySubstanceUnits" : false,
        "label" : "p-Pellino:hp-IRAK1:TRAF6 [plasma membrane]",
        "sbml_type_ext" : "species"
      },
      "position" : {
        "x" : -916.3167777526023,
        "y" : -345.59276206837535
      },
      "selected" : false
    }, {
      "data" : {
        "id" : "222600",
        "sbo" : "SBO:0000297",
        "constant" : false,
        "metaId" : "metaid_201",
        "compartmentCode" : 4,
        "shared_name" : "SIGIRR [plasma membrane]",
        "sbml_type" : "species",
        "boundaryCondition" : false,
        "sbml_id" : "species_188067",
        "SUID" : 222600,
        "sbml_compartment" : "compartment_876",
        "selected" : false,
        "cyId" : "metaid_201",
        "Matching_Attribute" : [ "SIGIRR [plasma membrane]" ],
        "hasOnlySubstanceUnits" : false,
        "label" : "SIGIRR [plasma membrane]",
        "sbml_type_ext" : "species"
      },
      "position" : {
        "x" : -565.4801078307273,
        "y" : -89.30867393360973
      },
      "selected" : false
    }, {
      "data" : {
        "id" : "222597",
        "sbo" : "SBO:0000297",
        "constant" : false,
        "metaId" : "metaid_202",
        "compartmentCode" : 1,
        "shared_name" : "PTPN11 [cytosol]",
        "sbml_type" : "species",
        "boundaryCondition" : false,
        "sbml_id" : "species_162563",
        "SUID" : 222597,
        "sbml_compartment" : "compartment_70101",
        "selected" : false,
        "cyId" : "metaid_202",
        "Matching_Attribute" : [ "PTPN11 [cytosol]" ],
        "hasOnlySubstanceUnits" : false,
        "label" : "PTPN11 [cytosol]",
        "sbml_type_ext" : "species"
      },
      "position" : {
        "x" : -1082.1644340026023,
        "y" : -758.3885384355629
      },
      "selected" : false
    }, {
      "data" : {
        "id" : "222594",
        "constant" : false,
        "metaId" : "metaid_203",
        "compartmentCode" : 3,
        "shared_name" : "RIP3:TICAM1:activated TLR4 [endosome membrane]",
        "sbml_type" : "species",
        "boundaryCondition" : false,
        "sbml_id" : "species_2569055",
        "SUID" : 222594,
        "sbml_compartment" : "compartment_74700",
        "selected" : false,
        "cyId" : "metaid_203",
        "Matching_Attribute" : [ "RIP3:TICAM1:activated TLR4 [endosome membrane]" ],
        "hasOnlySubstanceUnits" : false,
        "label" : "RIP3:TICAM1:activated TLR4 [endosome membrane]",
        "sbml_type_ext" : "species"
      },
      "position" : {
        "x" : -1160.5368705260398,
        "y" : -1255.5630379472816
      },
      "selected" : false
    }, {
      "data" : {
        "id" : "222591",
        "constant" : false,
        "metaId" : "metaid_204",
        "compartmentCode" : 2,
        "shared_name" : "ERK-specific DUSP [nucleoplasm]",
        "sbml_type" : "species",
        "boundaryCondition" : false,
        "sbml_id" : "species_203792",
        "SUID" : 222591,
        "sbml_compartment" : "compartment_7660",
        "selected" : false,
        "cyId" : "metaid_204",
        "Matching_Attribute" : [ "ERK-specific DUSP [nucleoplasm]" ],
        "hasOnlySubstanceUnits" : false,
        "label" : "ERK-specific DUSP [nucleoplasm]",
        "sbml_type_ext" : "species"
      },
      "position" : {
        "x" : 1281.5949654114602,
        "y" : 302.5107840742028
      },
      "selected" : false
    }, {
      "data" : {
        "id" : "222588",
        "sbo" : "SBO:0000253",
        "constant" : false,
        "metaId" : "metaid_205",
        "compartmentCode" : 4,
        "shared_name" : "p-IRAK2:oligo-TRAF6 [plasma membrane]",
        "sbml_type" : "species",
        "boundaryCondition" : false,
        "sbml_id" : "species_936990",
        "SUID" : 222588,
        "sbml_compartment" : "compartment_876",
        "selected" : false,
        "cyId" : "metaid_205",
        "Matching_Attribute" : [ "p-IRAK2:oligo-TRAF6 [plasma membrane]" ],
        "hasOnlySubstanceUnits" : false,
        "label" : "p-IRAK2:oligo-TRAF6 [plasma membrane]",
        "sbml_type_ext" : "species"
      },
      "position" : {
        "x" : -1101.8576713072898,
        "y" : -378.3376656328285
      },
      "selected" : false
    }, {
      "data" : {
        "id" : "222585",
        "sbo" : "SBO:0000297",
        "constant" : false,
        "metaId" : "metaid_206;metaid_42",
        "compartmentCode" : 1,
        "shared_name" : "MAP3K8 [cytosol]",
        "sbml_type" : "species",
        "boundaryCondition" : false,
        "sbml_id" : "species_389388",
        "SUID" : 222585,
        "sbml_compartment" : "compartment_70101",
        "selected" : false,
        "cyId" : "metaid_206",
        "Matching_Attribute" : [ "MAP3K8 [cytosol]" ],
        "hasOnlySubstanceUnits" : false,
        "label" : "MAP3K8 [cytosol]",
        "sbml_type_ext" : "species"
      },
      "position" : {
        "x" : -530.2351127135398,
        "y" : -1050.1829109941566
      },
      "selected" : false
    }, {
      "data" : {
        "id" : "222582",
        "constant" : false,
        "metaId" : "metaid_207",
        "compartmentCode" : 1,
        "shared_name" : "Activated TAK complexes [cytosol]",
        "sbml_type" : "species",
        "boundaryCondition" : false,
        "sbml_id" : "species_772536",
        "SUID" : 222582,
        "sbml_compartment" : "compartment_70101",
        "selected" : false,
        "cyId" : "metaid_207",
        "Matching_Attribute" : [ "Activated TAK complexes [cytosol]" ],
        "hasOnlySubstanceUnits" : false,
        "label" : "Activated TAK complexes [cytosol]",
        "sbml_type_ext" : "species"
      },
      "position" : {
        "x" : -603.9085135924461,
        "y" : -463.3135567461097
      },
      "selected" : false
    }, {
      "data" : {
        "id" : "222579",
        "sbo" : "SBO:0000253",
        "constant" : false,
        "metaId" : "metaid_208",
        "compartmentCode" : 4,
        "shared_name" : "TLR4:LY96:LPS:CD14 [plasma membrane]",
        "sbml_type" : "species",
        "boundaryCondition" : false,
        "sbml_id" : "species_166850",
        "SUID" : 222579,
        "sbml_compartment" : "compartment_876",
        "selected" : false,
        "cyId" : "metaid_208",
        "Matching_Attribute" : [ "TLR4:LY96:LPS:CD14 [plasma membrane]" ],
        "hasOnlySubstanceUnits" : false,
        "label" : "TLR4:LY96:LPS:CD14 [plasma membrane]",
        "sbml_type_ext" : "species"
      },
      "position" : {
        "x" : -1271.5103812682273,
        "y" : -136.59003074513316
      },
      "selected" : false
    }, {
      "data" : {
        "id" : "222576",
        "sbo" : "SBO:0000297",
        "constant" : false,
        "metaId" : "metaid_209",
        "compartmentCode" : 2,
        "shared_name" : "IKBIP [nucleoplasm]",
        "sbml_type" : "species",
        "boundaryCondition" : false,
        "sbml_id" : "species_9749483",
        "SUID" : 222576,
        "sbml_compartment" : "compartment_7660",
        "selected" : false,
        "cyId" : "metaid_209",
        "Matching_Attribute" : [ "IKBIP [nucleoplasm]" ],
        "hasOnlySubstanceUnits" : false,
        "label" : "IKBIP [nucleoplasm]",
        "sbml_type_ext" : "species"
      },
      "position" : {
        "x" : 800.0172676575539,
        "y" : -538.0179329668129
      },
      "selected" : false
    }, {
      "data" : {
        "id" : "222573",
        "sbo" : "SBO:0000253",
        "constant" : false,
        "metaId" : "metaid_210",
        "compartmentCode" : 2,
        "shared_name" : "VRK3:DUSP3 [nucleoplasm]",
        "sbml_type" : "species",
        "boundaryCondition" : false,
        "sbml_id" : "species_8942511",
        "SUID" : 222573,
        "sbml_compartment" : "compartment_7660",
        "selected" : false,
        "cyId" : "metaid_210",
        "Matching_Attribute" : [ "VRK3:DUSP3 [nucleoplasm]" ],
        "hasOnlySubstanceUnits" : false,
        "label" : "VRK3:DUSP3 [nucleoplasm]",
        "sbml_type_ext" : "species"
      },
      "position" : {
        "x" : 1252.9743599427102,
        "y" : -241.14049156056285
      },
      "selected" : false
    }, {
      "data" : {
        "id" : "222570",
        "sbo" : "SBO:0000297",
        "constant" : false,
        "metaId" : "metaid_211",
        "compartmentCode" : 1,
        "shared_name" : "USP18 [cytosol]",
        "sbml_type" : "species",
        "boundaryCondition" : false,
        "sbml_id" : "species_912325",
        "SUID" : 222570,
        "sbml_compartment" : "compartment_70101",
        "selected" : false,
        "cyId" : "metaid_211",
        "Matching_Attribute" : [ "USP18 [cytosol]" ],
        "hasOnlySubstanceUnits" : false,
        "label" : "USP18 [cytosol]",
        "sbml_type_ext" : "species"
      },
      "position" : {
        "x" : -906.5373588072898,
        "y" : -902.2025032793129
      },
      "selected" : false
    }, {
      "data" : {
        "id" : "222567",
        "sbo" : "SBO:0000297",
        "constant" : false,
        "metaId" : "metaid_212",
        "compartmentCode" : 1,
        "shared_name" : "IRAK3 [cytosol]",
        "sbml_type" : "species",
        "boundaryCondition" : false,
        "sbml_id" : "species_166103",
        "SUID" : 222567,
        "sbml_compartment" : "compartment_70101",
        "selected" : false,
        "cyId" : "metaid_212",
        "Matching_Attribute" : [ "IRAK3 [cytosol]" ],
        "hasOnlySubstanceUnits" : false,
        "label" : "IRAK3 [cytosol]",
        "sbml_type_ext" : "species"
      },
      "position" : {
        "x" : -837.0144706236961,
        "y" : -394.57909019337535
      },
      "selected" : false
    }, {
      "data" : {
        "id" : "222564",
        "metaId" : "metaid_213",
        "compartmentCode" : 5,
        "shared_name" : "GPI-bound CD14 binds LPS",
        "sbml_type" : "reaction",
        "sbml_id" : "reaction_166038",
        "reversible" : false,
        "SUID" : 222564,
        "sbml_compartment" : "compartment_984",
        "selected" : false,
        "cyId" : "metaid_213",
        "Matching_Attribute" : [ "GPI-bound CD14 binds LPS" ],
        "label" : "GPI-bound CD14 binds LPS",
        "sbml_type_ext" : "reaction irreversible",
        "fast" : false
      },
      "position" : {
        "x" : -788.8863578307273,
        "y" : 785.3839225019371
      },
      "selected" : false
    }, {
      "data" : {
        "id" : "222561",
        "metaId" : "metaid_214",
        "compartmentCode" : 4,
        "shared_name" : "IRAK4 binds to the activated TLR receptor:TIRAP:MyD88 complex",
        "sbml_type" : "reaction",
        "sbml_id" : "reaction_166082",
        "reversible" : false,
        "SUID" : 222561,
        "sbml_compartment" : "compartment_876",
        "selected" : false,
        "cyId" : "metaid_214",
        "Matching_Attribute" : [ "IRAK4 binds to the activated TLR receptor:TIRAP:MyD88 complex" ],
        "label" : "IRAK4 binds to the activated TLR receptor:TIRAP:MyD88 complex",
        "sbml_type_ext" : "reaction irreversible",
        "fast" : false
      },
      "position" : {
        "x" : -512.5310111510398,
        "y" : 124.17318336619496
      },
      "selected" : false
    }, {
      "data" : {
        "id" : "222558",
        "metaId" : "metaid_215",
        "compartmentCode" : 1,
        "shared_name" : "LRRC14 binds IKBKB and CHUK",
        "sbml_type" : "reaction",
        "sbml_id" : "reaction_9749505",
        "reversible" : false,
        "SUID" : 222558,
        "sbml_compartment" : "compartment_70101",
        "selected" : false,
        "cyId" : "metaid_215",
        "Matching_Attribute" : [ "LRRC14 binds IKBKB and CHUK" ],
        "label" : "LRRC14 binds IKBKB and CHUK",
        "sbml_type_ext" : "reaction irreversible",
        "fast" : false
      },
      "position" : {
        "x" : -74.25000529166482,
        "y" : -914.4928475175941
      },
      "selected" : false
    }, {
      "data" : {
        "id" : "222555",
        "metaId" : "metaid_216",
        "compartmentCode" : 3,
        "shared_name" : "Activated TLR4:TICAM1:K63pUb-TRAF6 recruits TAK1complex",
        "sbml_type" : "reaction",
        "sbml_id" : "reaction_936947",
        "reversible" : false,
        "SUID" : 222555,
        "sbml_compartment" : "compartment_74700",
        "selected" : false,
        "cyId" : "metaid_216",
        "Matching_Attribute" : [ "Activated TLR4:TICAM1:K63pUb-TRAF6 recruits TAK1complex" ],
        "label" : "Activated TLR4:TICAM1:K63pUb-TRAF6 recruits TAK1complex",
        "sbml_type_ext" : "reaction irreversible",
        "fast" : false
      },
      "position" : {
        "x" : -1199.6882377135398,
        "y" : -823.9365120683754
      },
      "selected" : false
    }, {
      "data" : {
        "id" : "222552",
        "metaId" : "metaid_217",
        "compartmentCode" : 2,
        "shared_name" : "MAPKAPK2 phosphorylates CREB at Serine 133",
        "sbml_type" : "reaction",
        "sbml_id" : "reaction_199917",
        "reversible" : false,
        "SUID" : 222552,
        "sbml_compartment" : "compartment_7660",
        "selected" : false,
        "cyId" : "metaid_217",
        "Matching_Attribute" : [ "MAPKAPK2 phosphorylates CREB at Serine 133" ],
        "label" : "MAPKAPK2 phosphorylates CREB at Serine 133",
        "sbml_type_ext" : "reaction irreversible",
        "fast" : false
      },
      "position" : {
        "x" : 1079.884943438804,
        "y" : -111.001979902848
      },
      "selected" : false
    }, {
      "data" : {
        "id" : "222549",
        "metaId" : "metaid_218",
        "compartmentCode" : 1,
        "shared_name" : "MAP3K8 is phosphorylated",
        "sbml_type" : "reaction",
        "sbml_id" : "reaction_5684261",
        "reversible" : false,
        "SUID" : 222549,
        "sbml_compartment" : "compartment_70101",
        "selected" : false,
        "cyId" : "metaid_218",
        "Matching_Attribute" : [ "MAP3K8 is phosphorylated" ],
        "label" : "MAP3K8 is phosphorylated",
        "sbml_type_ext" : "reaction irreversible",
        "fast" : false
      },
      "position" : {
        "x" : -438.1652884947898,
        "y" : -387.9431649004066
      },
      "selected" : false
    }, {
      "data" : {
        "id" : "222546",
        "metaId" : "metaid_219",
        "compartmentCode" : 4,
        "shared_name" : "First phosphorylation of IRAK1 by IRAK4 bound to activated TLR:MyD88:Mal",
        "sbml_type" : "reaction",
        "sbml_id" : "reaction_166119",
        "reversible" : false,
        "SUID" : 222546,
        "sbml_compartment" : "compartment_876",
        "selected" : false,
        "cyId" : "metaid_219",
        "Matching_Attribute" : [ "First phosphorylation of IRAK1 by IRAK4 bound to activated TLR:MyD88:Mal" ],
        "label" : "First phosphorylation of IRAK1 by IRAK4 bound to activated TLR:MyD88:Mal",
        "sbml_type_ext" : "reaction irreversible",
        "fast" : false
      },
      "position" : {
        "x" : -975.5474906432273,
        "y" : 3.589404984847306
      },
      "selected" : false
    }, {
      "data" : {
        "id" : "222543",
        "metaId" : "metaid_220",
        "compartmentCode" : 1,
        "shared_name" : "IRAK4 autophosphorylation in the complex with activated TLR:MyD88:TIRAP",
        "sbml_type" : "reaction",
        "sbml_id" : "reaction_937022",
        "reversible" : false,
        "SUID" : 222543,
        "sbml_compartment" : "compartment_70101",
        "selected" : false,
        "cyId" : "metaid_220",
        "Matching_Attribute" : [ "IRAK4 autophosphorylation in the complex with activated TLR:MyD88:TIRAP" ],
        "label" : "IRAK4 autophosphorylation in the complex with activated TLR:MyD88:TIRAP",
        "sbml_type_ext" : "reaction irreversible",
        "fast" : false
      },
      "position" : {
        "x" : -847.7396293151023,
        "y" : -290.2386971269691
      },
      "selected" : false
    }, {
      "data" : {
        "id" : "222540",
        "metaId" : "metaid_221",
        "compartmentCode" : 3,
        "shared_name" : "IRF3/IRF7 recruitment to p-TBK1/p-IKK epsilon bound to the activated TLR4",
        "sbml_type" : "reaction",
        "sbml_id" : "reaction_166271",
        "reversible" : false,
        "SUID" : 222540,
        "sbml_compartment" : "compartment_74700",
        "selected" : false,
        "cyId" : "metaid_221",
        "Matching_Attribute" : [ "IRF3/IRF7 recruitment to p-TBK1/p-IKK epsilon bound to the activated TLR4" ],
        "label" : "IRF3/IRF7 recruitment to p-TBK1/p-IKK epsilon bound to the activated TLR4",
        "sbml_type_ext" : "reaction irreversible",
        "fast" : false
      },
      "position" : {
        "x" : -1192.5698295104148,
        "y" : -919.9503670488441
      },
      "selected" : false
    }, {
      "data" : {
        "id" : "222537",
        "metaId" : "metaid_222",
        "compartmentCode" : 1,
        "shared_name" : "TRIF:activated TLR3/TLR4 complex recruits RIP1",
        "sbml_type" : "reaction",
        "sbml_id" : "reaction_168921",
        "reversible" : false,
        "SUID" : 222537,
        "sbml_compartment" : "compartment_70101",
        "selected" : false,
        "cyId" : "metaid_222",
        "Matching_Attribute" : [ "TRIF:activated TLR3/TLR4 complex recruits RIP1" ],
        "label" : "TRIF:activated TLR3/TLR4 complex recruits RIP1",
        "sbml_type_ext" : "reaction irreversible",
        "fast" : false
      },
      "position" : {
        "x" : -991.0481009947898,
        "y" : -1046.822681501969
      },
      "selected" : false
    }, {
      "data" : {
        "id" : "222534",
        "metaId" : "metaid_223",
        "compartmentCode" : 4,
        "shared_name" : "Second phosphorylation of IRAK1 by IRAK4 bound to activated TLR:MyD88:TIRAP",
        "sbml_type" : "reaction",
        "sbml_id" : "reaction_166284",
        "reversible" : false,
        "SUID" : 222534,
        "sbml_compartment" : "compartment_876",
        "selected" : false,
        "cyId" : "metaid_223",
        "Matching_Attribute" : [ "Second phosphorylation of IRAK1 by IRAK4 bound to activated TLR:MyD88:TIRAP" ],
        "label" : "Second phosphorylation of IRAK1 by IRAK4 bound to activated TLR:MyD88:TIRAP",
        "sbml_type_ext" : "reaction irreversible",
        "fast" : false
      },
      "position" : {
        "x" : -837.4540458190086,
        "y" : -198.38252647267223
      },
      "selected" : false
    }, {
      "data" : {
        "id" : "222531",
        "metaId" : "metaid_224",
        "compartmentCode" : 1,
        "shared_name" : "MyD88 oligomerization within the complex of activated TLR:TIRAP:MyD88",
        "sbml_type" : "reaction",
        "sbml_id" : "reaction_937079",
        "reversible" : false,
        "SUID" : 222531,
        "sbml_compartment" : "compartment_70101",
        "selected" : false,
        "cyId" : "metaid_224",
        "Matching_Attribute" : [ "MyD88 oligomerization within the complex of activated TLR:TIRAP:MyD88" ],
        "label" : "MyD88 oligomerization within the complex of activated TLR:TIRAP:MyD88",
        "sbml_type_ext" : "reaction irreversible",
        "fast" : false
      },
      "position" : {
        "x" : -553.6342216002586,
        "y" : -298.53953941212535
      },
      "selected" : false
    }, {
      "data" : {
        "id" : "222528",
        "metaId" : "metaid_225",
        "compartmentCode" : 1,
        "shared_name" : "SCF betaTrCP1,2 binds p-NFkB p105:TPL2:ABIN2",
        "sbml_type" : "reaction",
        "sbml_id" : "reaction_5684248",
        "reversible" : false,
        "SUID" : 222528,
        "sbml_compartment" : "compartment_70101",
        "selected" : false,
        "cyId" : "metaid_225",
        "Matching_Attribute" : [ "SCF betaTrCP1,2 binds p-NFkB p105:TPL2:ABIN2" ],
        "label" : "SCF betaTrCP1,2 binds p-NFkB p105:TPL2:ABIN2",
        "sbml_type_ext" : "reaction irreversible",
        "fast" : false
      },
      "position" : {
        "x" : -617.7365165221336,
        "y" : -893.4939461504066
      },
      "selected" : false
    }, {
      "data" : {
        "id" : "222525",
        "metaId" : "metaid_226",
        "compartmentCode" : 1,
        "shared_name" : "Activated human JNKs migrate to nucleoplasm",
        "sbml_type" : "reaction",
        "sbml_id" : "reaction_450348",
        "reversible" : false,
        "SUID" : 222525,
        "sbml_compartment" : "compartment_70101",
        "selected" : false,
        "cyId" : "metaid_226",
        "Matching_Attribute" : [ "Activated human JNKs migrate to nucleoplasm" ],
        "label" : "Activated human JNKs migrate to nucleoplasm",
        "sbml_type_ext" : "reaction irreversible",
        "fast" : false
      },
      "position" : {
        "x" : 244.74156422737815,
        "y" : -746.9180184160316
      },
      "selected" : false
    }, {
      "data" : {
        "id" : "222522",
        "metaId" : "metaid_227",
        "compartmentCode" : 1,
        "shared_name" : "Dimerization of phosphorylated IRF3/IRF7",
        "sbml_type" : "reaction",
        "sbml_id" : "reaction_168933",
        "reversible" : false,
        "SUID" : 222522,
        "sbml_compartment" : "compartment_70101",
        "selected" : false,
        "cyId" : "metaid_227",
        "Matching_Attribute" : [ "Dimerization of phosphorylated IRF3/IRF7" ],
        "label" : "Dimerization of phosphorylated IRF3/IRF7",
        "sbml_type_ext" : "reaction irreversible",
        "fast" : false
      },
      "position" : {
        "x" : -462.9665580260398,
        "y" : -882.7336922441566
      },
      "selected" : false
    }, {
      "data" : {
        "id" : "222519",
        "metaId" : "metaid_228",
        "compartmentCode" : 1,
        "shared_name" : "Activated TAK1 phosphorylates MKK4/MKK7",
        "sbml_type" : "reaction",
        "sbml_id" : "reaction_450337",
        "reversible" : false,
        "SUID" : 222519,
        "sbml_compartment" : "compartment_70101",
        "selected" : false,
        "cyId" : "metaid_228",
        "Matching_Attribute" : [ "Activated TAK1 phosphorylates MKK4/MKK7" ],
        "label" : "Activated TAK1 phosphorylates MKK4/MKK7",
        "sbml_type_ext" : "reaction irreversible",
        "fast" : false
      },
      "position" : {
        "x" : -641.2779593932273,
        "y" : -470.13756187306285
      },
      "selected" : false
    }, {
      "data" : {
        "id" : "222516",
        "metaId" : "metaid_229",
        "compartmentCode" : 4,
        "shared_name" : "Multiple IRAK1 autophosphorylation steps",
        "sbml_type" : "reaction",
        "sbml_id" : "reaction_166286",
        "reversible" : false,
        "SUID" : 222516,
        "sbml_compartment" : "compartment_876",
        "selected" : false,
        "cyId" : "metaid_229",
        "Matching_Attribute" : [ "Multiple IRAK1 autophosphorylation steps" ],
        "label" : "Multiple IRAK1 autophosphorylation steps",
        "sbml_type_ext" : "reaction irreversible",
        "fast" : false
      },
      "position" : {
        "x" : -653.8566947447898,
        "y" : 72.69661323680043
      },
      "selected" : false
    }, {
      "data" : {
        "id" : "222513",
        "metaId" : "metaid_230",
        "compartmentCode" : 2,
        "shared_name" : "Phosphorylated MAPKs phosphorylate ATF-2",
        "sbml_type" : "reaction",
        "sbml_id" : "reaction_168053",
        "reversible" : false,
        "SUID" : 222513,
        "sbml_compartment" : "compartment_7660",
        "selected" : false,
        "cyId" : "metaid_230",
        "Matching_Attribute" : [ "Phosphorylated MAPKs phosphorylate ATF-2" ],
        "label" : "Phosphorylated MAPKs phosphorylate ATF-2",
        "sbml_type_ext" : "reaction irreversible",
        "fast" : false
      },
      "position" : {
        "x" : 967.0589546692727,
        "y" : -34.3126831804359
      },
      "selected" : false
    }, {
      "data" : {
        "id" : "222510",
        "metaId" : "metaid_231",
        "compartmentCode" : 1,
        "shared_name" : "IRAK2 induces TRAF6 oligomerization",
        "sbml_type" : "reaction",
        "sbml_id" : "reaction_936963",
        "reversible" : false,
        "SUID" : 222510,
        "sbml_compartment" : "compartment_70101",
        "selected" : false,
        "cyId" : "metaid_231",
        "Matching_Attribute" : [ "IRAK2 induces TRAF6 oligomerization" ],
        "label" : "IRAK2 induces TRAF6 oligomerization",
        "sbml_type_ext" : "reaction irreversible",
        "fast" : false
      },
      "position" : {
        "x" : -1132.0123343932273,
        "y" : -559.0930672441566
      },
      "selected" : false
    }, {
      "data" : {
        "id" : "222507",
        "metaId" : "metaid_232",
        "compartmentCode" : 4,
        "shared_name" : "CD14:LPS binds CR3",
        "sbml_type" : "reaction",
        "sbml_id" : "reaction_2559439",
        "reversible" : false,
        "SUID" : 222507,
        "sbml_compartment" : "compartment_876",
        "selected" : false,
        "cyId" : "metaid_232",
        "Matching_Attribute" : [ "CD14:LPS binds CR3" ],
        "label" : "CD14:LPS binds CR3",
        "sbml_type_ext" : "reaction irreversible",
        "fast" : false
      },
      "position" : {
        "x" : -1195.1666312682273,
        "y" : 464.9786795820153
      },
      "selected" : false
    }, {
      "data" : {
        "id" : "222504",
        "metaId" : "metaid_233",
        "compartmentCode" : 4,
        "shared_name" : "TRAF6 binds to hp- IRAK1",
        "sbml_type" : "reaction",
        "sbml_id" : "reaction_166363",
        "reversible" : false,
        "SUID" : 222504,
        "sbml_compartment" : "compartment_876",
        "selected" : false,
        "cyId" : "metaid_233",
        "Matching_Attribute" : [ "TRAF6 binds to hp- IRAK1" ],
        "label" : "TRAF6 binds to hp- IRAK1",
        "sbml_type_ext" : "reaction irreversible",
        "fast" : false
      },
      "position" : {
        "x" : -1138.7343802916648,
        "y" : -164.2275124345863
      },
      "selected" : false
    }, {
      "data" : {
        "id" : "222501",
        "metaId" : "metaid_234",
        "compartmentCode" : 1,
        "shared_name" : "RIP3 binds TRIF to mediate necroptosis",
        "sbml_type" : "reaction",
        "sbml_id" : "reaction_2569057",
        "reversible" : false,
        "SUID" : 222501,
        "sbml_compartment" : "compartment_70101",
        "selected" : false,
        "cyId" : "metaid_234",
        "Matching_Attribute" : [ "RIP3 binds TRIF to mediate necroptosis" ],
        "label" : "RIP3 binds TRIF to mediate necroptosis",
        "sbml_type_ext" : "reaction irreversible",
        "fast" : false
      },
      "position" : {
        "x" : -954.9257865416648,
        "y" : -1135.3826180254066
      },
      "selected" : false
    }, {
      "data" : {
        "id" : "222498",
        "metaId" : "metaid_235",
        "compartmentCode" : 1,
        "shared_name" : "USP18 binds IKBKG within IKK complex",
        "sbml_type" : "reaction",
        "sbml_id" : "reaction_9761344",
        "reversible" : false,
        "SUID" : 222498,
        "sbml_compartment" : "compartment_70101",
        "selected" : false,
        "cyId" : "metaid_235",
        "Matching_Attribute" : [ "USP18 binds IKBKG within IKK complex" ],
        "label" : "USP18 binds IKBKG within IKK complex",
        "sbml_type_ext" : "reaction irreversible",
        "fast" : false
      },
      "position" : {
        "x" : -832.0092216002586,
        "y" : -998.7162972246254
      },
      "selected" : false
    }, {
      "data" : {
        "id" : "222495",
        "metaId" : "metaid_236",
        "compartmentCode" : 4,
        "shared_name" : "MyD88 forms a complex with TIRAP:activated TLR2/4",
        "sbml_type" : "reaction",
        "sbml_id" : "reaction_166072",
        "reversible" : false,
        "SUID" : 222495,
        "sbml_compartment" : "compartment_876",
        "selected" : false,
        "cyId" : "metaid_236",
        "Matching_Attribute" : [ "MyD88 forms a complex with TIRAP:activated TLR2/4" ],
        "label" : "MyD88 forms a complex with TIRAP:activated TLR2/4",
        "sbml_type_ext" : "reaction irreversible",
        "fast" : false
      },
      "position" : {
        "x" : -727.1503959166648,
        "y" : -175.7661171709144
      },
      "selected" : false
    }, {
      "data" : {
        "id" : "222492",
        "metaId" : "metaid_237",
        "compartmentCode" : 3,
        "shared_name" : "Recruitment of TBK1/IKK epsilon to K63-pUb-TANK:K63-pUb-TRAF3:TRIF:activated TLR4 followed by their activation",
        "sbml_type" : "reaction",
        "sbml_id" : "reaction_936941",
        "reversible" : false,
        "SUID" : 222492,
        "sbml_compartment" : "compartment_74700",
        "selected" : false,
        "cyId" : "metaid_237",
        "Matching_Attribute" : [ "Recruitment of TBK1/IKK epsilon to K63-pUb-TANK:K63-pUb-TRAF3:TRIF:activated TLR4 followed by their activation" ],
        "label" : "Recruitment of TBK1/IKK epsilon to K63-pUb-TANK:K63-pUb-TRAF3:TRIF:activated TLR4 followed by their activation",
        "sbml_type_ext" : "reaction irreversible",
        "fast" : false
      },
      "position" : {
        "x" : -1060.3783011901023,
        "y" : -726.3354378496254
      },
      "selected" : false
    }, {
      "data" : {
        "id" : "222489",
        "metaId" : "metaid_238",
        "compartmentCode" : 1,
        "shared_name" : "Dimerized phospho-IRF3/IRF7 is transported to the nucleus",
        "sbml_type" : "reaction",
        "sbml_id" : "reaction_177671",
        "reversible" : false,
        "SUID" : 222489,
        "sbml_compartment" : "compartment_70101",
        "selected" : false,
        "cyId" : "metaid_238",
        "Matching_Attribute" : [ "Dimerized phospho-IRF3/IRF7 is transported to the nucleus" ],
        "label" : "Dimerized phospho-IRF3/IRF7 is transported to the nucleus",
        "sbml_type_ext" : "reaction irreversible",
        "fast" : false
      },
      "position" : {
        "x" : -11.355733441078883,
        "y" : -793.6448860918129
      },
      "selected" : false
    }, {
      "data" : {
        "id" : "222486",
        "metaId" : "metaid_239",
        "compartmentCode" : 4,
        "shared_name" : "IRAK1 or IRAK2 binds to the activated IRAK4 :activated TLR:MyD88:TIRAP complex",
        "sbml_type" : "reaction",
        "sbml_id" : "reaction_166091",
        "reversible" : false,
        "SUID" : 222486,
        "sbml_compartment" : "compartment_876",
        "selected" : false,
        "cyId" : "metaid_239",
        "Matching_Attribute" : [ "IRAK1 or IRAK2 binds to the activated IRAK4 :activated TLR:MyD88:TIRAP complex" ],
        "label" : "IRAK1 or IRAK2 binds to the activated IRAK4 :activated TLR:MyD88:TIRAP complex",
        "sbml_type_ext" : "reaction irreversible",
        "fast" : false
      },
      "position" : {
        "x" : -966.4354300963523,
        "y" : 53.520801469222306
      },
      "selected" : false
    }, {
      "data" : {
        "id" : "222483",
        "metaId" : "metaid_240",
        "compartmentCode" : 1,
        "shared_name" : "NF-kappa-B complex is transported from cytosol to nucleus",
        "sbml_type" : "reaction",
        "sbml_id" : "reaction_168166",
        "reversible" : false,
        "SUID" : 222483,
        "sbml_compartment" : "compartment_70101",
        "selected" : false,
        "cyId" : "metaid_240",
        "Matching_Attribute" : [ "NF-kappa-B complex is transported from cytosol to nucleus" ],
        "label" : "NF-kappa-B complex is transported from cytosol to nucleus",
        "sbml_type_ext" : "reaction irreversible",
        "fast" : false
      },
      "position" : {
        "x" : -99.30069498893045,
        "y" : -330.8947945390785
      },
      "selected" : false
    }, {
      "data" : {
        "id" : "222480",
        "metaId" : "metaid_241",
        "compartmentCode" : 1,
        "shared_name" : "Activation of TAK1 complex bound to activated TLR4 complex",
        "sbml_type" : "reaction",
        "sbml_id" : "reaction_936951",
        "reversible" : false,
        "SUID" : 222480,
        "sbml_compartment" : "compartment_70101",
        "selected" : false,
        "cyId" : "metaid_241",
        "Matching_Attribute" : [ "Activation of TAK1 complex bound to activated TLR4 complex" ],
        "label" : "Activation of TAK1 complex bound to activated TLR4 complex",
        "sbml_type_ext" : "reaction irreversible",
        "fast" : false
      },
      "position" : {
        "x" : -897.4332328307273,
        "y" : -696.1620980058754
      },
      "selected" : false
    }, {
      "data" : {
        "id" : "222477",
        "metaId" : "metaid_242",
        "compartmentCode" : 5,
        "shared_name" : "Secreted CD14 binds LPS",
        "sbml_type" : "reaction",
        "sbml_id" : "reaction_169719",
        "reversible" : false,
        "SUID" : 222477,
        "sbml_compartment" : "compartment_984",
        "selected" : false,
        "cyId" : "metaid_242",
        "Matching_Attribute" : [ "Secreted CD14 binds LPS" ],
        "label" : "Secreted CD14 binds LPS",
        "sbml_type_ext" : "reaction irreversible",
        "fast" : false
      },
      "position" : {
        "x" : -839.1391654479148,
        "y" : 1091.653880998031
      },
      "selected" : false
    }, {
      "data" : {
        "id" : "222474",
        "metaId" : "metaid_243",
        "compartmentCode" : 4,
        "shared_name" : "Activated TLR2/4:TIRAP interacts with BTK",
        "sbml_type" : "reaction",
        "sbml_id" : "reaction_2559414",
        "reversible" : false,
        "SUID" : 222474,
        "sbml_compartment" : "compartment_876",
        "selected" : false,
        "cyId" : "metaid_243",
        "Matching_Attribute" : [ "Activated TLR2/4:TIRAP interacts with BTK" ],
        "label" : "Activated TLR2/4:TIRAP interacts with BTK",
        "sbml_type_ext" : "reaction irreversible",
        "fast" : false
      },
      "position" : {
        "x" : -1231.6699271666648,
        "y" : -112.49488456593394
      },
      "selected" : false
    }, {
      "data" : {
        "id" : "222471",
        "metaId" : "metaid_244",
        "compartmentCode" : 1,
        "shared_name" : "Activated TRAF6 synthesizes unanchored polyubiquitin chains upon TLR stimulation ",
        "sbml_type" : "reaction",
        "sbml_id" : "reaction_450358",
        "reversible" : false,
        "SUID" : 222471,
        "sbml_compartment" : "compartment_70101",
        "selected" : false,
        "cyId" : "metaid_244",
        "Matching_Attribute" : [ "Activated TRAF6 synthesizes unanchored polyubiquitin chains upon TLR stimulation " ],
        "label" : "Activated TRAF6 synthesizes unanchored polyubiquitin chains upon TLR stimulation ",
        "sbml_type_ext" : "reaction irreversible",
        "fast" : false
      },
      "position" : {
        "x" : -852.2619681822898,
        "y" : -794.5727425371254
      },
      "selected" : false
    }, {
      "data" : {
        "id" : "222468",
        "metaId" : "metaid_245",
        "compartmentCode" : 1,
        "shared_name" : "CASP8 cleaves N4BP1 at D424, D490",
        "sbml_type" : "reaction",
        "sbml_id" : "reaction_9757951",
        "reversible" : false,
        "SUID" : 222468,
        "sbml_compartment" : "compartment_70101",
        "selected" : false,
        "cyId" : "metaid_245",
        "Matching_Attribute" : [ "CASP8 cleaves N4BP1 at D424, D490" ],
        "label" : "CASP8 cleaves N4BP1 at D424, D490",
        "sbml_type_ext" : "reaction irreversible",
        "fast" : false
      },
      "position" : {
        "x" : -637.7796073424461,
        "y" : -1245.2195320879066
      },
      "selected" : false
    }, {
      "data" : {
        "id" : "222465",
        "metaId" : "metaid_246",
        "compartmentCode" : 2,
        "shared_name" : "ERKs are inactivated by protein phosphatase 2A",
        "sbml_type" : "reaction",
        "sbml_id" : "reaction_199959",
        "reversible" : false,
        "SUID" : 222465,
        "sbml_compartment" : "compartment_7660",
        "selected" : false,
        "cyId" : "metaid_246",
        "Matching_Attribute" : [ "ERKs are inactivated by protein phosphatase 2A" ],
        "label" : "ERKs are inactivated by protein phosphatase 2A",
        "sbml_type_ext" : "reaction irreversible",
        "fast" : false
      },
      "position" : {
        "x" : 1185.3203072083352,
        "y" : -9.276093557938339
      },
      "selected" : false
    }, {
      "data" : {
        "id" : "222462",
        "metaId" : "metaid_247",
        "compartmentCode" : 3,
        "shared_name" : "Auto-ubiquitination of TRAF3",
        "sbml_type" : "reaction",
        "sbml_id" : "reaction_2213017",
        "reversible" : false,
        "SUID" : 222462,
        "sbml_compartment" : "compartment_74700",
        "selected" : false,
        "cyId" : "metaid_247",
        "Matching_Attribute" : [ "Auto-ubiquitination of TRAF3" ],
        "label" : "Auto-ubiquitination of TRAF3",
        "sbml_type_ext" : "reaction irreversible",
        "fast" : false
      },
      "position" : {
        "x" : -1038.0083060729148,
        "y" : -1094.9102059160316
      },
      "selected" : false
    }, {
      "data" : {
        "id" : "222459",
        "metaId" : "metaid_248",
        "compartmentCode" : 1,
        "shared_name" : "TRAF2,6 ubiquitinates NLRC5",
        "sbml_type" : "reaction",
        "sbml_id" : "reaction_9750946",
        "reversible" : false,
        "SUID" : 222459,
        "sbml_compartment" : "compartment_70101",
        "selected" : false,
        "cyId" : "metaid_248",
        "Matching_Attribute" : [ "TRAF2,6 ubiquitinates NLRC5" ],
        "label" : "TRAF2,6 ubiquitinates NLRC5",
        "sbml_type_ext" : "reaction irreversible",
        "fast" : false
      },
      "position" : {
        "x" : -219.45352702018045,
        "y" : -772.5969734941566
      },
      "selected" : false
    }, {
      "data" : {
        "id" : "222456",
        "metaId" : "metaid_249",
        "compartmentCode" : 1,
        "shared_name" : "IKBKB phosphorylates NFkB p105 within the NFkB p105:TPL2:ABIN2 complex",
        "sbml_type" : "reaction",
        "sbml_id" : "reaction_5684267",
        "reversible" : false,
        "SUID" : 222456,
        "sbml_compartment" : "compartment_70101",
        "selected" : false,
        "cyId" : "metaid_249",
        "Matching_Attribute" : [ "IKBKB phosphorylates NFkB p105 within the NFkB p105:TPL2:ABIN2 complex" ],
        "label" : "IKBKB phosphorylates NFkB p105 within the NFkB p105:TPL2:ABIN2 complex",
        "sbml_type_ext" : "reaction irreversible",
        "fast" : false
      },
      "position" : {
        "x" : -623.2196097838523,
        "y" : -572.9794197832191
      },
      "selected" : false
    }, {
      "data" : {
        "id" : "222453",
        "metaId" : "metaid_250",
        "compartmentCode" : 3,
        "shared_name" : "Endocytosis of TRAM (TICAM2)",
        "sbml_type" : "reaction",
        "sbml_id" : "reaction_2201341",
        "reversible" : false,
        "SUID" : 222453,
        "sbml_compartment" : "compartment_74700",
        "selected" : false,
        "cyId" : "metaid_250",
        "Matching_Attribute" : [ "Endocytosis of TRAM (TICAM2)" ],
        "label" : "Endocytosis of TRAM (TICAM2)",
        "sbml_type_ext" : "reaction irreversible",
        "fast" : false
      },
      "position" : {
        "x" : -1284.8789115416648,
        "y" : -816.0161629472816
      },
      "selected" : false
    }, {
      "data" : {
        "id" : "222450",
        "metaId" : "metaid_251",
        "compartmentCode" : 3,
        "shared_name" : "Endocytosis of TLR4:LY96:LPS:CD14",
        "sbml_type" : "reaction",
        "sbml_id" : "reaction_2201293",
        "reversible" : false,
        "SUID" : 222450,
        "sbml_compartment" : "compartment_74700",
        "selected" : false,
        "cyId" : "metaid_251",
        "Matching_Attribute" : [ "Endocytosis of TLR4:LY96:LPS:CD14" ],
        "label" : "Endocytosis of TLR4:LY96:LPS:CD14",
        "sbml_type_ext" : "reaction irreversible",
        "fast" : false
      },
      "position" : {
        "x" : -1301.2967582213523,
        "y" : -574.5732308183754
      },
      "selected" : false
    }, {
      "data" : {
        "id" : "222447",
        "metaId" : "metaid_252",
        "compartmentCode" : 2,
        "shared_name" : "ERK1/2 activates ELK1",
        "sbml_type" : "reaction",
        "sbml_id" : "reaction_198731",
        "reversible" : false,
        "SUID" : 222447,
        "sbml_compartment" : "compartment_7660",
        "selected" : false,
        "cyId" : "metaid_252",
        "Matching_Attribute" : [ "ERK1/2 activates ELK1" ],
        "label" : "ERK1/2 activates ELK1",
        "sbml_type_ext" : "reaction irreversible",
        "fast" : false
      },
      "position" : {
        "x" : 1096.9597115052102,
        "y" : -147.62706382618785
      },
      "selected" : false
    }, {
      "data" : {
        "id" : "222444",
        "metaId" : "metaid_253",
        "compartmentCode" : 1,
        "shared_name" : "NEMO subunit of IKK complex binds to activated IRAK1",
        "sbml_type" : "reaction",
        "sbml_id" : "reaction_937032",
        "reversible" : false,
        "SUID" : 222444,
        "sbml_compartment" : "compartment_70101",
        "selected" : false,
        "cyId" : "metaid_253",
        "Matching_Attribute" : [ "NEMO subunit of IKK complex binds to activated IRAK1" ],
        "label" : "NEMO subunit of IKK complex binds to activated IRAK1",
        "sbml_type_ext" : "reaction irreversible",
        "fast" : false
      },
      "position" : {
        "x" : -433.31915812369607,
        "y" : -1033.0911751543129
      },
      "selected" : false
    }, {
      "data" : {
        "id" : "222441",
        "metaId" : "metaid_254",
        "compartmentCode" : 3,
        "shared_name" : "Phosphorylation of IRF-3/IRF7 and their release from the activated TLR complex ",
        "sbml_type" : "reaction",
        "sbml_id" : "reaction_166245",
        "reversible" : false,
        "SUID" : 222441,
        "sbml_compartment" : "compartment_74700",
        "selected" : false,
        "cyId" : "metaid_254",
        "Matching_Attribute" : [ "Phosphorylation of IRF-3/IRF7 and their release from the activated TLR complex " ],
        "label" : "Phosphorylation of IRF-3/IRF7 and their release from the activated TLR complex ",
        "sbml_type_ext" : "reaction irreversible",
        "fast" : false
      },
      "position" : {
        "x" : -833.8883109557273,
        "y" : -811.9305916582191
      },
      "selected" : false
    }, {
      "data" : {
        "id" : "222438",
        "metaId" : "metaid_255",
        "compartmentCode" : 1,
        "shared_name" : "NFKB p105, TPL2 (COT) and ABIN2 form a stable complex",
        "sbml_type" : "reaction",
        "sbml_id" : "reaction_451634",
        "reversible" : false,
        "SUID" : 222438,
        "sbml_compartment" : "compartment_70101",
        "selected" : false,
        "cyId" : "metaid_255",
        "Matching_Attribute" : [ "NFKB p105, TPL2 (COT) and ABIN2 form a stable complex" ],
        "label" : "NFKB p105, TPL2 (COT) and ABIN2 form a stable complex",
        "sbml_type_ext" : "reaction irreversible",
        "fast" : false
      },
      "position" : {
        "x" : -339.8063712584617,
        "y" : -984.4067879472816
      },
      "selected" : false
    }, {
      "data" : {
        "id" : "222435",
        "metaId" : "metaid_256",
        "compartmentCode" : 3,
        "shared_name" : "TLR4:LY96:LPS:CD14 recruits TRAM (TICAM2)",
        "sbml_type" : "reaction",
        "sbml_id" : "reaction_166168",
        "reversible" : false,
        "SUID" : 222435,
        "sbml_compartment" : "compartment_74700",
        "selected" : false,
        "cyId" : "metaid_256",
        "Matching_Attribute" : [ "TLR4:LY96:LPS:CD14 recruits TRAM (TICAM2)" ],
        "label" : "TLR4:LY96:LPS:CD14 recruits TRAM (TICAM2)",
        "sbml_type_ext" : "reaction irreversible",
        "fast" : false
      },
      "position" : {
        "x" : -1440.1862845885398,
        "y" : -1079.7590828691566
      },
      "selected" : false
    }, {
      "data" : {
        "id" : "222432",
        "metaId" : "metaid_257",
        "compartmentCode" : 1,
        "shared_name" : "Nuclear export of human p38 MAPK mediated by its substrate MAPKAPK2 or 3",
        "sbml_type" : "reaction",
        "sbml_id" : "reaction_450257",
        "reversible" : false,
        "SUID" : 222432,
        "sbml_compartment" : "compartment_70101",
        "selected" : false,
        "cyId" : "metaid_257",
        "Matching_Attribute" : [ "Nuclear export of human p38 MAPK mediated by its substrate MAPKAPK2 or 3" ],
        "label" : "Nuclear export of human p38 MAPK mediated by its substrate MAPKAPK2 or 3",
        "sbml_type_ext" : "reaction irreversible",
        "fast" : false
      },
      "position" : {
        "x" : 58.21689839485862,
        "y" : -637.4236336504066
      },
      "selected" : false
    }, {
      "data" : {
        "id" : "222429",
        "metaId" : "metaid_258",
        "compartmentCode" : 3,
        "shared_name" : "Auto ubiquitination of TRAF6 bound to the activated TLR4 complex",
        "sbml_type" : "reaction",
        "sbml_id" : "reaction_936952",
        "reversible" : false,
        "SUID" : 222429,
        "sbml_compartment" : "compartment_74700",
        "selected" : false,
        "cyId" : "metaid_258",
        "Matching_Attribute" : [ "Auto ubiquitination of TRAF6 bound to the activated TLR4 complex" ],
        "label" : "Auto ubiquitination of TRAF6 bound to the activated TLR4 complex",
        "sbml_type_ext" : "reaction irreversible",
        "fast" : false
      },
      "position" : {
        "x" : -1135.5752006041648,
        "y" : -990.3973274980629
      },
      "selected" : false
    }, {
      "data" : {
        "id" : "222426",
        "metaId" : "metaid_259",
        "compartmentCode" : 2,
        "shared_name" : "ERK1/2 phosphorylates MSK1",
        "sbml_type" : "reaction",
        "sbml_id" : "reaction_198756",
        "reversible" : false,
        "SUID" : 222426,
        "sbml_compartment" : "compartment_7660",
        "selected" : false,
        "cyId" : "metaid_259",
        "Matching_Attribute" : [ "ERK1/2 phosphorylates MSK1" ],
        "label" : "ERK1/2 phosphorylates MSK1",
        "sbml_type_ext" : "reaction irreversible",
        "fast" : false
      },
      "position" : {
        "x" : 907.4432930481789,
        "y" : -163.06895835743785
      },
      "selected" : false
    }, {
      "data" : {
        "id" : "222423",
        "metaId" : "metaid_260",
        "compartmentCode" : 4,
        "shared_name" : "Transfer of LPS onto TLR4",
        "sbml_type" : "reaction",
        "sbml_id" : "reaction_166041",
        "reversible" : false,
        "SUID" : 222423,
        "sbml_compartment" : "compartment_876",
        "selected" : false,
        "cyId" : "metaid_260",
        "Matching_Attribute" : [ "Transfer of LPS onto TLR4" ],
        "label" : "Transfer of LPS onto TLR4",
        "sbml_type_ext" : "reaction irreversible",
        "fast" : false
      },
      "position" : {
        "x" : -1217.5286918151023,
        "y" : 307.1596488202965
      },
      "selected" : false
    }, {
      "data" : {
        "id" : "222420",
        "metaId" : "metaid_261",
        "compartmentCode" : 4,
        "shared_name" : "TIRAP is phosphorylated by BTK",
        "sbml_type" : "reaction",
        "sbml_id" : "reaction_2201322",
        "reversible" : false,
        "SUID" : 222420,
        "sbml_compartment" : "compartment_876",
        "selected" : false,
        "cyId" : "metaid_261",
        "Matching_Attribute" : [ "TIRAP is phosphorylated by BTK" ],
        "label" : "TIRAP is phosphorylated by BTK",
        "sbml_type_ext" : "reaction irreversible",
        "fast" : false
      },
      "position" : {
        "x" : -938.3028617369773,
        "y" : -88.42796714650035
      },
      "selected" : false
    }, {
      "data" : {
        "id" : "222417",
        "metaId" : "metaid_262",
        "compartmentCode" : 2,
        "shared_name" : "ERK1/2/5 activate RSK1/2/3",
        "sbml_type" : "reaction",
        "sbml_id" : "reaction_198746",
        "reversible" : false,
        "SUID" : 222417,
        "sbml_compartment" : "compartment_7660",
        "selected" : false,
        "cyId" : "metaid_262",
        "Matching_Attribute" : [ "ERK1/2/5 activate RSK1/2/3" ],
        "label" : "ERK1/2/5 activate RSK1/2/3",
        "sbml_type_ext" : "reaction irreversible",
        "fast" : false
      },
      "position" : {
        "x" : 1084.294855548179,
        "y" : -238.26732261525035
      },
      "selected" : false
    }, {
      "data" : {
        "id" : "222414",
        "metaId" : "metaid_263",
        "compartmentCode" : 4,
        "shared_name" : "TIRAP binds PIP2-rich regions in the plasma membrane",
        "sbml_type" : "reaction",
        "sbml_id" : "reaction_2559456",
        "reversible" : false,
        "SUID" : 222414,
        "sbml_compartment" : "compartment_876",
        "selected" : false,
        "cyId" : "metaid_263",
        "Matching_Attribute" : [ "TIRAP binds PIP2-rich regions in the plasma membrane" ],
        "label" : "TIRAP binds PIP2-rich regions in the plasma membrane",
        "sbml_type_ext" : "reaction irreversible",
        "fast" : false
      },
      "position" : {
        "x" : -752.0473685729148,
        "y" : 47.39810554637074
      },
      "selected" : false
    }, {
      "data" : {
        "id" : "222411",
        "metaId" : "metaid_264",
        "compartmentCode" : 1,
        "shared_name" : "Pellino ubiquitinates hp-IRAK1",
        "sbml_type" : "reaction",
        "sbml_id" : "reaction_937050",
        "reversible" : false,
        "SUID" : 222411,
        "sbml_compartment" : "compartment_70101",
        "selected" : false,
        "cyId" : "metaid_264",
        "Matching_Attribute" : [ "Pellino ubiquitinates hp-IRAK1" ],
        "label" : "Pellino ubiquitinates hp-IRAK1",
        "sbml_type_ext" : "reaction irreversible",
        "fast" : false
      },
      "position" : {
        "x" : -743.9042411315086,
        "y" : -750.8922615800941
      },
      "selected" : false
    }, {
      "data" : {
        "id" : "222408",
        "metaId" : "metaid_265",
        "compartmentCode" : 2,
        "shared_name" : "Activated human MKK3/MKK6 phosphorylates p38 MAPK complexed with MAPKAPK2 or MAPKAPK3",
        "sbml_type" : "reaction",
        "sbml_id" : "reaction_450333",
        "reversible" : false,
        "SUID" : 222408,
        "sbml_compartment" : "compartment_7660",
        "selected" : false,
        "cyId" : "metaid_265",
        "Matching_Attribute" : [ "Activated human MKK3/MKK6 phosphorylates p38 MAPK complexed with MAPKAPK2 or MAPKAPK3" ],
        "label" : "Activated human MKK3/MKK6 phosphorylates p38 MAPK complexed with MAPKAPK2 or MAPKAPK3",
        "sbml_type_ext" : "reaction irreversible",
        "fast" : false
      },
      "position" : {
        "x" : 748.6845039856789,
        "y" : -162.1390877519691
      },
      "selected" : false
    }, {
      "data" : {
        "id" : "222405",
        "metaId" : "metaid_266",
        "compartmentCode" : 4,
        "shared_name" : "Activated TRAF6:p-IRAK2 interacts with TAK1 complex",
        "sbml_type" : "reaction",
        "sbml_id" : "reaction_936960",
        "reversible" : false,
        "SUID" : 222405,
        "sbml_compartment" : "compartment_876",
        "selected" : false,
        "cyId" : "metaid_266",
        "Matching_Attribute" : [ "Activated TRAF6:p-IRAK2 interacts with TAK1 complex" ],
        "label" : "Activated TRAF6:p-IRAK2 interacts with TAK1 complex",
        "sbml_type_ext" : "reaction irreversible",
        "fast" : false
      },
      "position" : {
        "x" : -1053.2454886901023,
        "y" : -358.6338387285316
      },
      "selected" : false
    }, {
      "data" : {
        "id" : "222402",
        "metaId" : "metaid_267",
        "compartmentCode" : 2,
        "shared_name" : "Formation of Activated Protein 1 (AP-1) complex. cFOS/c-JUN heterodimer. ",
        "sbml_type" : "reaction",
        "sbml_id" : "reaction_450292",
        "reversible" : false,
        "SUID" : 222402,
        "sbml_compartment" : "compartment_7660",
        "selected" : false,
        "cyId" : "metaid_267",
        "Matching_Attribute" : [ "Formation of Activated Protein 1 (AP-1) complex. cFOS/c-JUN heterodimer. " ],
        "label" : "Formation of Activated Protein 1 (AP-1) complex. cFOS/c-JUN heterodimer. ",
        "sbml_type_ext" : "reaction irreversible",
        "fast" : false
      },
      "position" : {
        "x" : 929.8054756653664,
        "y" : 196.02527992381215
      },
      "selected" : false
    }, {
      "data" : {
        "id" : "222399",
        "metaId" : "metaid_268",
        "compartmentCode" : 1,
        "shared_name" : "Activated TAK1 mediates phosphorylation of the IKK Complex",
        "sbml_type" : "reaction",
        "sbml_id" : "reaction_168184",
        "reversible" : false,
        "SUID" : 222399,
        "sbml_compartment" : "compartment_70101",
        "selected" : false,
        "cyId" : "metaid_268",
        "Matching_Attribute" : [ "Activated TAK1 mediates phosphorylation of the IKK Complex" ],
        "label" : "Activated TAK1 mediates phosphorylation of the IKK Complex",
        "sbml_type_ext" : "reaction irreversible",
        "fast" : false
      },
      "position" : {
        "x" : -607.7507987486961,
        "y" : -766.1270638261879
      },
      "selected" : false
    }, {
      "data" : {
        "id" : "222396",
        "metaId" : "metaid_269",
        "compartmentCode" : 1,
        "shared_name" : "3xUb,p-S-NFkB p105:TPL2:ABIN2 dissociates due to degradation of p105",
        "sbml_type" : "reaction",
        "sbml_id" : "reaction_5684273",
        "reversible" : false,
        "SUID" : 222396,
        "sbml_compartment" : "compartment_70101",
        "selected" : false,
        "cyId" : "metaid_269",
        "Matching_Attribute" : [ "3xUb,p-S-NFkB p105:TPL2:ABIN2 dissociates due to degradation of p105" ],
        "label" : "3xUb,p-S-NFkB p105:TPL2:ABIN2 dissociates due to degradation of p105",
        "sbml_type_ext" : "reaction irreversible",
        "fast" : false
      },
      "position" : {
        "x" : -734.2993216979148,
        "y" : -892.2925301347816
      },
      "selected" : false
    }, {
      "data" : {
        "id" : "222393",
        "metaId" : "metaid_270",
        "compartmentCode" : 1,
        "shared_name" : "NLRC5 binds IKBKB and CHUK",
        "sbml_type" : "reaction",
        "sbml_id" : "reaction_9750226",
        "reversible" : false,
        "SUID" : 222393,
        "sbml_compartment" : "compartment_70101",
        "selected" : false,
        "cyId" : "metaid_270",
        "Matching_Attribute" : [ "NLRC5 binds IKBKB and CHUK" ],
        "label" : "NLRC5 binds IKBKB and CHUK",
        "sbml_type_ext" : "reaction irreversible",
        "fast" : false
      },
      "position" : {
        "x" : -227.55975870963357,
        "y" : -680.1876717363441
      },
      "selected" : false
    }, {
      "data" : {
        "id" : "222390",
        "metaId" : "metaid_271",
        "compartmentCode" : 1,
        "shared_name" : "CHUK, IKBKB and IKBKG form IKK complex",
        "sbml_type" : "reaction",
        "sbml_id" : "reaction_5609665",
        "reversible" : false,
        "SUID" : 222390,
        "sbml_compartment" : "compartment_70101",
        "selected" : false,
        "cyId" : "metaid_271",
        "Matching_Attribute" : [ "CHUK, IKBKB and IKBKG form IKK complex" ],
        "label" : "CHUK, IKBKB and IKBKG form IKK complex",
        "sbml_type_ext" : "reaction irreversible",
        "fast" : false
      },
      "position" : {
        "x" : -348.32086710807107,
        "y" : -887.3540535722816
      },
      "selected" : false
    }, {
      "data" : {
        "id" : "222387",
        "metaId" : "metaid_272",
        "compartmentCode" : 1,
        "shared_name" : "Activated TRAF6 synthesizes unanchored polyubiquitin chains",
        "sbml_type" : "reaction",
        "sbml_id" : "reaction_936986",
        "reversible" : false,
        "SUID" : 222387,
        "sbml_compartment" : "compartment_70101",
        "selected" : false,
        "cyId" : "metaid_272",
        "Matching_Attribute" : [ "Activated TRAF6 synthesizes unanchored polyubiquitin chains" ],
        "label" : "Activated TRAF6 synthesizes unanchored polyubiquitin chains",
        "sbml_type_ext" : "reaction irreversible",
        "fast" : false
      },
      "position" : {
        "x" : -761.6321464049461,
        "y" : -754.6028939043129
      },
      "selected" : false
    }, {
      "data" : {
        "id" : "222384",
        "metaId" : "metaid_273",
        "compartmentCode" : 1,
        "shared_name" : "IKBIP binds IKBKB and CHUK",
        "sbml_type" : "reaction",
        "sbml_id" : "reaction_9749494",
        "reversible" : false,
        "SUID" : 222384,
        "sbml_compartment" : "compartment_70101",
        "selected" : false,
        "cyId" : "metaid_273",
        "Matching_Attribute" : [ "IKBIP binds IKBKB and CHUK" ],
        "label" : "IKBIP binds IKBKB and CHUK",
        "sbml_type_ext" : "reaction irreversible",
        "fast" : false
      },
      "position" : {
        "x" : 29.455728961264867,
        "y" : -532.7574959550941
      },
      "selected" : false
    }, {
      "data" : {
        "id" : "222381",
        "metaId" : "metaid_274",
        "compartmentCode" : 2,
        "shared_name" : "TP53 binds the IKBIP gene promoter",
        "sbml_type" : "reaction",
        "sbml_id" : "reaction_9749464",
        "reversible" : false,
        "SUID" : 222381,
        "sbml_compartment" : "compartment_7660",
        "selected" : false,
        "cyId" : "metaid_274",
        "Matching_Attribute" : [ "TP53 binds the IKBIP gene promoter" ],
        "label" : "TP53 binds the IKBIP gene promoter",
        "sbml_type_ext" : "reaction irreversible",
        "fast" : false
      },
      "position" : {
        "x" : 835.9573921692727,
        "y" : -534.8298836504066
      },
      "selected" : false
    }, {
      "data" : {
        "id" : "222378",
        "metaId" : "metaid_275",
        "compartmentCode" : 1,
        "shared_name" : "Active IKBKB phosphorylates NF-kappa-B inhibitor ",
        "sbml_type" : "reaction",
        "sbml_id" : "reaction_9773803",
        "reversible" : false,
        "SUID" : 222378,
        "sbml_compartment" : "compartment_70101",
        "selected" : false,
        "cyId" : "metaid_275",
        "Matching_Attribute" : [ "Active IKBKB phosphorylates NF-kappa-B inhibitor " ],
        "label" : "Active IKBKB phosphorylates NF-kappa-B inhibitor ",
        "sbml_type_ext" : "reaction irreversible",
        "fast" : false
      },
      "position" : {
        "x" : -347.9849906432273,
        "y" : -650.4183846269691
      },
      "selected" : false
    }, {
      "data" : {
        "id" : "222375",
        "metaId" : "metaid_276",
        "compartmentCode" : 1,
        "shared_name" : "Phosphorylation of human JNKs by activated MKK4/MKK7",
        "sbml_type" : "reaction",
        "sbml_id" : "reaction_168162",
        "reversible" : false,
        "SUID" : 222375,
        "sbml_compartment" : "compartment_70101",
        "selected" : false,
        "cyId" : "metaid_276",
        "Matching_Attribute" : [ "Phosphorylation of human JNKs by activated MKK4/MKK7" ],
        "label" : "Phosphorylation of human JNKs by activated MKK4/MKK7",
        "sbml_type_ext" : "reaction irreversible",
        "fast" : false
      },
      "position" : {
        "x" : -495.2299857604148,
        "y" : -477.3628426347816
      },
      "selected" : false
    }, {
      "data" : {
        "id" : "222372",
        "metaId" : "metaid_277",
        "compartmentCode" : 1,
        "shared_name" : "Phosphorylated TAK1 leaves activated TLR receptor complex",
        "sbml_type" : "reaction",
        "sbml_id" : "reaction_937075",
        "reversible" : false,
        "SUID" : 222372,
        "sbml_compartment" : "compartment_70101",
        "selected" : false,
        "cyId" : "metaid_277",
        "Matching_Attribute" : [ "Phosphorylated TAK1 leaves activated TLR receptor complex" ],
        "label" : "Phosphorylated TAK1 leaves activated TLR receptor complex",
        "sbml_type_ext" : "reaction irreversible",
        "fast" : false
      },
      "position" : {
        "x" : -844.0822196471336,
        "y" : -1064.012622908219
      },
      "selected" : false
    }, {
      "data" : {
        "id" : "222369",
        "metaId" : "metaid_278",
        "compartmentCode" : 1,
        "shared_name" : "Phosphorylation of IRAK2 bound to the activated IRAK4:MyD88 oligomer:TIRAP:activated TLR complex",
        "sbml_type" : "reaction",
        "sbml_id" : "reaction_937059",
        "reversible" : false,
        "SUID" : 222369,
        "sbml_compartment" : "compartment_70101",
        "selected" : false,
        "cyId" : "metaid_278",
        "Matching_Attribute" : [ "Phosphorylation of IRAK2 bound to the activated IRAK4:MyD88 oligomer:TIRAP:activated TLR complex" ],
        "label" : "Phosphorylation of IRAK2 bound to the activated IRAK4:MyD88 oligomer:TIRAP:activated TLR complex",
        "sbml_type_ext" : "reaction irreversible",
        "fast" : false
      },
      "position" : {
        "x" : -934.4204154479148,
        "y" : -270.3030739580238
      },
      "selected" : false
    }, {
      "data" : {
        "id" : "222366",
        "metaId" : "metaid_279",
        "compartmentCode" : 3,
        "shared_name" : "TANK is ubiquitinated within TANK:K63polyUb-TRAF3:TRIF:activated TLR4",
        "sbml_type" : "reaction",
        "sbml_id" : "reaction_5362500",
        "reversible" : false,
        "SUID" : 222366,
        "sbml_compartment" : "compartment_74700",
        "selected" : false,
        "cyId" : "metaid_279",
        "Matching_Attribute" : [ "TANK is ubiquitinated within TANK:K63polyUb-TRAF3:TRIF:activated TLR4" ],
        "label" : "TANK is ubiquitinated within TANK:K63polyUb-TRAF3:TRIF:activated TLR4",
        "sbml_type_ext" : "reaction irreversible",
        "fast" : false
      },
      "position" : {
        "x" : -1056.6159720885398,
        "y" : -1017.0084114824379
      },
      "selected" : false
    }, {
      "data" : {
        "id" : "222363",
        "metaId" : "metaid_280",
        "compartmentCode" : 3,
        "shared_name" : "SARM binds TICAM1:TRAM:TLR4:LY96:LPS:CD14",
        "sbml_type" : "reaction",
        "sbml_id" : "reaction_2559568",
        "reversible" : false,
        "SUID" : 222363,
        "sbml_compartment" : "compartment_74700",
        "selected" : false,
        "cyId" : "metaid_280",
        "Matching_Attribute" : [ "SARM binds TICAM1:TRAM:TLR4:LY96:LPS:CD14" ],
        "label" : "SARM binds TICAM1:TRAM:TLR4:LY96:LPS:CD14",
        "sbml_type_ext" : "reaction irreversible",
        "fast" : false
      },
      "position" : {
        "x" : -1173.9095511901023,
        "y" : -1176.700855330094
      },
      "selected" : false
    }, {
      "data" : {
        "id" : "222360",
        "metaId" : "metaid_281",
        "compartmentCode" : 3,
        "shared_name" : "TRAM:TLR4:LY96:LPS:CD14 recruits TRIF (TICAM1)",
        "sbml_type" : "reaction",
        "sbml_id" : "reaction_166175",
        "reversible" : false,
        "SUID" : 222360,
        "sbml_compartment" : "compartment_74700",
        "selected" : false,
        "cyId" : "metaid_281",
        "Matching_Attribute" : [ "TRAM:TLR4:LY96:LPS:CD14 recruits TRIF (TICAM1)" ],
        "label" : "TRAM:TLR4:LY96:LPS:CD14 recruits TRIF (TICAM1)",
        "sbml_type_ext" : "reaction irreversible",
        "fast" : false
      },
      "position" : {
        "x" : -1205.7506156432273,
        "y" : -1190.907886580094
      },
      "selected" : false
    }, {
      "data" : {
        "id" : "222357",
        "metaId" : "metaid_282",
        "compartmentCode" : 4,
        "shared_name" : "IRAK1 phosphorylates Pellino",
        "sbml_type" : "reaction",
        "sbml_id" : "reaction_937034",
        "reversible" : false,
        "SUID" : 222357,
        "sbml_compartment" : "compartment_876",
        "selected" : false,
        "cyId" : "metaid_282",
        "Matching_Attribute" : [ "IRAK1 phosphorylates Pellino" ],
        "label" : "IRAK1 phosphorylates Pellino",
        "sbml_type_ext" : "reaction irreversible",
        "fast" : false
      },
      "position" : {
        "x" : -775.6355033385398,
        "y" : -281.9236031328285
      },
      "selected" : false
    }, {
      "data" : {
        "id" : "222354",
        "metaId" : "metaid_283",
        "compartmentCode" : 1,
        "shared_name" : "K63-linked ubiquitination of RIP1 bound to the activated TLR complex",
        "sbml_type" : "reaction",
        "sbml_id" : "reaction_168915",
        "reversible" : false,
        "SUID" : 222354,
        "sbml_compartment" : "compartment_70101",
        "selected" : false,
        "cyId" : "metaid_283",
        "Matching_Attribute" : [ "K63-linked ubiquitination of RIP1 bound to the activated TLR complex" ],
        "label" : "K63-linked ubiquitination of RIP1 bound to the activated TLR complex",
        "sbml_type_ext" : "reaction irreversible",
        "fast" : false
      },
      "position" : {
        "x" : -954.8237357604148,
        "y" : -939.7201424394691
      },
      "selected" : false
    }, {
      "data" : {
        "id" : "222351",
        "metaId" : "metaid_284",
        "compartmentCode" : 2,
        "shared_name" : "RSK1/2/3 phosphorylates CREB at Serine 119",
        "sbml_type" : "reaction",
        "sbml_id" : "reaction_199895",
        "reversible" : false,
        "SUID" : 222351,
        "sbml_compartment" : "compartment_7660",
        "selected" : false,
        "cyId" : "metaid_284",
        "Matching_Attribute" : [ "RSK1/2/3 phosphorylates CREB at Serine 119" ],
        "label" : "RSK1/2/3 phosphorylates CREB at Serine 119",
        "sbml_type_ext" : "reaction irreversible",
        "fast" : false
      },
      "position" : {
        "x" : 1188.8260445130227,
        "y" : 75.22156135691762
      },
      "selected" : false
    }, {
      "data" : {
        "id" : "222348",
        "metaId" : "metaid_285",
        "compartmentCode" : 3,
        "shared_name" : "Caspase-8 processing within TLR4 complex",
        "sbml_type" : "reaction",
        "sbml_id" : "reaction_2562564",
        "reversible" : false,
        "SUID" : 222348,
        "sbml_compartment" : "compartment_74700",
        "selected" : false,
        "cyId" : "metaid_285",
        "Matching_Attribute" : [ "Caspase-8 processing within TLR4 complex" ],
        "label" : "Caspase-8 processing within TLR4 complex",
        "sbml_type_ext" : "reaction irreversible",
        "fast" : false
      },
      "position" : {
        "x" : -1083.6458793151023,
        "y" : -1229.057056501969
      },
      "selected" : false
    }, {
      "data" : {
        "id" : "222345",
        "metaId" : "metaid_286",
        "compartmentCode" : 4,
        "shared_name" : "Activated TLR2/4 interacts with MAL (TIRAP)",
        "sbml_type" : "reaction",
        "sbml_id" : "reaction_2201316",
        "reversible" : false,
        "SUID" : 222345,
        "sbml_compartment" : "compartment_876",
        "selected" : false,
        "cyId" : "metaid_286",
        "Matching_Attribute" : [ "Activated TLR2/4 interacts with MAL (TIRAP)" ],
        "label" : "Activated TLR2/4 interacts with MAL (TIRAP)",
        "sbml_type_ext" : "reaction irreversible",
        "fast" : false
      },
      "position" : {
        "x" : -846.4257255065086,
        "y" : 249.87131874217152
      },
      "selected" : false
    }, {
      "data" : {
        "id" : "222342",
        "metaId" : "metaid_287",
        "compartmentCode" : 3,
        "shared_name" : "TLR4-induced ripoptosome assembly",
        "sbml_type" : "reaction",
        "sbml_id" : "reaction_2562541",
        "reversible" : false,
        "SUID" : 222342,
        "sbml_compartment" : "compartment_74700",
        "selected" : false,
        "cyId" : "metaid_287",
        "Matching_Attribute" : [ "TLR4-induced ripoptosome assembly" ],
        "label" : "TLR4-induced ripoptosome assembly",
        "sbml_type_ext" : "reaction irreversible",
        "fast" : false
      },
      "position" : {
        "x" : -1055.3646293151023,
        "y" : -1168.6162606035316
      },
      "selected" : false
    }, {
      "data" : {
        "id" : "222339",
        "metaId" : "metaid_288",
        "compartmentCode" : 2,
        "shared_name" : "Activated JNKs phosphorylate c-JUN",
        "sbml_type" : "reaction",
        "sbml_id" : "reaction_168136",
        "reversible" : false,
        "SUID" : 222339,
        "sbml_compartment" : "compartment_7660",
        "selected" : false,
        "cyId" : "metaid_288",
        "Matching_Attribute" : [ "Activated JNKs phosphorylate c-JUN" ],
        "label" : "Activated JNKs phosphorylate c-JUN",
        "sbml_type_ext" : "reaction irreversible",
        "fast" : false
      },
      "position" : {
        "x" : 856.5700020325539,
        "y" : -317.666400984391
      },
      "selected" : false
    }, {
      "data" : {
        "id" : "222336",
        "metaId" : "metaid_289",
        "compartmentCode" : 1,
        "shared_name" : "TRAF6 binds MEKK1",
        "sbml_type" : "reaction",
        "sbml_id" : "reaction_166869",
        "reversible" : false,
        "SUID" : 222336,
        "sbml_compartment" : "compartment_70101",
        "selected" : false,
        "cyId" : "metaid_289",
        "Matching_Attribute" : [ "TRAF6 binds MEKK1" ],
        "label" : "TRAF6 binds MEKK1",
        "sbml_type_ext" : "reaction irreversible",
        "fast" : false
      },
      "position" : {
        "x" : -830.1546683776023,
        "y" : -692.4111824785316
      },
      "selected" : false
    }, {
      "data" : {
        "id" : "222333",
        "metaId" : "metaid_290",
        "compartmentCode" : 2,
        "shared_name" : "c-FOS activation by phospho ERK1/2",
        "sbml_type" : "reaction",
        "sbml_id" : "reaction_450325",
        "reversible" : false,
        "SUID" : 222333,
        "sbml_compartment" : "compartment_7660",
        "selected" : false,
        "cyId" : "metaid_290",
        "Matching_Attribute" : [ "c-FOS activation by phospho ERK1/2" ],
        "label" : "c-FOS activation by phospho ERK1/2",
        "sbml_type_ext" : "reaction irreversible",
        "fast" : false
      },
      "position" : {
        "x" : 1126.8545479309914,
        "y" : -70.21265037403941
      },
      "selected" : false
    }, {
      "data" : {
        "id" : "222330",
        "metaId" : "metaid_291",
        "compartmentCode" : 1,
        "shared_name" : "NLRX1 binds CHUK:IKBKB:IKBKG",
        "sbml_type" : "reaction",
        "sbml_id" : "reaction_9749471",
        "reversible" : false,
        "SUID" : 222330,
        "sbml_compartment" : "compartment_70101",
        "selected" : false,
        "cyId" : "metaid_291",
        "Matching_Attribute" : [ "NLRX1 binds CHUK:IKBKB:IKBKG" ],
        "label" : "NLRX1 binds CHUK:IKBKB:IKBKG",
        "sbml_type_ext" : "reaction irreversible",
        "fast" : false
      },
      "position" : {
        "x" : -704.6675467955711,
        "y" : -1204.2202645097816
      },
      "selected" : false
    }, {
      "data" : {
        "id" : "222327",
        "metaId" : "metaid_292",
        "compartmentCode" : 2,
        "shared_name" : "MSK1 activates ATF1",
        "sbml_type" : "reaction",
        "sbml_id" : "reaction_199910",
        "reversible" : false,
        "SUID" : 222327,
        "sbml_compartment" : "compartment_7660",
        "selected" : false,
        "cyId" : "metaid_292",
        "Matching_Attribute" : [ "MSK1 activates ATF1" ],
        "label" : "MSK1 activates ATF1",
        "sbml_type_ext" : "reaction irreversible",
        "fast" : false
      },
      "position" : {
        "x" : 1042.2038521302102,
        "y" : -52.95660789357066
      },
      "selected" : false
    }, {
      "data" : {
        "id" : "222324",
        "metaId" : "metaid_293",
        "compartmentCode" : 1,
        "shared_name" : "NF-kappa-B inhibitor binds NF-kappa-B complex",
        "sbml_type" : "reaction",
        "sbml_id" : "reaction_9630923",
        "reversible" : false,
        "SUID" : 222324,
        "sbml_compartment" : "compartment_70101",
        "selected" : false,
        "cyId" : "metaid_293",
        "Matching_Attribute" : [ "NF-kappa-B inhibitor binds NF-kappa-B complex" ],
        "label" : "NF-kappa-B inhibitor binds NF-kappa-B complex",
        "sbml_type_ext" : "reaction irreversible",
        "fast" : false
      },
      "position" : {
        "x" : -198.29205851432107,
        "y" : -761.6233406816566
      },
      "selected" : false
    }, {
      "data" : {
        "id" : "222321",
        "metaId" : "metaid_294",
        "compartmentCode" : 1,
        "shared_name" : "activated human TAK1 phosphorylates MKK3/MKK6",
        "sbml_type" : "reaction",
        "sbml_id" : "reaction_450346",
        "reversible" : false,
        "SUID" : 222321,
        "sbml_compartment" : "compartment_70101",
        "selected" : false,
        "cyId" : "metaid_294",
        "Matching_Attribute" : [ "activated human TAK1 phosphorylates MKK3/MKK6" ],
        "label" : "activated human TAK1 phosphorylates MKK3/MKK6",
        "sbml_type_ext" : "reaction irreversible",
        "fast" : false
      },
      "position" : {
        "x" : -420.0689750182273,
        "y" : -438.12059409962535
      },
      "selected" : false
    }, {
      "data" : {
        "id" : "222318",
        "metaId" : "metaid_295",
        "compartmentCode" : 4,
        "shared_name" : "Dissociation of p-IRAK2:TRAF6 from the activated TLR:oligo-Myd88:TIRAP:p-IRAK4 complex",
        "sbml_type" : "reaction",
        "sbml_id" : "reaction_2262775",
        "reversible" : false,
        "SUID" : 222318,
        "sbml_compartment" : "compartment_876",
        "selected" : false,
        "cyId" : "metaid_295",
        "Matching_Attribute" : [ "Dissociation of p-IRAK2:TRAF6 from the activated TLR:oligo-Myd88:TIRAP:p-IRAK4 complex" ],
        "label" : "Dissociation of p-IRAK2:TRAF6 from the activated TLR:oligo-Myd88:TIRAP:p-IRAK4 complex",
        "sbml_type_ext" : "reaction irreversible",
        "fast" : false
      },
      "position" : {
        "x" : -1251.1153617369773,
        "y" : 91.26330940379262
      },
      "selected" : false
    }, {
      "data" : {
        "id" : "222315",
        "metaId" : "metaid_296",
        "compartmentCode" : 3,
        "shared_name" : "IKBKG subunit of IKK complex binds polyubiquinated RIP1",
        "sbml_type" : "reaction",
        "sbml_id" : "reaction_937029",
        "reversible" : false,
        "SUID" : 222315,
        "sbml_compartment" : "compartment_74700",
        "selected" : false,
        "cyId" : "metaid_296",
        "Matching_Attribute" : [ "IKBKG subunit of IKK complex binds polyubiquinated RIP1" ],
        "label" : "IKBKG subunit of IKK complex binds polyubiquinated RIP1",
        "sbml_type_ext" : "reaction irreversible",
        "fast" : false
      },
      "position" : {
        "x" : -1091.9371390807273,
        "y" : -1089.438892439469
      },
      "selected" : false
    }, {
      "data" : {
        "id" : "222312",
        "metaId" : "metaid_297",
        "compartmentCode" : 1,
        "shared_name" : "IKBKB phosphorylates TPL2 (MAP3K8) at Ser400",
        "sbml_type" : "reaction",
        "sbml_id" : "reaction_5684275",
        "reversible" : false,
        "SUID" : 222312,
        "sbml_compartment" : "compartment_70101",
        "selected" : false,
        "cyId" : "metaid_297",
        "Matching_Attribute" : [ "IKBKB phosphorylates TPL2 (MAP3K8) at Ser400" ],
        "label" : "IKBKB phosphorylates TPL2 (MAP3K8) at Ser400",
        "sbml_type_ext" : "reaction irreversible",
        "fast" : false
      },
      "position" : {
        "x" : -594.9134574401023,
        "y" : -657.5023690019691
      },
      "selected" : false
    }, {
      "data" : {
        "id" : "222309",
        "metaId" : "metaid_298",
        "compartmentCode" : 3,
        "shared_name" : "TRAF3 binds TICAM1:activated TLR4 complex",
        "sbml_type" : "reaction",
        "sbml_id" : "reaction_2201338",
        "reversible" : false,
        "SUID" : 222309,
        "sbml_compartment" : "compartment_74700",
        "selected" : false,
        "cyId" : "metaid_298",
        "Matching_Attribute" : [ "TRAF3 binds TICAM1:activated TLR4 complex" ],
        "label" : "TRAF3 binds TICAM1:activated TLR4 complex",
        "sbml_type_ext" : "reaction irreversible",
        "fast" : false
      },
      "position" : {
        "x" : -1120.4401908385398,
        "y" : -1186.9094734941566
      },
      "selected" : false
    }, {
      "data" : {
        "id" : "222306",
        "metaId" : "metaid_299",
        "compartmentCode" : 2,
        "shared_name" : "MSK1 activates CREB",
        "sbml_type" : "reaction",
        "sbml_id" : "reaction_199935",
        "reversible" : false,
        "SUID" : 222306,
        "sbml_compartment" : "compartment_7660",
        "selected" : false,
        "cyId" : "metaid_299",
        "Matching_Attribute" : [ "MSK1 activates CREB" ],
        "label" : "MSK1 activates CREB",
        "sbml_type_ext" : "reaction irreversible",
        "fast" : false
      },
      "position" : {
        "x" : 1160.2580513489602,
        "y" : -63.75535209523082
      },
      "selected" : false
    }, {
      "data" : {
        "id" : "222303",
        "metaId" : "metaid_300",
        "compartmentCode" : 4,
        "shared_name" : "Auto ubiquitination of oligo-TRAF6 bound to p-IRAK2",
        "sbml_type" : "reaction",
        "sbml_id" : "reaction_936942",
        "reversible" : false,
        "SUID" : 222303,
        "sbml_compartment" : "compartment_876",
        "selected" : false,
        "cyId" : "metaid_300",
        "Matching_Attribute" : [ "Auto ubiquitination of oligo-TRAF6 bound to p-IRAK2" ],
        "label" : "Auto ubiquitination of oligo-TRAF6 bound to p-IRAK2",
        "sbml_type_ext" : "reaction irreversible",
        "fast" : false
      },
      "position" : {
        "x" : -883.4027152526023,
        "y" : -394.26634605275035
      },
      "selected" : false
    }, {
      "data" : {
        "id" : "222300",
        "metaId" : "metaid_301",
        "compartmentCode" : 5,
        "shared_name" : "Association of LBP with LPS",
        "sbml_type" : "reaction",
        "sbml_id" : "reaction_166015",
        "reversible" : false,
        "SUID" : 222300,
        "sbml_compartment" : "compartment_984",
        "selected" : false,
        "cyId" : "metaid_301",
        "Matching_Attribute" : [ "Association of LBP with LPS" ],
        "label" : "Association of LBP with LPS",
        "sbml_type_ext" : "reaction irreversible",
        "fast" : false
      },
      "position" : {
        "x" : -871.3955131041648,
        "y" : 1075.001293107406
      },
      "selected" : false
    }, {
      "data" : {
        "id" : "222297",
        "metaId" : "metaid_302",
        "compartmentCode" : 2,
        "shared_name" : "p38MAPK phosphorylates MSK1",
        "sbml_type" : "reaction",
        "sbml_id" : "reaction_198669",
        "reversible" : false,
        "SUID" : 222297,
        "sbml_compartment" : "compartment_7660",
        "selected" : false,
        "cyId" : "metaid_302",
        "Matching_Attribute" : [ "p38MAPK phosphorylates MSK1" ],
        "label" : "p38MAPK phosphorylates MSK1",
        "sbml_type_ext" : "reaction irreversible",
        "fast" : false
      },
      "position" : {
        "x" : 1106.635187579429,
        "y" : -275.4702645097816
      },
      "selected" : false
    }, {
      "data" : {
        "id" : "222294",
        "metaId" : "metaid_303",
        "compartmentCode" : 1,
        "shared_name" : "SCF betaTrCP ubiquitinates NFKB p105 within p-S927, S932-NFkB p105:TPL2:ABIN2 ",
        "sbml_type" : "reaction",
        "sbml_id" : "reaction_5684250",
        "reversible" : false,
        "SUID" : 222294,
        "sbml_compartment" : "compartment_70101",
        "selected" : false,
        "cyId" : "metaid_303",
        "Matching_Attribute" : [ "SCF betaTrCP ubiquitinates NFKB p105 within p-S927, S932-NFkB p105:TPL2:ABIN2 " ],
        "label" : "SCF betaTrCP ubiquitinates NFKB p105 within p-S927, S932-NFkB p105:TPL2:ABIN2 ",
        "sbml_type_ext" : "reaction irreversible",
        "fast" : false
      },
      "position" : {
        "x" : -690.6415458190086,
        "y" : -878.1240120683754
      },
      "selected" : false
    }, {
      "data" : {
        "id" : "222291",
        "metaId" : "metaid_304",
        "compartmentCode" : 4,
        "shared_name" : "Pellino binds hp-IRAK1:TRAF6",
        "sbml_type" : "reaction",
        "sbml_id" : "reaction_937044",
        "reversible" : false,
        "SUID" : 222291,
        "sbml_compartment" : "compartment_876",
        "selected" : false,
        "cyId" : "metaid_304",
        "Matching_Attribute" : [ "Pellino binds hp-IRAK1:TRAF6" ],
        "label" : "Pellino binds hp-IRAK1:TRAF6",
        "sbml_type_ext" : "reaction irreversible",
        "fast" : false
      },
      "position" : {
        "x" : -968.9027152526023,
        "y" : -298.466693953141
      },
      "selected" : false
    }, {
      "data" : {
        "id" : "222288",
        "metaId" : "metaid_305",
        "compartmentCode" : 2,
        "shared_name" : "Formation of Activated Protein 1 (AP-1) complex. ATF2/c-JUN heterodimer. ",
        "sbml_type" : "reaction",
        "sbml_id" : "reaction_168440",
        "reversible" : false,
        "SUID" : 222288,
        "sbml_compartment" : "compartment_7660",
        "selected" : false,
        "cyId" : "metaid_305",
        "Matching_Attribute" : [ "Formation of Activated Protein 1 (AP-1) complex. ATF2/c-JUN heterodimer. " ],
        "label" : "Formation of Activated Protein 1 (AP-1) complex. ATF2/c-JUN heterodimer. ",
        "sbml_type_ext" : "reaction irreversible",
        "fast" : false
      },
      "position" : {
        "x" : 1010.6525215638039,
        "y" : 181.3480948652184
      },
      "selected" : false
    }, {
      "data" : {
        "id" : "222285",
        "metaId" : "metaid_306",
        "compartmentCode" : 4,
        "shared_name" : "Auto phosphorylation of TAK1 bound to p-IRAK2:pUb oligo-TRAF6: free K63 pUb:TAB1:TAB2/TAB3 ",
        "sbml_type" : "reaction",
        "sbml_id" : "reaction_936991",
        "reversible" : false,
        "SUID" : 222285,
        "sbml_compartment" : "compartment_876",
        "selected" : false,
        "cyId" : "metaid_306",
        "Matching_Attribute" : [ "Auto phosphorylation of TAK1 bound to p-IRAK2:pUb oligo-TRAF6: free K63 pUb:TAB1:TAB2/TAB3 " ],
        "label" : "Auto phosphorylation of TAK1 bound to p-IRAK2:pUb oligo-TRAF6: free K63 pUb:TAB1:TAB2/TAB3 ",
        "sbml_type_ext" : "reaction irreversible",
        "fast" : false
      },
      "position" : {
        "x" : -811.7224174010398,
        "y" : -218.82136924610973
      },
      "selected" : false
    }, {
      "data" : {
        "id" : "222282",
        "metaId" : "metaid_307",
        "compartmentCode" : 2,
        "shared_name" : "ERKs are inactivated by dual-specific phosphatases (DUSPs)",
        "sbml_type" : "reaction",
        "sbml_id" : "reaction_203797",
        "reversible" : false,
        "SUID" : 222282,
        "sbml_compartment" : "compartment_7660",
        "selected" : false,
        "cyId" : "metaid_307",
        "Matching_Attribute" : [ "ERKs are inactivated by dual-specific phosphatases (DUSPs)" ],
        "label" : "ERKs are inactivated by dual-specific phosphatases (DUSPs)",
        "sbml_type_ext" : "reaction irreversible",
        "fast" : false
      },
      "position" : {
        "x" : 1133.8998970520852,
        "y" : 130.37699501170277
      },
      "selected" : false
    }, {
      "data" : {
        "id" : "222279",
        "metaId" : "metaid_308",
        "compartmentCode" : 1,
        "shared_name" : "Ubiquitination of IKBKG by TRAF6",
        "sbml_type" : "reaction",
        "sbml_id" : "reaction_9758604",
        "reversible" : false,
        "SUID" : 222279,
        "sbml_compartment" : "compartment_70101",
        "selected" : false,
        "cyId" : "metaid_308",
        "Matching_Attribute" : [ "Ubiquitination of IKBKG by TRAF6" ],
        "label" : "Ubiquitination of IKBKG by TRAF6",
        "sbml_type_ext" : "reaction irreversible",
        "fast" : false
      },
      "position" : {
        "x" : -662.4406791197898,
        "y" : -854.4922982011879
      },
      "selected" : false
    }, {
      "data" : {
        "id" : "222276",
        "metaId" : "metaid_309",
        "compartmentCode" : 1,
        "shared_name" : "Phosphorylated MKK3/MKK6 migrates to nucleus",
        "sbml_type" : "reaction",
        "sbml_id" : "reaction_450296",
        "reversible" : false,
        "SUID" : 222276,
        "sbml_compartment" : "compartment_70101",
        "selected" : false,
        "cyId" : "metaid_309",
        "Matching_Attribute" : [ "Phosphorylated MKK3/MKK6 migrates to nucleus" ],
        "label" : "Phosphorylated MKK3/MKK6 migrates to nucleus",
        "sbml_type_ext" : "reaction irreversible",
        "fast" : false
      },
      "position" : {
        "x" : 34.088396502768774,
        "y" : -436.64488609181285
      },
      "selected" : false
    }, {
      "data" : {
        "id" : "222273",
        "metaId" : "metaid_310",
        "compartmentCode" : 1,
        "shared_name" : "USP14 deubiquitinates NLRC5",
        "sbml_type" : "reaction",
        "sbml_id" : "reaction_9750942",
        "reversible" : false,
        "SUID" : 222273,
        "sbml_compartment" : "compartment_70101",
        "selected" : false,
        "cyId" : "metaid_310",
        "Matching_Attribute" : [ "USP14 deubiquitinates NLRC5" ],
        "label" : "USP14 deubiquitinates NLRC5",
        "sbml_type_ext" : "reaction irreversible",
        "fast" : false
      },
      "position" : {
        "x" : -398.4621634947898,
        "y" : -623.1558113847816
      },
      "selected" : false
    }, {
      "data" : {
        "id" : "222270",
        "metaId" : "metaid_311",
        "compartmentCode" : 3,
        "shared_name" : "Activated TLR4:TICAM1 recruits TRAF6",
        "sbml_type" : "reaction",
        "sbml_id" : "reaction_936985",
        "reversible" : false,
        "SUID" : 222270,
        "sbml_compartment" : "compartment_74700",
        "selected" : false,
        "cyId" : "metaid_311",
        "Matching_Attribute" : [ "Activated TLR4:TICAM1 recruits TRAF6" ],
        "label" : "Activated TLR4:TICAM1 recruits TRAF6",
        "sbml_type_ext" : "reaction irreversible",
        "fast" : false
      },
      "position" : {
        "x" : -1171.9919486510398,
        "y" : -953.1924935136879
      },
      "selected" : false
    }, {
      "data" : {
        "id" : "222267",
        "metaId" : "metaid_312",
        "compartmentCode" : 2,
        "shared_name" : "ERK5 activates the transcription factor MEF2",
        "sbml_type" : "reaction",
        "sbml_id" : "reaction_199929",
        "reversible" : false,
        "SUID" : 222267,
        "sbml_compartment" : "compartment_7660",
        "selected" : false,
        "cyId" : "metaid_312",
        "Matching_Attribute" : [ "ERK5 activates the transcription factor MEF2" ],
        "label" : "ERK5 activates the transcription factor MEF2",
        "sbml_type_ext" : "reaction irreversible",
        "fast" : false
      },
      "position" : {
        "x" : 1082.7746529114602,
        "y" : -259.5991402422035
      },
      "selected" : false
    }, {
      "data" : {
        "id" : "222264",
        "metaId" : "metaid_313",
        "compartmentCode" : 3,
        "shared_name" : "TANK binds K63-poly-Ub-TRAF3:TICAM1:activated TLR4 ",
        "sbml_type" : "reaction",
        "sbml_id" : "reaction_5362486",
        "reversible" : false,
        "SUID" : 222264,
        "sbml_compartment" : "compartment_74700",
        "selected" : false,
        "cyId" : "metaid_313",
        "Matching_Attribute" : [ "TANK binds K63-poly-Ub-TRAF3:TICAM1:activated TLR4 " ],
        "label" : "TANK binds K63-poly-Ub-TRAF3:TICAM1:activated TLR4 ",
        "sbml_type_ext" : "reaction irreversible",
        "fast" : false
      },
      "position" : {
        "x" : -1144.3708549010398,
        "y" : -1217.587085798844
      },
      "selected" : false
    }, {
      "data" : {
        "id" : "222261",
        "metaId" : "metaid_314",
        "compartmentCode" : 2,
        "shared_name" : "TP53 stimulates IKBIP gene expression",
        "sbml_type" : "reaction",
        "sbml_id" : "reaction_9749487",
        "reversible" : false,
        "SUID" : 222261,
        "sbml_compartment" : "compartment_7660",
        "selected" : false,
        "cyId" : "metaid_314",
        "Matching_Attribute" : [ "TP53 stimulates IKBIP gene expression" ],
        "label" : "TP53 stimulates IKBIP gene expression",
        "sbml_type_ext" : "reaction irreversible",
        "fast" : false
      },
      "position" : {
        "x" : 627.203333331382,
        "y" : -521.7133065019691
      },
      "selected" : false
    }, {
      "data" : {
        "id" : "222258",
        "metaId" : "metaid_315",
        "compartmentCode" : 1,
        "shared_name" : "N4BP1 binds IKBKG",
        "sbml_type" : "reaction",
        "sbml_id" : "reaction_9757954",
        "reversible" : false,
        "SUID" : 222258,
        "sbml_compartment" : "compartment_70101",
        "selected" : false,
        "cyId" : "metaid_315",
        "Matching_Attribute" : [ "N4BP1 binds IKBKG" ],
        "label" : "N4BP1 binds IKBKG",
        "sbml_type_ext" : "reaction irreversible",
        "fast" : false
      },
      "position" : {
        "x" : -532.3906913268211,
        "y" : -1158.531665876969
      },
      "selected" : false
    }, {
      "data" : {
        "id" : "222255",
        "metaId" : "metaid_316",
        "compartmentCode" : 4,
        "shared_name" : "TRAF6 binds to p-IRAK2  ",
        "sbml_type" : "reaction",
        "sbml_id" : "reaction_2262777",
        "reversible" : false,
        "SUID" : 222255,
        "sbml_compartment" : "compartment_876",
        "selected" : false,
        "cyId" : "metaid_316",
        "Matching_Attribute" : [ "TRAF6 binds to p-IRAK2  " ],
        "label" : "TRAF6 binds to p-IRAK2  ",
        "sbml_type_ext" : "reaction irreversible",
        "fast" : false
      },
      "position" : {
        "x" : -1201.7446341979148,
        "y" : -391.5179024492347
      },
      "selected" : false
    }, {
      "data" : {
        "id" : "222252",
        "metaId" : "metaid_317",
        "compartmentCode" : 4,
        "shared_name" : "Dissociation of hp-IRAK1:TRAF6 from the activated TLR:oligo-Myd88:TIRAP:p-IRAK4 complex",
        "sbml_type" : "reaction",
        "sbml_id" : "reaction_166362",
        "reversible" : false,
        "SUID" : 222252,
        "sbml_compartment" : "compartment_876",
        "selected" : false,
        "cyId" : "metaid_317",
        "Matching_Attribute" : [ "Dissociation of hp-IRAK1:TRAF6 from the activated TLR:oligo-Myd88:TIRAP:p-IRAK4 complex" ],
        "label" : "Dissociation of hp-IRAK1:TRAF6 from the activated TLR:oligo-Myd88:TIRAP:p-IRAK4 complex",
        "sbml_type_ext" : "reaction irreversible",
        "fast" : false
      },
      "position" : {
        "x" : -1117.3897757994773,
        "y" : -152.3428231035316
      },
      "selected" : false
    }, {
      "data" : {
        "id" : "222249",
        "metaId" : "metaid_318",
        "compartmentCode" : 1,
        "shared_name" : "TPL2 phosphorylates MEK1, SEK1",
        "sbml_type" : "reaction",
        "sbml_id" : "reaction_451649",
        "reversible" : false,
        "SUID" : 222249,
        "sbml_compartment" : "compartment_70101",
        "selected" : false,
        "cyId" : "metaid_318",
        "Matching_Attribute" : [ "TPL2 phosphorylates MEK1, SEK1" ],
        "label" : "TPL2 phosphorylates MEK1, SEK1",
        "sbml_type_ext" : "reaction irreversible",
        "fast" : false
      },
      "position" : {
        "x" : -429.50787882682107,
        "y" : -753.2628060136879
      },
      "selected" : false
    }, {
      "data" : {
        "id" : "222246",
        "metaId" : "metaid_319",
        "compartmentCode" : 2,
        "shared_name" : "Active p38 MAPK phosphorylates MAPKAPK2 or 3",
        "sbml_type" : "reaction",
        "sbml_id" : "reaction_450222",
        "reversible" : false,
        "SUID" : 222246,
        "sbml_compartment" : "compartment_7660",
        "selected" : false,
        "cyId" : "metaid_319",
        "Matching_Attribute" : [ "Active p38 MAPK phosphorylates MAPKAPK2 or 3" ],
        "label" : "Active p38 MAPK phosphorylates MAPKAPK2 or 3",
        "sbml_type_ext" : "reaction irreversible",
        "fast" : false
      },
      "position" : {
        "x" : 923.0692696106789,
        "y" : -327.845600203141
      },
      "selected" : false
    }, {
      "data" : {
        "id" : "222243",
        "sbo" : "SBO:0000290",
        "constant" : true,
        "metaId" : "metaid_10;metaid_125;metaid_13;metaid_16;metaid_30;metaid_47;metaid_81",
        "shared_name" : "endoplasmic reticulum membrane",
        "sbml_type" : "compartment",
        "sbml_id" : "compartment_12045",
        "derivedUnits" : "",
        "SUID" : 222243,
        "selected" : false,
        "cyId" : "metaid_30",
        "Matching_Attribute" : [ "endoplasmic reticulum membrane" ],
        "label" : "endoplasmic reticulum membrane",
        "sbml_type_ext" : "compartment"
      },
      "position" : {
        "x" : 135.90227742317893,
        "y" : 59.17827980174184
      },
      "selected" : false
    }, {
      "data" : {
        "id" : "222240",
        "sbo" : "SBO:0000290",
        "constant" : true,
        "metaId" : "metaid_111;metaid_2;metaid_52;metaid_55;metaid_56;metaid_90",
        "shared_name" : "endoplasmic reticulum lumen",
        "sbml_type" : "compartment",
        "sbml_id" : "compartment_17957",
        "derivedUnits" : "",
        "SUID" : 222240,
        "selected" : false,
        "cyId" : "metaid_56",
        "Matching_Attribute" : [ "endoplasmic reticulum lumen" ],
        "label" : "endoplasmic reticulum lumen",
        "sbml_type_ext" : "compartment"
      },
      "position" : {
        "x" : 967.1033882630227,
        "y" : 699.9611930097496
      },
      "selected" : false
    }, {
      "data" : {
        "id" : "222237",
        "sbo" : "SBO:0000290",
        "constant" : true,
        "metaId" : "metaid_181;metaid_245;metaid_45;metaid_74",
        "shared_name" : "cytoplasmic side of plasma membrane",
        "sbml_type" : "compartment",
        "sbml_id" : "compartment_947587",
        "derivedUnits" : "",
        "SUID" : 222237,
        "selected" : false,
        "cyId" : "metaid_74",
        "Matching_Attribute" : [ "cytoplasmic side of plasma membrane" ],
        "label" : "cytoplasmic side of plasma membrane",
        "sbml_type_ext" : "compartment"
      },
      "position" : {
        "x" : -113.8577628600242,
        "y" : -91.62891776905894
      },
      "selected" : false
    }, {
      "data" : {
        "id" : "222234",
        "sbo" : "SBO:0000290",
        "constant" : true,
        "metaId" : "c4;metaid_35;metaid_85;metaid_93",
        "units" : "volume",
        "shared_name" : "nuclear envelope",
        "sbml_type" : "compartment",
        "sbml_id" : "compartment_13231",
        "derivedUnits" : "volume",
        "SUID" : 222234,
        "value" : 1.0,
        "selected" : false,
        "cyId" : "metaid_85",
        "Matching_Attribute" : [ "nuclear envelope" ],
        "label" : "nuclear envelope",
        "sbml_type_ext" : "compartment",
        "size" : 1.0
      },
      "position" : {
        "x" : 390.10174031380393,
        "y" : 249.1717032636559
      },
      "selected" : false
    }, {
      "data" : {
        "id" : "222231",
        "sbo" : "SBO:0000247",
        "constant" : false,
        "metaId" : "metaid_1",
        "compartmentCode" : 1,
        "shared_name" : "AMP [cytosol]",
        "sbml_type" : "species",
        "boundaryCondition" : false,
        "sbml_id" : "species_76577",
        "SUID" : 222231,
        "sbml_compartment" : "compartment_70101",
        "selected" : false,
        "cyId" : "metaid_1",
        "Matching_Attribute" : [ "AMP [cytosol]" ],
        "hasOnlySubstanceUnits" : false,
        "label" : "AMP [cytosol]",
        "sbml_type_ext" : "species"
      },
      "position" : {
        "x" : -150.5730948912742,
        "y" : -699.2072029863441
      },
      "selected" : false
    }, {
      "data" : {
        "id" : "222228",
        "sbo" : "SBO:0000297",
        "constant" : false,
        "metaId" : "metaid_3",
        "compartmentCode" : 2,
        "shared_name" : "p-T287-CAMK2G dodecamer [nucleoplasm]",
        "sbml_type" : "species",
        "boundaryCondition" : false,
        "sbml_id" : "species_9618773",
        "SUID" : 222228,
        "sbml_compartment" : "compartment_7660",
        "selected" : false,
        "cyId" : "metaid_3",
        "Matching_Attribute" : [ "p-T287-CAMK2G dodecamer [nucleoplasm]" ],
        "hasOnlySubstanceUnits" : false,
        "label" : "p-T287-CAMK2G dodecamer [nucleoplasm]",
        "sbml_type_ext" : "species"
      },
      "position" : {
        "x" : 1328.7596382630227,
        "y" : -238.41807945118785
      },
      "selected" : false
    }, {
      "data" : {
        "id" : "222225",
        "sbo" : "SBO:0000297",
        "constant" : false,
        "metaId" : "metaid_5",
        "compartmentCode" : 2,
        "shared_name" : "CAMK4:CALM1:4xCa2+ [nucleoplasm]",
        "sbml_type" : "species",
        "boundaryCondition" : false,
        "sbml_id" : "species_112281",
        "SUID" : 222225,
        "sbml_compartment" : "compartment_7660",
        "selected" : false,
        "cyId" : "metaid_5",
        "Matching_Attribute" : [ "CAMK4:CALM1:4xCa2+ [nucleoplasm]" ],
        "hasOnlySubstanceUnits" : false,
        "label" : "CAMK4:CALM1:4xCa2+ [nucleoplasm]",
        "sbml_type_ext" : "species"
      },
      "position" : {
        "x" : 900.1005806458352,
        "y" : -45.67553336964488
      },
      "selected" : false
    }, {
      "data" : {
        "id" : "222222",
        "sbo" : "SBO:0000289",
        "constant" : false,
        "metaId" : "metaid_6",
        "compartmentCode" : 2,
        "shared_name" : "Protein Kinase A, catalytic subunits [nucleoplasm]",
        "sbml_type" : "species",
        "boundaryCondition" : false,
        "sbml_id" : "species_111917",
        "SUID" : 222222,
        "sbml_compartment" : "compartment_7660",
        "selected" : false,
        "cyId" : "metaid_6",
        "Matching_Attribute" : [ "Protein Kinase A, catalytic subunits [nucleoplasm]" ],
        "hasOnlySubstanceUnits" : false,
        "label" : "Protein Kinase A, catalytic subunits [nucleoplasm]",
        "sbml_type_ext" : "species"
      },
      "position" : {
        "x" : 555.0234322083352,
        "y" : -563.8035164629066
      },
      "selected" : false
    }, {
      "data" : {
        "id" : "222219",
        "sbo" : "SBO:0000247",
        "constant" : false,
        "metaId" : "metaid_7",
        "compartmentCode" : 1,
        "shared_name" : "cAMP [cytosol]",
        "sbml_type" : "species",
        "boundaryCondition" : false,
        "sbml_id" : "species_30389",
        "SUID" : 222219,
        "sbml_compartment" : "compartment_70101",
        "selected" : false,
        "cyId" : "metaid_7",
        "Matching_Attribute" : [ "cAMP [cytosol]" ],
        "hasOnlySubstanceUnits" : false,
        "label" : "cAMP [cytosol]",
        "sbml_type_ext" : "species"
      },
      "position" : {
        "x" : -433.69086222525857,
        "y" : -589.0723152910316
      },
      "selected" : false
    }, {
      "data" : {
        "id" : "222216",
        "sbo" : "SBO:0000297",
        "constant" : false,
        "metaId" : "metaid_8",
        "compartmentCode" : 1,
        "shared_name" : "CaMKII dodecamer [cytosol]",
        "sbml_type" : "species",
        "boundaryCondition" : false,
        "sbml_id" : "species_9611355",
        "SUID" : 222216,
        "sbml_compartment" : "compartment_70101",
        "selected" : false,
        "cyId" : "metaid_8",
        "Matching_Attribute" : [ "CaMKII dodecamer [cytosol]" ],
        "hasOnlySubstanceUnits" : false,
        "label" : "CaMKII dodecamer [cytosol]",
        "sbml_type_ext" : "species"
      },
      "position" : {
        "x" : -494.89996867057107,
        "y" : -687.2325936113441
      },
      "selected" : false
    }, {
      "data" : {
        "id" : "222213",
        "sbo" : "SBO:0000297",
        "constant" : false,
        "metaId" : "metaid_9",
        "compartmentCode" : 1,
        "shared_name" : "PKA tetramer:4xcAMP [cytosol]",
        "sbml_type" : "species",
        "boundaryCondition" : false,
        "sbml_id" : "species_8951729",
        "SUID" : 222213,
        "sbml_compartment" : "compartment_70101",
        "selected" : false,
        "cyId" : "metaid_9",
        "Matching_Attribute" : [ "PKA tetramer:4xcAMP [cytosol]" ],
        "hasOnlySubstanceUnits" : false,
        "label" : "PKA tetramer:4xcAMP [cytosol]",
        "sbml_type_ext" : "species"
      },
      "position" : {
        "x" : -289.8517814147117,
        "y" : -1015.7679329668129
      },
      "selected" : false
    }, {
      "data" : {
        "id" : "222210",
        "sbo" : "SBO:0000247",
        "constant" : false,
        "metaId" : "metaid_10",
        "compartmentCode" : 2,
        "shared_name" : "ATP [nucleoplasm]",
        "sbml_type" : "species",
        "boundaryCondition" : false,
        "sbml_id" : "species_29358",
        "SUID" : 222210,
        "sbml_compartment" : "compartment_7660",
        "selected" : false,
        "cyId" : "metaid_10",
        "Matching_Attribute" : [ "ATP [nucleoplasm]" ],
        "hasOnlySubstanceUnits" : false,
        "label" : "ATP [nucleoplasm]",
        "sbml_type_ext" : "species"
      },
      "position" : {
        "x" : 1010.7435249817727,
        "y" : -165.27183921681285
      },
      "selected" : false
    }, {
      "data" : {
        "id" : "222207",
        "sbo" : "SBO:0000297",
        "constant" : false,
        "metaId" : "metaid_11",
        "compartmentCode" : 1,
        "shared_name" : "PKA tetramer [cytosol]",
        "sbml_type" : "species",
        "boundaryCondition" : false,
        "sbml_id" : "species_111922",
        "SUID" : 222207,
        "sbml_compartment" : "compartment_70101",
        "selected" : false,
        "cyId" : "metaid_11",
        "Matching_Attribute" : [ "PKA tetramer [cytosol]" ],
        "hasOnlySubstanceUnits" : false,
        "label" : "PKA tetramer [cytosol]",
        "sbml_type_ext" : "species"
      },
      "position" : {
        "x" : -576.5527396666648,
        "y" : -1005.6355477129066
      },
      "selected" : false
    }, {
      "data" : {
        "id" : "222204",
        "sbo" : "SBO:0000289",
        "constant" : false,
        "metaId" : "metaid_12",
        "compartmentCode" : 2,
        "shared_name" : "PRKACA,(PRKACB,PRKACG,PRKX) [nucleoplasm]",
        "sbml_type" : "species",
        "boundaryCondition" : false,
        "sbml_id" : "species_9615387",
        "SUID" : 222204,
        "sbml_compartment" : "compartment_7660",
        "selected" : false,
        "cyId" : "metaid_12",
        "Matching_Attribute" : [ "PRKACA,(PRKACB,PRKACG,PRKX) [nucleoplasm]" ],
        "hasOnlySubstanceUnits" : false,
        "label" : "PRKACA,(PRKACB,PRKACG,PRKX) [nucleoplasm]",
        "sbml_type_ext" : "species"
      },
      "position" : {
        "x" : 1130.4407295716164,
        "y" : -561.0175057207191
      },
      "selected" : false
    }, {
      "data" : {
        "id" : "222201",
        "sbo" : "SBO:0000252",
        "constant" : false,
        "metaId" : "metaid_13",
        "compartmentCode" : 1,
        "shared_name" : "CALM1 [cytosol]",
        "sbml_type" : "species",
        "boundaryCondition" : false,
        "sbml_id" : "species_9016707",
        "SUID" : 222201,
        "sbml_compartment" : "compartment_70101",
        "selected" : false,
        "cyId" : "metaid_13",
        "Matching_Attribute" : [ "CALM1 [cytosol]" ],
        "hasOnlySubstanceUnits" : false,
        "label" : "CALM1 [cytosol]",
        "sbml_type_ext" : "species"
      },
      "position" : {
        "x" : -178.03748087760232,
        "y" : -522.3712044511879
      },
      "selected" : false
    }, {
      "data" : {
        "id" : "222198",
        "sbo" : "SBO:0000297",
        "constant" : false,
        "metaId" : "metaid_15",
        "compartmentCode" : 1,
        "shared_name" : "CAMK4:KPNA2 [cytosol]",
        "sbml_type" : "species",
        "boundaryCondition" : false,
        "sbml_id" : "species_9619140",
        "SUID" : 222198,
        "sbml_compartment" : "compartment_70101",
        "selected" : false,
        "cyId" : "metaid_15",
        "Matching_Attribute" : [ "CAMK4:KPNA2 [cytosol]" ],
        "hasOnlySubstanceUnits" : false,
        "label" : "CAMK4:KPNA2 [cytosol]",
        "sbml_type_ext" : "species"
      },
      "position" : {
        "x" : -161.51117472525857,
        "y" : -558.5999031816566
      },
      "selected" : false
    }, {
      "data" : {
        "id" : "222195",
        "sbo" : "SBO:0000297",
        "constant" : false,
        "metaId" : "metaid_17",
        "compartmentCode" : 2,
        "shared_name" : "p-CaMKK:CALM1:4xCa2+ [nucleoplasm]",
        "sbml_type" : "species",
        "boundaryCondition" : false,
        "sbml_id" : "species_9618956",
        "SUID" : 222195,
        "sbml_compartment" : "compartment_7660",
        "selected" : false,
        "cyId" : "metaid_17",
        "Matching_Attribute" : [ "p-CaMKK:CALM1:4xCa2+ [nucleoplasm]" ],
        "hasOnlySubstanceUnits" : false,
        "label" : "p-CaMKK:CALM1:4xCa2+ [nucleoplasm]",
        "sbml_type_ext" : "species"
      },
      "position" : {
        "x" : 859.4104561341164,
        "y" : -214.20502097950816
      },
      "selected" : false
    }, {
      "data" : {
        "id" : "222192",
        "sbo" : "SBO:0000297",
        "constant" : false,
        "metaId" : "metaid_18",
        "compartmentCode" : 2,
        "shared_name" : "CaMKK:CALM1:4xCa2+ [nucleoplasm]",
        "sbml_type" : "species",
        "boundaryCondition" : false,
        "sbml_id" : "species_9618860",
        "SUID" : 222192,
        "sbml_compartment" : "compartment_7660",
        "selected" : false,
        "cyId" : "metaid_18",
        "Matching_Attribute" : [ "CaMKK:CALM1:4xCa2+ [nucleoplasm]" ],
        "hasOnlySubstanceUnits" : false,
        "label" : "CaMKK:CALM1:4xCa2+ [nucleoplasm]",
        "sbml_type_ext" : "species"
      },
      "position" : {
        "x" : 877.5714058411477,
        "y" : -527.4792366777504
      },
      "selected" : false
    }, {
      "data" : {
        "id" : "222189",
        "sbo" : "SBO:0000297",
        "constant" : false,
        "metaId" : "metaid_19",
        "compartmentCode" : 2,
        "shared_name" : "p-T287-CAMK2G dodecamer:CALM1:4xCa2+ [nucleoplasm]",
        "sbml_type" : "species",
        "boundaryCondition" : false,
        "sbml_id" : "species_9618760",
        "SUID" : 222189,
        "sbml_compartment" : "compartment_7660",
        "selected" : false,
        "cyId" : "metaid_19",
        "Matching_Attribute" : [ "p-T287-CAMK2G dodecamer:CALM1:4xCa2+ [nucleoplasm]" ],
        "hasOnlySubstanceUnits" : false,
        "label" : "p-T287-CAMK2G dodecamer:CALM1:4xCa2+ [nucleoplasm]",
        "sbml_type_ext" : "species"
      },
      "position" : {
        "x" : 647.7977852356789,
        "y" : -550.7521858965004
      },
      "selected" : false
    }, {
      "data" : {
        "id" : "222186",
        "sbo" : "SBO:0000247",
        "constant" : false,
        "metaId" : "metaid_20",
        "compartmentCode" : 1,
        "shared_name" : "I(1,4,5)P3 [cytosol]",
        "sbml_type" : "species",
        "boundaryCondition" : false,
        "sbml_id" : "species_114520",
        "SUID" : 222186,
        "sbml_compartment" : "compartment_70101",
        "selected" : false,
        "cyId" : "metaid_20",
        "Matching_Attribute" : [ "I(1,4,5)P3 [cytosol]" ],
        "hasOnlySubstanceUnits" : false,
        "label" : "I(1,4,5)P3 [cytosol]",
        "sbml_type_ext" : "species"
      },
      "position" : {
        "x" : -153.97662882682107,
        "y" : -168.32674033985973
      },
      "selected" : false
    }, {
      "data" : {
        "id" : "222183",
        "sbo" : "SBO:0000252",
        "constant" : false,
        "metaId" : "metaid_21",
        "compartmentCode" : 3,
        "shared_name" : "PLCG1 [plasma membrane]",
        "sbml_type" : "species",
        "boundaryCondition" : false,
        "sbml_id" : "species_167679",
        "SUID" : 222183,
        "sbml_compartment" : "compartment_876",
        "selected" : false,
        "cyId" : "metaid_21",
        "Matching_Attribute" : [ "PLCG1 [plasma membrane]" ],
        "hasOnlySubstanceUnits" : false,
        "label" : "PLCG1 [plasma membrane]",
        "sbml_type_ext" : "species"
      },
      "position" : {
        "x" : -328.93826823111795,
        "y" : 248.73588173045277
      },
      "selected" : false
    }, {
      "data" : {
        "id" : "222180",
        "sbo" : "SBO:0000247",
        "constant" : false,
        "metaId" : "metaid_23",
        "compartmentCode" : 2,
        "shared_name" : "ADP [nucleoplasm]",
        "sbml_type" : "species",
        "boundaryCondition" : false,
        "sbml_id" : "species_113582",
        "SUID" : 222180,
        "sbml_compartment" : "compartment_7660",
        "selected" : false,
        "cyId" : "metaid_23",
        "Matching_Attribute" : [ "ADP [nucleoplasm]" ],
        "hasOnlySubstanceUnits" : false,
        "label" : "ADP [nucleoplasm]",
        "sbml_type_ext" : "species"
      },
      "position" : {
        "x" : 941.3295235169289,
        "y" : -170.6801491533363
      },
      "selected" : false
    }, {
      "data" : {
        "id" : "222177",
        "sbo" : "SBO:0000252",
        "constant" : false,
        "metaId" : "metaid_24",
        "compartmentCode" : 2,
        "shared_name" : "CAMK4 [nucleoplasm]",
        "sbml_type" : "species",
        "boundaryCondition" : false,
        "sbml_id" : "species_112280",
        "SUID" : 222177,
        "sbml_compartment" : "compartment_7660",
        "selected" : false,
        "cyId" : "metaid_24",
        "Matching_Attribute" : [ "CAMK4 [nucleoplasm]" ],
        "hasOnlySubstanceUnits" : false,
        "label" : "CAMK4 [nucleoplasm]",
        "sbml_type_ext" : "species"
      },
      "position" : {
        "x" : 708.8145699036477,
        "y" : -202.37901695118785
      },
      "selected" : false
    }, {
      "data" : {
        "id" : "222174",
        "sbo" : "SBO:0000297",
        "constant" : false,
        "metaId" : "metaid_25",
        "compartmentCode" : 1,
        "shared_name" : "CaMKII dodecamer:CALM1:4xCa2+ [cytosol]",
        "sbml_type" : "species",
        "boundaryCondition" : false,
        "sbml_id" : "species_9617587",
        "SUID" : 222174,
        "sbml_compartment" : "compartment_70101",
        "selected" : false,
        "cyId" : "metaid_25",
        "Matching_Attribute" : [ "CaMKII dodecamer:CALM1:4xCa2+ [cytosol]" ],
        "hasOnlySubstanceUnits" : false,
        "label" : "CaMKII dodecamer:CALM1:4xCa2+ [cytosol]",
        "sbml_type_ext" : "species"
      },
      "position" : {
        "x" : -742.2455497252586,
        "y" : -643.6190071855629
      },
      "selected" : false
    }, {
      "data" : {
        "id" : "222171",
        "sbo" : "SBO:0000297",
        "constant" : false,
        "metaId" : "metaid_26",
        "compartmentCode" : 1,
        "shared_name" : "CALM1:4xCa2+ [cytosol]",
        "sbml_type" : "species",
        "boundaryCondition" : false,
        "sbml_id" : "species_74294",
        "SUID" : 222171,
        "sbml_compartment" : "compartment_70101",
        "selected" : false,
        "cyId" : "metaid_26",
        "Matching_Attribute" : [ "CALM1:4xCa2+ [cytosol]" ],
        "hasOnlySubstanceUnits" : false,
        "label" : "CALM1:4xCa2+ [cytosol]",
        "sbml_type_ext" : "species"
      },
      "position" : {
        "x" : -571.9932914244773,
        "y" : -441.1159859453285
      },
      "selected" : false
    }, {
      "data" : {
        "id" : "222168",
        "sbo" : "SBO:0000297",
        "constant" : false,
        "metaId" : "metaid_27",
        "compartmentCode" : 1,
        "shared_name" : "p-T286-CaMKII dodecamer:CALM1:4xCa2+ [cytosol]",
        "sbml_type" : "species",
        "boundaryCondition" : false,
        "sbml_id" : "species_9617582",
        "SUID" : 222168,
        "sbml_compartment" : "compartment_70101",
        "selected" : false,
        "cyId" : "metaid_27",
        "Matching_Attribute" : [ "p-T286-CaMKII dodecamer:CALM1:4xCa2+ [cytosol]" ],
        "hasOnlySubstanceUnits" : false,
        "label" : "p-T286-CaMKII dodecamer:CALM1:4xCa2+ [cytosol]",
        "sbml_type_ext" : "species"
      },
      "position" : {
        "x" : -490.7208304869773,
        "y" : -370.0476570879066
      },
      "selected" : false
    }, {
      "data" : {
        "id" : "222165",
        "sbo" : "SBO:0000297",
        "constant" : false,
        "metaId" : "metaid_29",
        "compartmentCode" : 4,
        "shared_name" : "IP3 receptor homotetramer [endoplasmic reticulum membrane]",
        "sbml_type" : "species",
        "boundaryCondition" : false,
        "sbml_id" : "species_169686",
        "SUID" : 222165,
        "sbml_compartment" : "compartment_12045",
        "selected" : false,
        "cyId" : "metaid_29",
        "Matching_Attribute" : [ "IP3 receptor homotetramer [endoplasmic reticulum membrane]" ],
        "hasOnlySubstanceUnits" : false,
        "label" : "IP3 receptor homotetramer [endoplasmic reticulum membrane]",
        "sbml_type_ext" : "species"
      },
      "position" : {
        "x" : 33.810938311850805,
        "y" : -76.41030128346324
      },
      "selected" : false
    }, {
      "data" : {
        "id" : "222162",
        "sbo" : "SBO:0000297",
        "constant" : false,
        "metaId" : "metaid_31",
        "compartmentCode" : 2,
        "shared_name" : "p-S12.S13,T200-CAMK4:CALM1:4xCa2+ [nucleoplasm]",
        "sbml_type" : "species",
        "boundaryCondition" : false,
        "sbml_id" : "species_111904",
        "SUID" : 222162,
        "sbml_compartment" : "compartment_7660",
        "selected" : false,
        "cyId" : "metaid_31",
        "Matching_Attribute" : [ "p-S12.S13,T200-CAMK4:CALM1:4xCa2+ [nucleoplasm]" ],
        "hasOnlySubstanceUnits" : false,
        "label" : "p-S12.S13,T200-CAMK4:CALM1:4xCa2+ [nucleoplasm]",
        "sbml_type_ext" : "species"
      },
      "position" : {
        "x" : 1454.9841255677102,
        "y" : -58.7966690813148
      },
      "selected" : false
    }, {
      "data" : {
        "id" : "222159",
        "sbo" : "SBO:0000247",
        "constant" : false,
        "metaId" : "metaid_32",
        "compartmentCode" : 1,
        "shared_name" : "Ca2+ [cytosol]",
        "sbml_type" : "species",
        "boundaryCondition" : false,
        "sbml_id" : "species_74016",
        "SUID" : 222159,
        "sbml_compartment" : "compartment_70101",
        "selected" : false,
        "cyId" : "metaid_32",
        "Matching_Attribute" : [ "Ca2+ [cytosol]" ],
        "hasOnlySubstanceUnits" : false,
        "label" : "Ca2+ [cytosol]",
        "sbml_type_ext" : "species"
      },
      "position" : {
        "x" : -232.0861564147117,
        "y" : -256.4019356523597
      },
      "selected" : false
    }, {
      "data" : {
        "id" : "222156",
        "sbo" : "SBO:0000297",
        "constant" : false,
        "metaId" : "metaid_33",
        "compartmentCode" : 1,
        "shared_name" : "NBEA:PRKAR2A [cytosol]",
        "sbml_type" : "species",
        "boundaryCondition" : false,
        "sbml_id" : "species_9668559",
        "SUID" : 222156,
        "sbml_compartment" : "compartment_70101",
        "selected" : false,
        "cyId" : "metaid_33",
        "Matching_Attribute" : [ "NBEA:PRKAR2A [cytosol]" ],
        "hasOnlySubstanceUnits" : false,
        "label" : "NBEA:PRKAR2A [cytosol]",
        "sbml_type_ext" : "species"
      },
      "position" : {
        "x" : -110.61328654166482,
        "y" : -1104.3936043535316
      },
      "selected" : false
    }, {
      "data" : {
        "id" : "222153",
        "sbo" : "SBO:0000247",
        "constant" : false,
        "metaId" : "metaid_34",
        "compartmentCode" : 1,
        "shared_name" : "PPi [cytosol]",
        "sbml_type" : "species",
        "boundaryCondition" : false,
        "sbml_id" : "species_111294",
        "SUID" : 222153,
        "sbml_compartment" : "compartment_70101",
        "selected" : false,
        "cyId" : "metaid_34",
        "Matching_Attribute" : [ "PPi [cytosol]" ],
        "hasOnlySubstanceUnits" : false,
        "label" : "PPi [cytosol]",
        "sbml_type_ext" : "species"
      },
      "position" : {
        "x" : -517.2504935729148,
        "y" : -407.99644859181285
      },
      "selected" : false
    }, {
      "data" : {
        "id" : "222150",
        "sbo" : "SBO:0000297",
        "constant" : false,
        "metaId" : "metaid_36",
        "compartmentCode" : 3,
        "shared_name" : "Adenylate cyclase (Mg2+ cofactor) [plasma membrane]",
        "sbml_type" : "species",
        "boundaryCondition" : false,
        "sbml_id" : "species_170665",
        "SUID" : 222150,
        "sbml_compartment" : "compartment_876",
        "selected" : false,
        "cyId" : "metaid_36",
        "Matching_Attribute" : [ "Adenylate cyclase (Mg2+ cofactor) [plasma membrane]" ],
        "hasOnlySubstanceUnits" : false,
        "label" : "Adenylate cyclase (Mg2+ cofactor) [plasma membrane]",
        "sbml_type_ext" : "species"
      },
      "position" : {
        "x" : -1061.3488822447898,
        "y" : -87.14469535694957
      },
      "selected" : false
    }, {
      "data" : {
        "id" : "222147",
        "sbo" : "SBO:0000285",
        "constant" : false,
        "metaId" : "metaid_37",
        "compartmentCode" : 3,
        "shared_name" : "G-betagamma [plasma membrane]",
        "sbml_type" : "species",
        "boundaryCondition" : false,
        "sbml_id" : "species_111865",
        "SUID" : 222147,
        "sbml_compartment" : "compartment_876",
        "selected" : false,
        "cyId" : "metaid_37",
        "Matching_Attribute" : [ "G-betagamma [plasma membrane]" ],
        "hasOnlySubstanceUnits" : false,
        "label" : "G-betagamma [plasma membrane]",
        "sbml_type_ext" : "species"
      },
      "position" : {
        "x" : -573.3085990416648,
        "y" : -78.41108711109996
      },
      "selected" : false
    }, {
      "data" : {
        "id" : "222144",
        "sbo" : "SBO:0000297",
        "constant" : false,
        "metaId" : "metaid_38",
        "compartmentCode" : 2,
        "shared_name" : "p-T200-CAMK4:CALM1:4xCa2+ [nucleoplasm]",
        "sbml_type" : "species",
        "boundaryCondition" : false,
        "sbml_id" : "species_9619152",
        "SUID" : 222144,
        "sbml_compartment" : "compartment_7660",
        "selected" : false,
        "cyId" : "metaid_38",
        "Matching_Attribute" : [ "p-T200-CAMK4:CALM1:4xCa2+ [nucleoplasm]" ],
        "hasOnlySubstanceUnits" : false,
        "label" : "p-T200-CAMK4:CALM1:4xCa2+ [nucleoplasm]",
        "sbml_type_ext" : "species"
      },
      "position" : {
        "x" : 1189.1534370911477,
        "y" : -320.63829429493785
      },
      "selected" : false
    }, {
      "data" : {
        "id" : "222141",
        "sbo" : "SBO:0000289",
        "constant" : false,
        "metaId" : "metaid_39",
        "compartmentCode" : 1,
        "shared_name" : "activated PDE1 dimers [cytosol]",
        "sbml_type" : "species",
        "boundaryCondition" : false,
        "sbml_id" : "species_9014905",
        "SUID" : 222141,
        "sbml_compartment" : "compartment_70101",
        "selected" : false,
        "cyId" : "metaid_39",
        "Matching_Attribute" : [ "activated PDE1 dimers [cytosol]" ],
        "hasOnlySubstanceUnits" : false,
        "label" : "activated PDE1 dimers [cytosol]",
        "sbml_type_ext" : "species"
      },
      "position" : {
        "x" : -253.3486075865867,
        "y" : -823.1663704668129
      },
      "selected" : false
    }, {
      "data" : {
        "id" : "222138",
        "sbo" : "SBO:0000289",
        "constant" : false,
        "metaId" : "metaid_40",
        "compartmentCode" : 2,
        "shared_name" : "CaMKK [nucleoplasm]",
        "sbml_type" : "species",
        "boundaryCondition" : false,
        "sbml_id" : "species_9618862",
        "SUID" : 222138,
        "sbml_compartment" : "compartment_7660",
        "selected" : false,
        "cyId" : "metaid_40",
        "Matching_Attribute" : [ "CaMKK [nucleoplasm]" ],
        "hasOnlySubstanceUnits" : false,
        "label" : "CaMKK [nucleoplasm]",
        "sbml_type_ext" : "species"
      },
      "position" : {
        "x" : 1044.556086016929,
        "y" : -321.93114097462535
      },
      "selected" : false
    }, {
      "data" : {
        "id" : "222135",
        "sbo" : "SBO:0000297",
        "constant" : false,
        "metaId" : "metaid_41",
        "compartmentCode" : 1,
        "shared_name" : "p-T287-CAMK2B dodecamer:CALM1:4xCa2+ [cytosol]",
        "sbml_type" : "species",
        "boundaryCondition" : false,
        "sbml_id" : "species_9624331",
        "SUID" : 222135,
        "sbml_compartment" : "compartment_70101",
        "selected" : false,
        "cyId" : "metaid_41",
        "Matching_Attribute" : [ "p-T287-CAMK2B dodecamer:CALM1:4xCa2+ [cytosol]" ],
        "hasOnlySubstanceUnits" : false,
        "label" : "p-T287-CAMK2B dodecamer:CALM1:4xCa2+ [cytosol]",
        "sbml_type_ext" : "species"
      },
      "position" : {
        "x" : 30.97728963021018,
        "y" : -1020.8879891191566
      },
      "selected" : false
    }, {
      "data" : {
        "id" : "222132",
        "sbo" : "SBO:0000297",
        "constant" : false,
        "metaId" : "metaid_42",
        "compartmentCode" : 1,
        "shared_name" : "p-T287-CAMK2G dodecamer:CALM1:4xCa2+ [cytosol]",
        "sbml_type" : "species",
        "boundaryCondition" : false,
        "sbml_id" : "species_9618775",
        "SUID" : 222132,
        "sbml_compartment" : "compartment_70101",
        "selected" : false,
        "cyId" : "metaid_42",
        "Matching_Attribute" : [ "p-T287-CAMK2G dodecamer:CALM1:4xCa2+ [cytosol]" ],
        "hasOnlySubstanceUnits" : false,
        "label" : "p-T287-CAMK2G dodecamer:CALM1:4xCa2+ [cytosol]",
        "sbml_type_ext" : "species"
      },
      "position" : {
        "x" : -198.63910441275857,
        "y" : -865.7117806230629
      },
      "selected" : false
    }, {
      "data" : {
        "id" : "222129",
        "sbo" : "SBO:0000247",
        "constant" : false,
        "metaId" : "metaid_43",
        "compartmentCode" : 3,
        "shared_name" : "DAGs [plasma membrane]",
        "sbml_type" : "species",
        "boundaryCondition" : false,
        "sbml_id" : "species_112275",
        "SUID" : 222129,
        "sbml_compartment" : "compartment_876",
        "selected" : false,
        "cyId" : "metaid_43",
        "Matching_Attribute" : [ "DAGs [plasma membrane]" ],
        "hasOnlySubstanceUnits" : false,
        "label" : "DAGs [plasma membrane]",
        "sbml_type_ext" : "species"
      },
      "position" : {
        "x" : -522.0553641783836,
        "y" : 66.08309547556996
      },
      "selected" : false
    }, {
      "data" : {
        "id" : "222126",
        "sbo" : "SBO:0000252",
        "constant" : false,
        "metaId" : "metaid_45",
        "compartmentCode" : 1,
        "shared_name" : "PRKAR2A [cytosol]",
        "sbml_type" : "species",
        "boundaryCondition" : false,
        "sbml_id" : "species_57840",
        "SUID" : 222126,
        "sbml_compartment" : "compartment_70101",
        "selected" : false,
        "cyId" : "metaid_45",
        "Matching_Attribute" : [ "PRKAR2A [cytosol]" ],
        "hasOnlySubstanceUnits" : false,
        "label" : "PRKAR2A [cytosol]",
        "sbml_type_ext" : "species"
      },
      "position" : {
        "x" : -205.13116984244607,
        "y" : -1116.1069832597816
      },
      "selected" : false
    }, {
      "data" : {
        "id" : "222123",
        "sbo" : "SBO:0000252",
        "constant" : false,
        "metaId" : "metaid_46",
        "compartmentCode" : 1,
        "shared_name" : "NBEA [cytosol]",
        "sbml_type" : "species",
        "boundaryCondition" : false,
        "sbml_id" : "species_9667627",
        "SUID" : 222123,
        "sbml_compartment" : "compartment_70101",
        "selected" : false,
        "cyId" : "metaid_46",
        "Matching_Attribute" : [ "NBEA [cytosol]" ],
        "hasOnlySubstanceUnits" : false,
        "label" : "NBEA [cytosol]",
        "sbml_type_ext" : "species"
      },
      "position" : {
        "x" : -96.19574503775857,
        "y" : -922.1520272050941
      },
      "selected" : false
    }, {
      "data" : {
        "id" : "222120",
        "sbo" : "SBO:0000252",
        "constant" : false,
        "metaId" : "metaid_44",
        "compartmentCode" : 2,
        "shared_name" : "CREB1 [nucleoplasm]",
        "sbml_type" : "species",
        "boundaryCondition" : false,
        "sbml_id" : "species_52777",
        "SUID" : 222120,
        "sbml_compartment" : "compartment_7660",
        "selected" : false,
        "cyId" : "metaid_44",
        "Matching_Attribute" : [ "CREB1 [nucleoplasm]" ],
        "hasOnlySubstanceUnits" : false,
        "label" : "CREB1 [nucleoplasm]",
        "sbml_type_ext" : "species"
      },
      "position" : {
        "x" : 1115.5707954895852,
        "y" : -66.73422630177379
      },
      "selected" : false
    }, {
      "data" : {
        "id" : "222117",
        "sbo" : "SBO:0000289",
        "constant" : false,
        "metaId" : "metaid_48",
        "compartmentCode" : 1,
        "shared_name" : "PDE1 dimers [cytosol]",
        "sbml_type" : "species",
        "boundaryCondition" : false,
        "sbml_id" : "species_111952",
        "SUID" : 222117,
        "sbml_compartment" : "compartment_70101",
        "selected" : false,
        "cyId" : "metaid_48",
        "Matching_Attribute" : [ "PDE1 dimers [cytosol]" ],
        "hasOnlySubstanceUnits" : false,
        "label" : "PDE1 dimers [cytosol]",
        "sbml_type_ext" : "species"
      },
      "position" : {
        "x" : -197.41922526236795,
        "y" : -555.5675545488441
      },
      "selected" : false
    }, {
      "data" : {
        "id" : "222114",
        "sbo" : "SBO:0000297",
        "constant" : false,
        "metaId" : "metaid_49",
        "compartmentCode" : 4,
        "shared_name" : "ITPR:I(1,4,5)P3 tetramer [endoplasmic reticulum membrane]",
        "sbml_type" : "species",
        "boundaryCondition" : false,
        "sbml_id" : "species_169696",
        "SUID" : 222114,
        "sbml_compartment" : "compartment_12045",
        "selected" : false,
        "cyId" : "metaid_49",
        "Matching_Attribute" : [ "ITPR:I(1,4,5)P3 tetramer [endoplasmic reticulum membrane]" ],
        "hasOnlySubstanceUnits" : false,
        "label" : "ITPR:I(1,4,5)P3 tetramer [endoplasmic reticulum membrane]",
        "sbml_type_ext" : "species"
      },
      "position" : {
        "x" : 14.445337725913305,
        "y" : -38.48523719654918
      },
      "selected" : false
    }, {
      "data" : {
        "id" : "222111",
        "sbo" : "SBO:0000297",
        "constant" : false,
        "metaId" : "metaid_50",
        "compartmentCode" : 1,
        "shared_name" : "cAMP:PKA regulatory subunit [cytosol]",
        "sbml_type" : "species",
        "boundaryCondition" : false,
        "sbml_id" : "species_111923",
        "SUID" : 222111,
        "sbml_compartment" : "compartment_70101",
        "selected" : false,
        "cyId" : "metaid_50",
        "Matching_Attribute" : [ "cAMP:PKA regulatory subunit [cytosol]" ],
        "hasOnlySubstanceUnits" : false,
        "label" : "cAMP:PKA regulatory subunit [cytosol]",
        "sbml_type_ext" : "species"
      },
      "position" : {
        "x" : -113.49609904166482,
        "y" : -1073.131519392594
      },
      "selected" : false
    }, {
      "data" : {
        "id" : "222108",
        "sbo" : "SBO:0000289",
        "constant" : false,
        "metaId" : "metaid_51",
        "compartmentCode" : 3,
        "shared_name" : "Phospho-PKC-delta/epsilon [plasma membrane]",
        "sbml_type" : "species",
        "boundaryCondition" : false,
        "sbml_id" : "species_198265",
        "SUID" : 222108,
        "sbml_compartment" : "compartment_876",
        "selected" : false,
        "cyId" : "metaid_51",
        "Matching_Attribute" : [ "Phospho-PKC-delta/epsilon [plasma membrane]" ],
        "hasOnlySubstanceUnits" : false,
        "label" : "Phospho-PKC-delta/epsilon [plasma membrane]",
        "sbml_type_ext" : "species"
      },
      "position" : {
        "x" : -711.4646049010398,
        "y" : 305.7412833417809
      },
      "selected" : false
    }, {
      "data" : {
        "id" : "222105",
        "sbo" : "SBO:0000252",
        "constant" : false,
        "metaId" : "metaid_46;metaid_52",
        "compartmentCode" : 1,
        "shared_name" : "KPNA2 [cytosol]",
        "sbml_type" : "species",
        "boundaryCondition" : false,
        "sbml_id" : "species_205976",
        "SUID" : 222105,
        "sbml_compartment" : "compartment_70101",
        "selected" : false,
        "cyId" : "metaid_52",
        "Matching_Attribute" : [ "KPNA2 [cytosol]" ],
        "hasOnlySubstanceUnits" : false,
        "label" : "KPNA2 [cytosol]",
        "sbml_type_ext" : "species"
      },
      "position" : {
        "x" : 97.55066151741721,
        "y" : -654.2669564043129
      },
      "selected" : false
    }, {
      "data" : {
        "id" : "222102",
        "sbo" : "SBO:0000252",
        "constant" : false,
        "metaId" : "metaid_53",
        "compartmentCode" : 2,
        "shared_name" : "KPNA2 [nucleoplasm]",
        "sbml_type" : "species",
        "boundaryCondition" : false,
        "sbml_id" : "species_206045",
        "SUID" : 222102,
        "sbml_compartment" : "compartment_7660",
        "selected" : false,
        "cyId" : "metaid_53",
        "Matching_Attribute" : [ "KPNA2 [nucleoplasm]" ],
        "hasOnlySubstanceUnits" : false,
        "label" : "KPNA2 [nucleoplasm]",
        "sbml_type_ext" : "species"
      },
      "position" : {
        "x" : 484.30196614388205,
        "y" : -335.1123848711097
      },
      "selected" : false
    }, {
      "data" : {
        "id" : "222099",
        "sbo" : "SBO:0000297",
        "constant" : false,
        "metaId" : "metaid_54",
        "compartmentCode" : 3,
        "shared_name" : "GRK2:CALM1:4xCa2+ [plasma membrane]",
        "sbml_type" : "species",
        "boundaryCondition" : false,
        "sbml_id" : "species_111965",
        "SUID" : 222099,
        "sbml_compartment" : "compartment_876",
        "selected" : false,
        "cyId" : "metaid_54",
        "Matching_Attribute" : [ "GRK2:CALM1:4xCa2+ [plasma membrane]" ],
        "hasOnlySubstanceUnits" : false,
        "label" : "GRK2:CALM1:4xCa2+ [plasma membrane]",
        "sbml_type_ext" : "species"
      },
      "position" : {
        "x" : -597.7891898619773,
        "y" : -207.34837730275035
      },
      "selected" : false
    }, {
      "data" : {
        "id" : "222096",
        "sbo" : "SBO:0000247",
        "constant" : false,
        "metaId" : "metaid_55",
        "compartmentCode" : 5,
        "shared_name" : "Ca2+ [endoplasmic reticulum lumen]",
        "sbml_type" : "species",
        "boundaryCondition" : false,
        "sbml_id" : "species_111875",
        "SUID" : 222096,
        "sbml_compartment" : "compartment_17957",
        "selected" : false,
        "cyId" : "metaid_55",
        "Matching_Attribute" : [ "Ca2+ [endoplasmic reticulum lumen]" ],
        "hasOnlySubstanceUnits" : false,
        "label" : "Ca2+ [endoplasmic reticulum lumen]",
        "sbml_type_ext" : "species"
      },
      "position" : {
        "x" : 366.92750020149924,
        "y" : 324.967876359359
      },
      "selected" : false
    }, {
      "data" : {
        "id" : "222093",
        "sbo" : "SBO:0000252",
        "constant" : false,
        "metaId" : "metaid_35;metaid_57",
        "compartmentCode" : 3,
        "shared_name" : "GRK2 [plasma membrane]",
        "sbml_type" : "species",
        "boundaryCondition" : false,
        "sbml_id" : "species_111969",
        "SUID" : 222093,
        "sbml_compartment" : "compartment_876",
        "selected" : false,
        "cyId" : "metaid_57",
        "Matching_Attribute" : [ "GRK2 [plasma membrane]" ],
        "hasOnlySubstanceUnits" : false,
        "label" : "GRK2 [plasma membrane]",
        "sbml_type_ext" : "species"
      },
      "position" : {
        "x" : -593.8457084166648,
        "y" : -5.986881331070663
      },
      "selected" : false
    }, {
      "data" : {
        "id" : "222090",
        "sbo" : "SBO:0000297",
        "constant" : false,
        "metaId" : "metaid_15;metaid_58;metaid_91",
        "compartmentCode" : 4,
        "shared_name" : "AHCYL1:NAD+:ITPR1:I(1,4,5)P3 tetramer [endoplasmic reticulum membrane]",
        "sbml_type" : "species",
        "boundaryCondition" : false,
        "sbml_id" : "species_5226920",
        "SUID" : 222090,
        "sbml_compartment" : "compartment_12045",
        "selected" : false,
        "cyId" : "metaid_58",
        "Matching_Attribute" : [ "AHCYL1:NAD+:ITPR1:I(1,4,5)P3 tetramer [endoplasmic reticulum membrane]" ],
        "hasOnlySubstanceUnits" : false,
        "label" : "AHCYL1:NAD+:ITPR1:I(1,4,5)P3 tetramer [endoplasmic reticulum membrane]",
        "sbml_type_ext" : "species"
      },
      "position" : {
        "x" : 241.0217003357766,
        "y" : 117.34608070506215
      },
      "selected" : false
    }, {
      "data" : {
        "id" : "222087",
        "sbo" : "SBO:0000247",
        "constant" : false,
        "metaId" : "metaid_59",
        "compartmentCode" : 3,
        "shared_name" : "PI(4,5)P2 [plasma membrane]",
        "sbml_type" : "species",
        "boundaryCondition" : false,
        "sbml_id" : "species_179856",
        "SUID" : 222087,
        "sbml_compartment" : "compartment_876",
        "selected" : false,
        "cyId" : "metaid_59",
        "Matching_Attribute" : [ "PI(4,5)P2 [plasma membrane]" ],
        "hasOnlySubstanceUnits" : false,
        "label" : "PI(4,5)P2 [plasma membrane]",
        "sbml_type_ext" : "species"
      },
      "position" : {
        "x" : -593.5374808776023,
        "y" : -82.96110160694957
      },
      "selected" : false
    }, {
      "data" : {
        "id" : "222084",
        "sbo" : "SBO:0000289",
        "constant" : false,
        "metaId" : "metaid_60",
        "compartmentCode" : 1,
        "shared_name" : "PKC-delta/epsilon [cytosol]",
        "sbml_type" : "species",
        "boundaryCondition" : false,
        "sbml_id" : "species_198276",
        "SUID" : 222084,
        "sbml_compartment" : "compartment_70101",
        "selected" : false,
        "cyId" : "metaid_60",
        "Matching_Attribute" : [ "PKC-delta/epsilon [cytosol]" ],
        "hasOnlySubstanceUnits" : false,
        "label" : "PKC-delta/epsilon [cytosol]",
        "sbml_type_ext" : "species"
      },
      "position" : {
        "x" : -492.8822074401023,
        "y" : -387.9960213457191
      },
      "selected" : false
    }, {
      "data" : {
        "id" : "222081",
        "sbo" : "SBO:0000297",
        "constant" : false,
        "metaId" : "metaid_61",
        "compartmentCode" : 2,
        "shared_name" : "p-S119-CREB1 homodimer [nucleoplasm]",
        "sbml_type" : "species",
        "boundaryCondition" : false,
        "sbml_id" : "species_111911",
        "SUID" : 222081,
        "sbml_compartment" : "compartment_7660",
        "selected" : false,
        "cyId" : "metaid_61",
        "Matching_Attribute" : [ "p-S119-CREB1 homodimer [nucleoplasm]" ],
        "hasOnlySubstanceUnits" : false,
        "label" : "p-S119-CREB1 homodimer [nucleoplasm]",
        "sbml_type_ext" : "species"
      },
      "position" : {
        "x" : 1322.4427437317727,
        "y" : 36.33901588572621
      },
      "selected" : false
    }, {
      "data" : {
        "id" : "222078",
        "sbo" : "SBO:0000252",
        "constant" : false,
        "metaId" : "metaid_62",
        "compartmentCode" : 1,
        "shared_name" : "CAMK4 [cytosol]",
        "sbml_type" : "species",
        "boundaryCondition" : false,
        "sbml_id" : "species_57900",
        "SUID" : 222078,
        "sbml_compartment" : "compartment_70101",
        "selected" : false,
        "cyId" : "metaid_62",
        "Matching_Attribute" : [ "CAMK4 [cytosol]" ],
        "hasOnlySubstanceUnits" : false,
        "label" : "CAMK4 [cytosol]",
        "sbml_type_ext" : "species"
      },
      "position" : {
        "x" : -168.4629874693992,
        "y" : -1129.073169783219
      },
      "selected" : false
    }, {
      "data" : {
        "id" : "222075",
        "sbo" : "SBO:0000297",
        "constant" : false,
        "metaId" : "metaid_63",
        "compartmentCode" : 1,
        "shared_name" : "active PKC (alpha, gamma, delta) [cytosol]",
        "sbml_type" : "species",
        "boundaryCondition" : false,
        "sbml_id" : "species_112002",
        "SUID" : 222075,
        "sbml_compartment" : "compartment_70101",
        "selected" : false,
        "cyId" : "metaid_63",
        "Matching_Attribute" : [ "active PKC (alpha, gamma, delta) [cytosol]" ],
        "hasOnlySubstanceUnits" : false,
        "label" : "active PKC (alpha, gamma, delta) [cytosol]",
        "sbml_type_ext" : "species"
      },
      "position" : {
        "x" : -724.6211600768211,
        "y" : -348.6999092851722
      },
      "selected" : false
    }, {
      "data" : {
        "id" : "222072",
        "sbo" : "SBO:0000289",
        "constant" : false,
        "metaId" : "metaid_64",
        "compartmentCode" : 1,
        "shared_name" : "PKA catalytic subunit [cytosol]",
        "sbml_type" : "species",
        "boundaryCondition" : false,
        "sbml_id" : "species_111920",
        "SUID" : 222072,
        "sbml_compartment" : "compartment_70101",
        "selected" : false,
        "cyId" : "metaid_64",
        "Matching_Attribute" : [ "PKA catalytic subunit [cytosol]" ],
        "hasOnlySubstanceUnits" : false,
        "label" : "PKA catalytic subunit [cytosol]",
        "sbml_type_ext" : "species"
      },
      "position" : {
        "x" : -42.92809061881326,
        "y" : -1028.9885140215004
      },
      "selected" : false
    }, {
      "data" : {
        "id" : "222069",
        "sbo" : "SBO:0000297",
        "constant" : false,
        "metaId" : "metaid_65",
        "compartmentCode" : 2,
        "shared_name" : "CALM1:4xCa2+ [nucleoplasm]",
        "sbml_type" : "species",
        "boundaryCondition" : false,
        "sbml_id" : "species_629658",
        "SUID" : 222069,
        "sbml_compartment" : "compartment_7660",
        "selected" : false,
        "cyId" : "metaid_65",
        "Matching_Attribute" : [ "CALM1:4xCa2+ [nucleoplasm]" ],
        "hasOnlySubstanceUnits" : false,
        "label" : "CALM1:4xCa2+ [nucleoplasm]",
        "sbml_type_ext" : "species"
      },
      "position" : {
        "x" : 826.8601631653664,
        "y" : -464.7768135820472
      },
      "selected" : false
    }, {
      "data" : {
        "id" : "222066",
        "metaId" : "metaid_66",
        "compartmentCode" : 1,
        "shared_name" : "Calmodulin-bound CaMKII-gamma enters the nucleus",
        "sbml_type" : "reaction",
        "sbml_id" : "reaction_444792",
        "reversible" : false,
        "SUID" : 222066,
        "sbml_compartment" : "compartment_70101",
        "selected" : false,
        "cyId" : "metaid_66",
        "Matching_Attribute" : [ "Calmodulin-bound CaMKII-gamma enters the nucleus" ],
        "label" : "Calmodulin-bound CaMKII-gamma enters the nucleus",
        "sbml_type_ext" : "reaction irreversible",
        "fast" : false
      },
      "position" : {
        "x" : 60.966455889975805,
        "y" : -847.4364510332191
      },
      "selected" : false
    }, {
      "data" : {
        "id" : "222063",
        "metaId" : "metaid_67",
        "compartmentCode" : 3,
        "shared_name" : "CaMKII binds activated calmodulin",
        "sbml_type" : "reaction",
        "sbml_id" : "reaction_442725",
        "reversible" : false,
        "SUID" : 222063,
        "sbml_compartment" : "compartment_876",
        "selected" : false,
        "cyId" : "metaid_67",
        "Matching_Attribute" : [ "CaMKII binds activated calmodulin" ],
        "label" : "CaMKII binds activated calmodulin",
        "sbml_type_ext" : "reaction irreversible",
        "fast" : false
      },
      "position" : {
        "x" : -668.7368827330711,
        "y" : -380.4738045488441
      },
      "selected" : false
    }, {
      "data" : {
        "id" : "222060",
        "metaId" : "metaid_68",
        "compartmentCode" : 1,
        "shared_name" : "GRK2 binds CALM1:4Ca2+",
        "sbml_type" : "reaction",
        "sbml_id" : "reaction_111966",
        "reversible" : false,
        "SUID" : 222060,
        "sbml_compartment" : "compartment_70101",
        "selected" : false,
        "cyId" : "metaid_68",
        "Matching_Attribute" : [ "GRK2 binds CALM1:4Ca2+" ],
        "label" : "GRK2 binds CALM1:4Ca2+",
        "sbml_type_ext" : "reaction irreversible",
        "fast" : false
      },
      "position" : {
        "x" : -493.86017374869607,
        "y" : -257.4128609453285
      },
      "selected" : false
    }, {
      "data" : {
        "id" : "222057",
        "metaId" : "metaid_69",
        "compartmentCode" : 1,
        "shared_name" : "NBEA binds PRKAR2A",
        "sbml_type" : "reaction",
        "sbml_id" : "reaction_9668558",
        "reversible" : false,
        "SUID" : 222057,
        "sbml_compartment" : "compartment_70101",
        "selected" : false,
        "cyId" : "metaid_69",
        "Matching_Attribute" : [ "NBEA binds PRKAR2A" ],
        "label" : "NBEA binds PRKAR2A",
        "sbml_type_ext" : "reaction irreversible",
        "fast" : false
      },
      "position" : {
        "x" : -94.66107706900857,
        "y" : -1053.979175642594
      },
      "selected" : false
    }, {
      "data" : {
        "id" : "222054",
        "metaId" : "metaid_70",
        "compartmentCode" : 2,
        "shared_name" : "CAMK4 autophosphorylates",
        "sbml_type" : "reaction",
        "sbml_id" : "reaction_111915",
        "reversible" : false,
        "SUID" : 222054,
        "sbml_compartment" : "compartment_7660",
        "selected" : false,
        "cyId" : "metaid_70",
        "Matching_Attribute" : [ "CAMK4 autophosphorylates" ],
        "label" : "CAMK4 autophosphorylates",
        "sbml_type_ext" : "reaction irreversible",
        "fast" : false
      },
      "position" : {
        "x" : 1155.8716988098977,
        "y" : -207.42979820118785
      },
      "selected" : false
    }, {
      "data" : {
        "id" : "222051",
        "metaId" : "metaid_71",
        "compartmentCode" : 1,
        "shared_name" : "PKA catalytic subunit translocates to the nucleus",
        "sbml_type" : "reaction",
        "sbml_id" : "reaction_111924",
        "reversible" : false,
        "SUID" : 222051,
        "sbml_compartment" : "compartment_70101",
        "selected" : false,
        "cyId" : "metaid_71",
        "Matching_Attribute" : [ "PKA catalytic subunit translocates to the nucleus" ],
        "label" : "PKA catalytic subunit translocates to the nucleus",
        "sbml_type_ext" : "reaction irreversible",
        "fast" : false
      },
      "position" : {
        "x" : 66.98555226448752,
        "y" : -792.7479134355629
      },
      "selected" : false
    }, {
      "data" : {
        "id" : "222048",
        "metaId" : "metaid_112;metaid_248;metaid_72",
        "compartmentCode" : 4,
        "shared_name" : "IP3R:I(1,4,5)P3 tetramer transports Ca2+ from ER lumen to cytosol",
        "sbml_type" : "reaction",
        "sbml_id" : "reaction_169683",
        "reversible" : false,
        "SUID" : 222048,
        "sbml_compartment" : "compartment_12045",
        "selected" : false,
        "cyId" : "metaid_72",
        "Matching_Attribute" : [ "IP3R:I(1,4,5)P3 tetramer transports Ca2+ from ER lumen to cytosol" ],
        "label" : "IP3R:I(1,4,5)P3 tetramer transports Ca2+ from ER lumen to cytosol",
        "sbml_type_ext" : "reaction irreversible",
        "fast" : false
      },
      "position" : {
        "x" : 50.133081866538305,
        "y" : 25.077075883284806
      },
      "selected" : false
    }, {
      "data" : {
        "id" : "222045",
        "metaId" : "metaid_73",
        "compartmentCode" : 6,
        "shared_name" : "Active PLCG1 hydrolyses PIP2",
        "sbml_type" : "reaction",
        "sbml_id" : "reaction_167686",
        "reversible" : false,
        "SUID" : 222045,
        "sbml_compartment" : "compartment_947587",
        "selected" : false,
        "cyId" : "metaid_73",
        "Matching_Attribute" : [ "Active PLCG1 hydrolyses PIP2" ],
        "label" : "Active PLCG1 hydrolyses PIP2",
        "sbml_type_ext" : "reaction irreversible",
        "fast" : false
      },
      "position" : {
        "x" : -261.0977836119773,
        "y" : -42.16893394337535
      },
      "selected" : false
    }, {
      "data" : {
        "id" : "222042",
        "metaId" : "metaid_75",
        "compartmentCode" : 1,
        "shared_name" : "CaMKK autophosphorylates in the nucleus",
        "sbml_type" : "reaction",
        "sbml_id" : "reaction_442749",
        "reversible" : false,
        "SUID" : 222042,
        "sbml_compartment" : "compartment_70101",
        "selected" : false,
        "cyId" : "metaid_75",
        "Matching_Attribute" : [ "CaMKK autophosphorylates in the nucleus" ],
        "label" : "CaMKK autophosphorylates in the nucleus",
        "sbml_type_ext" : "reaction irreversible",
        "fast" : false
      },
      "position" : {
        "x" : 639.357630206382,
        "y" : -393.37462241993785
      },
      "selected" : false
    }, {
      "data" : {
        "id" : "222039",
        "metaId" : "metaid_76",
        "compartmentCode" : 2,
        "shared_name" : "CaMK4 phosphorylates CREB1",
        "sbml_type" : "reaction",
        "sbml_id" : "reaction_111912",
        "reversible" : false,
        "SUID" : 222039,
        "sbml_compartment" : "compartment_7660",
        "selected" : false,
        "cyId" : "metaid_76",
        "Matching_Attribute" : [ "CaMK4 phosphorylates CREB1" ],
        "label" : "CaMK4 phosphorylates CREB1",
        "sbml_type_ext" : "reaction irreversible",
        "fast" : false
      },
      "position" : {
        "x" : 1241.1912788880227,
        "y" : 28.315944596663712
      },
      "selected" : false
    }, {
      "data" : {
        "id" : "222036",
        "metaId" : "metaid_77",
        "compartmentCode" : 1,
        "shared_name" : "IP3 binds to the IP3 receptor, opening the endoplasmic reticulum Ca2+ channel",
        "sbml_type" : "reaction",
        "sbml_id" : "reaction_169680",
        "reversible" : false,
        "SUID" : 222036,
        "sbml_compartment" : "compartment_70101",
        "selected" : false,
        "cyId" : "metaid_77",
        "Matching_Attribute" : [ "IP3 binds to the IP3 receptor, opening the endoplasmic reticulum Ca2+ channel" ],
        "label" : "IP3 binds to the IP3 receptor, opening the endoplasmic reticulum Ca2+ channel",
        "sbml_type_ext" : "reaction irreversible",
        "fast" : false
      },
      "position" : {
        "x" : -150.84607462760232,
        "y" : -179.80495078907848
      },
      "selected" : false
    }, {
      "data" : {
        "id" : "222033",
        "metaId" : "metaid_78",
        "compartmentCode" : 2,
        "shared_name" : "CaMKK phosphorylates CAMK4",
        "sbml_type" : "reaction",
        "sbml_id" : "reaction_9619125",
        "reversible" : false,
        "SUID" : 222033,
        "sbml_compartment" : "compartment_7660",
        "selected" : false,
        "cyId" : "metaid_78",
        "Matching_Attribute" : [ "CaMKK phosphorylates CAMK4" ],
        "label" : "CaMKK phosphorylates CAMK4",
        "sbml_type_ext" : "reaction irreversible",
        "fast" : false
      },
      "position" : {
        "x" : 1134.8842720520852,
        "y" : -351.3733101640785
      },
      "selected" : false
    }, {
      "data" : {
        "id" : "222030",
        "metaId" : "metaid_79",
        "compartmentCode" : 2,
        "shared_name" : "Calmodulin binds CAMK4",
        "sbml_type" : "reaction",
        "sbml_id" : "reaction_111913",
        "reversible" : false,
        "SUID" : 222030,
        "sbml_compartment" : "compartment_7660",
        "selected" : false,
        "cyId" : "metaid_79",
        "Matching_Attribute" : [ "Calmodulin binds CAMK4" ],
        "label" : "Calmodulin binds CAMK4",
        "sbml_type_ext" : "reaction irreversible",
        "fast" : false
      },
      "position" : {
        "x" : 917.1602119934914,
        "y" : -236.0298805986488
      },
      "selected" : false
    }, {
      "data" : {
        "id" : "222027",
        "metaId" : "metaid_80",
        "compartmentCode" : 1,
        "shared_name" : "Calcium binds calmodulin",
        "sbml_type" : "reaction",
        "sbml_id" : "reaction_74448",
        "reversible" : false,
        "SUID" : 222027,
        "sbml_compartment" : "compartment_70101",
        "selected" : false,
        "cyId" : "metaid_80",
        "Matching_Attribute" : [ "Calcium binds calmodulin" ],
        "label" : "Calcium binds calmodulin",
        "sbml_type_ext" : "reaction irreversible",
        "fast" : false
      },
      "position" : {
        "x" : -278.3152823912742,
        "y" : -527.6641121660316
      },
      "selected" : false
    }, {
      "data" : {
        "id" : "222024",
        "metaId" : "metaid_81",
        "compartmentCode" : 1,
        "shared_name" : "CAMK4 binds KPNA2",
        "sbml_type" : "reaction",
        "sbml_id" : "reaction_9619127",
        "reversible" : false,
        "SUID" : 222024,
        "sbml_compartment" : "compartment_70101",
        "selected" : false,
        "cyId" : "metaid_81",
        "Matching_Attribute" : [ "CAMK4 binds KPNA2" ],
        "label" : "CAMK4 binds KPNA2",
        "sbml_type_ext" : "reaction irreversible",
        "fast" : false
      },
      "position" : {
        "x" : -34.29018168326638,
        "y" : -853.2354622636879
      },
      "selected" : false
    }, {
      "data" : {
        "id" : "222021",
        "metaId" : "metaid_82",
        "compartmentCode" : 2,
        "shared_name" : "PKA phosphorylates CREB1",
        "sbml_type" : "reaction",
        "sbml_id" : "reaction_111919",
        "reversible" : false,
        "SUID" : 222021,
        "sbml_compartment" : "compartment_7660",
        "selected" : false,
        "cyId" : "metaid_82",
        "Matching_Attribute" : [ "PKA phosphorylates CREB1" ],
        "label" : "PKA phosphorylates CREB1",
        "sbml_type_ext" : "reaction irreversible",
        "fast" : false
      },
      "position" : {
        "x" : 1174.1159615052102,
        "y" : -420.8389168535316
      },
      "selected" : false
    }, {
      "data" : {
        "id" : "222018",
        "metaId" : "metaid_83",
        "compartmentCode" : 3,
        "shared_name" : "PKC phosphorylates GRK2",
        "sbml_type" : "reaction",
        "sbml_id" : "reaction_111970",
        "reversible" : false,
        "SUID" : 222018,
        "sbml_compartment" : "compartment_876",
        "selected" : false,
        "cyId" : "metaid_83",
        "Matching_Attribute" : [ "PKC phosphorylates GRK2" ],
        "label" : "PKC phosphorylates GRK2",
        "sbml_type_ext" : "reaction irreversible",
        "fast" : false
      },
      "position" : {
        "x" : -645.8030448424461,
        "y" : -218.47215659962535
      },
      "selected" : false
    }, {
      "data" : {
        "id" : "222015",
        "metaId" : "metaid_84",
        "compartmentCode" : 7,
        "shared_name" : "CAMK4 enters the nucleus",
        "sbml_type" : "reaction",
        "sbml_id" : "reaction_112282",
        "reversible" : false,
        "SUID" : 222015,
        "sbml_compartment" : "compartment_13231",
        "selected" : false,
        "cyId" : "metaid_84",
        "Matching_Attribute" : [ "CAMK4 enters the nucleus" ],
        "label" : "CAMK4 enters the nucleus",
        "sbml_type_ext" : "reaction irreversible",
        "fast" : false
      },
      "position" : {
        "x" : 157.6318077576516,
        "y" : -215.6706581865394
      },
      "selected" : false
    }, {
      "data" : {
        "id" : "222012",
        "metaId" : "metaid_86",
        "compartmentCode" : 1,
        "shared_name" : "cAMP induces dissociation of inactive PKA tetramers",
        "sbml_type" : "reaction",
        "sbml_id" : "reaction_111925",
        "reversible" : false,
        "SUID" : 222012,
        "sbml_compartment" : "compartment_70101",
        "selected" : false,
        "cyId" : "metaid_86",
        "Matching_Attribute" : [ "cAMP induces dissociation of inactive PKA tetramers" ],
        "label" : "cAMP induces dissociation of inactive PKA tetramers",
        "sbml_type_ext" : "reaction irreversible",
        "fast" : false
      },
      "position" : {
        "x" : -225.67813639518045,
        "y" : -923.7541390215004
      },
      "selected" : false
    }, {
      "data" : {
        "id" : "222009",
        "metaId" : "metaid_87",
        "compartmentCode" : 1,
        "shared_name" : "Calmodulin activates Cam-PDE 1",
        "sbml_type" : "reaction",
        "sbml_id" : "reaction_111956",
        "reversible" : false,
        "SUID" : 222009,
        "sbml_compartment" : "compartment_70101",
        "selected" : false,
        "cyId" : "metaid_87",
        "Matching_Attribute" : [ "Calmodulin activates Cam-PDE 1" ],
        "label" : "Calmodulin activates Cam-PDE 1",
        "sbml_type_ext" : "reaction irreversible",
        "fast" : false
      },
      "position" : {
        "x" : -271.8183646666648,
        "y" : -633.3514290605629
      },
      "selected" : false
    }, {
      "data" : {
        "id" : "222006",
        "metaId" : "metaid_88",
        "compartmentCode" : 3,
        "shared_name" : "Adenylate cyclase produces cAMP",
        "sbml_type" : "reaction",
        "sbml_id" : "reaction_111930",
        "reversible" : false,
        "SUID" : 222006,
        "sbml_compartment" : "compartment_876",
        "selected" : false,
        "cyId" : "metaid_88",
        "Matching_Attribute" : [ "Adenylate cyclase produces cAMP" ],
        "label" : "Adenylate cyclase produces cAMP",
        "sbml_type_ext" : "reaction irreversible",
        "fast" : false
      },
      "position" : {
        "x" : -699.4176688658836,
        "y" : -190.25223167286754
      },
      "selected" : false
    }, {
      "data" : {
        "id" : "222003",
        "metaId" : "metaid_89",
        "compartmentCode" : 3,
        "shared_name" : "CaMKII autophosphorylates",
        "sbml_type" : "reaction",
        "sbml_id" : "reaction_9617583",
        "reversible" : false,
        "SUID" : 222003,
        "sbml_compartment" : "compartment_876",
        "selected" : false,
        "cyId" : "metaid_89",
        "Matching_Attribute" : [ "CaMKII autophosphorylates" ],
        "label" : "CaMKII autophosphorylates",
        "sbml_type_ext" : "reaction irreversible",
        "fast" : false
      },
      "position" : {
        "x" : -646.2780204283836,
        "y" : -301.4805489336097
      },
      "selected" : false
    }, {
      "data" : {
        "id" : "222000",
        "metaId" : "metaid_90",
        "compartmentCode" : 2,
        "shared_name" : "Activated calmodulin dissociates from CaMKII-gamma",
        "sbml_type" : "reaction",
        "sbml_id" : "reaction_9618834",
        "reversible" : false,
        "SUID" : 222000,
        "sbml_compartment" : "compartment_7660",
        "selected" : false,
        "cyId" : "metaid_90",
        "Matching_Attribute" : [ "Activated calmodulin dissociates from CaMKII-gamma" ],
        "label" : "Activated calmodulin dissociates from CaMKII-gamma",
        "sbml_type_ext" : "reaction irreversible",
        "fast" : false
      },
      "position" : {
        "x" : 950.4721016419289,
        "y" : -402.0238838945472
      },
      "selected" : false
    }, {
      "data" : {
        "id" : "221997",
        "metaId" : "metaid_91",
        "compartmentCode" : 1,
        "shared_name" : "cAMP hydrolysis by Cam-PDE 1",
        "sbml_type" : "reaction",
        "sbml_id" : "reaction_111955",
        "reversible" : false,
        "SUID" : 221997,
        "sbml_compartment" : "compartment_70101",
        "selected" : false,
        "cyId" : "metaid_91",
        "Matching_Attribute" : [ "cAMP hydrolysis by Cam-PDE 1" ],
        "label" : "cAMP hydrolysis by Cam-PDE 1",
        "sbml_type_ext" : "reaction irreversible",
        "fast" : false
      },
      "position" : {
        "x" : -133.4593253600242,
        "y" : -527.1886482988441
      },
      "selected" : false
    }, {
      "data" : {
        "id" : "221994",
        "metaId" : "metaid_92",
        "compartmentCode" : 1,
        "shared_name" : "cAMP binds PKA tetramer",
        "sbml_type" : "reaction",
        "sbml_id" : "reaction_8951727",
        "reversible" : false,
        "SUID" : 221994,
        "sbml_compartment" : "compartment_70101",
        "selected" : false,
        "cyId" : "metaid_92",
        "Matching_Attribute" : [ "cAMP binds PKA tetramer" ],
        "label" : "cAMP binds PKA tetramer",
        "sbml_type_ext" : "reaction irreversible",
        "fast" : false
      },
      "position" : {
        "x" : -341.9681449401023,
        "y" : -773.2219124590004
      },
      "selected" : false
    }, {
      "data" : {
        "id" : "221991",
        "metaId" : "metaid_93",
        "compartmentCode" : 2,
        "shared_name" : "CaMKK binds activated calmodulin in the nucleus",
        "sbml_type" : "reaction",
        "sbml_id" : "reaction_9618863",
        "reversible" : false,
        "SUID" : 221991,
        "sbml_compartment" : "compartment_7660",
        "selected" : false,
        "cyId" : "metaid_93",
        "Matching_Attribute" : [ "CaMKK binds activated calmodulin in the nucleus" ],
        "label" : "CaMKK binds activated calmodulin in the nucleus",
        "sbml_type_ext" : "reaction irreversible",
        "fast" : false
      },
      "position" : {
        "x" : 1012.6848091614602,
        "y" : -418.3944893632972
      },
      "selected" : false
    }, {
      "data" : {
        "id" : "221988",
        "metaId" : "metaid_94",
        "compartmentCode" : 3,
        "shared_name" : "DAG stimulates protein kinase C-delta",
        "sbml_type" : "reaction",
        "sbml_id" : "reaction_198314",
        "reversible" : false,
        "SUID" : 221988,
        "sbml_compartment" : "compartment_876",
        "selected" : false,
        "cyId" : "metaid_94",
        "Matching_Attribute" : [ "DAG stimulates protein kinase C-delta" ],
        "label" : "DAG stimulates protein kinase C-delta",
        "sbml_type_ext" : "reaction irreversible",
        "fast" : false
      },
      "position" : {
        "x" : -538.2059379088523,
        "y" : 5.541471406356095
      },
      "selected" : false
    }, {
      "data" : {
        "id" : "221985",
        "metaId" : "metaid_95",
        "compartmentCode" : 2,
        "shared_name" : "Dimerization of p-S119-CREB1",
        "sbml_type" : "reaction",
        "sbml_id" : "reaction_111916",
        "reversible" : false,
        "SUID" : 221985,
        "sbml_compartment" : "compartment_7660",
        "selected" : false,
        "cyId" : "metaid_95",
        "Matching_Attribute" : [ "Dimerization of p-S119-CREB1" ],
        "label" : "Dimerization of p-S119-CREB1",
        "sbml_type_ext" : "reaction irreversible",
        "fast" : false
      },
      "position" : {
        "x" : 1330.9218697083352,
        "y" : -137.4437294756019
      },
      "selected" : false
    }, {
      "data" : {
        "id" : "221982",
        "sbo" : "SBO:0000290",
        "constant" : true,
        "metaId" : "metaid_2;metaid_22;metaid_4;metaid_5;metaid_7;metaid_8",
        "shared_name" : "cytosol",
        "sbml_type" : "compartment",
        "sbml_id" : "compartment_70101",
        "derivedUnits" : "",
        "SUID" : 221982,
        "selected" : false,
        "cyId" : "metaid_2",
        "Matching_Attribute" : [ "cytosol" ],
        "label" : "cytosol",
        "sbml_type_ext" : "compartment"
      },
      "position" : {
        "x" : -461.11762003775857,
        "y" : -695.1467781816566
      },
      "selected" : false
    }, {
      "data" : {
        "id" : "221979",
        "sbo" : "SBO:0000290",
        "constant" : true,
        "metaId" : "c6;metaid_10;metaid_11;metaid_121;metaid_2;metaid_23;metaid_4;metaid_53;metaid_6;metaid_7",
        "units" : "volume",
        "shared_name" : "nucleoplasm",
        "sbml_type" : "compartment",
        "sbml_id" : "compartment_7660",
        "derivedUnits" : "volume",
        "SUID" : 221979,
        "value" : 1.0,
        "selected" : false,
        "cyId" : "metaid_4",
        "Matching_Attribute" : [ "nucleoplasm" ],
        "label" : "nucleoplasm",
        "sbml_type_ext" : "compartment",
        "size" : 1.0
      },
      "position" : {
        "x" : 1115.819757891929,
        "y" : -119.88232810841441
      },
      "selected" : false
    }, {
      "data" : {
        "id" : "221976",
        "sbo" : "SBO:0000290",
        "constant" : true,
        "metaId" : "c1;metaid_11;metaid_13;metaid_2;metaid_22;metaid_23;metaid_4;metaid_5;metaid_7;metaid_8;metaid_9",
        "units" : "volume",
        "shared_name" : "plasma membrane",
        "sbml_type" : "compartment",
        "sbml_id" : "compartment_876",
        "derivedUnits" : "volume",
        "SUID" : 221976,
        "value" : 1.0,
        "selected" : false,
        "cyId" : "metaid_23",
        "Matching_Attribute" : [ "plasma membrane" ],
        "label" : "plasma membrane",
        "sbml_type_ext" : "compartment",
        "size" : 1.0
      },
      "position" : {
        "x" : -832.1460624205711,
        "y" : 114.24741737498402
      },
      "selected" : false
    }, {
      "data" : {
        "id" : "221973",
        "sbo" : "SBO:0000289",
        "constant" : false,
        "metaId" : "metaid_1",
        "compartmentCode" : 1,
        "shared_name" : "cytosolic MAPK DUSPs [cytosol]",
        "sbml_type" : "species",
        "boundaryCondition" : false,
        "sbml_id" : "species_5675365",
        "SUID" : 221973,
        "sbml_compartment" : "compartment_70101",
        "selected" : false,
        "cyId" : "metaid_1",
        "Matching_Attribute" : [ "cytosolic MAPK DUSPs [cytosol]" ],
        "hasOnlySubstanceUnits" : false,
        "label" : "cytosolic MAPK DUSPs [cytosol]",
        "sbml_type_ext" : "species"
      },
      "position" : {
        "x" : -225.84402994986795,
        "y" : -660.5685311113441
      },
      "selected" : false
    }, {
      "data" : {
        "id" : "221970",
        "sbo" : "SBO:0000289",
        "constant" : false,
        "metaId" : "metaid_3",
        "compartmentCode" : 2,
        "shared_name" : "nuclear MAPK DUSPs [nucleoplasm]",
        "sbml_type" : "species",
        "boundaryCondition" : false,
        "sbml_id" : "species_5675368",
        "SUID" : 221970,
        "sbml_compartment" : "compartment_7660",
        "selected" : false,
        "cyId" : "metaid_3",
        "Matching_Attribute" : [ "nuclear MAPK DUSPs [nucleoplasm]" ],
        "hasOnlySubstanceUnits" : false,
        "label" : "nuclear MAPK DUSPs [nucleoplasm]",
        "sbml_type_ext" : "species"
      },
      "position" : {
        "x" : 837.4331001770852,
        "y" : -235.01704795704723
      },
      "selected" : false
    }, {
      "data" : {
        "id" : "221967",
        "sbo" : "SBO:0000247",
        "constant" : false,
        "metaId" : "metaid_5",
        "compartmentCode" : 1,
        "shared_name" : "Pi [cytosol]",
        "sbml_type" : "species",
        "boundaryCondition" : false,
        "sbml_id" : "species_29372",
        "SUID" : 221967,
        "sbml_compartment" : "compartment_70101",
        "selected" : false,
        "cyId" : "metaid_5",
        "Matching_Attribute" : [ "Pi [cytosol]" ],
        "hasOnlySubstanceUnits" : false,
        "label" : "Pi [cytosol]",
        "sbml_type_ext" : "species"
      },
      "position" : {
        "x" : -272.47772745963357,
        "y" : -442.341449812516
      },
      "selected" : false
    }, {
      "data" : {
        "id" : "221964",
        "sbo" : "SBO:0000297",
        "constant" : false,
        "metaId" : "metaid_6",
        "compartmentCode" : 1,
        "shared_name" : "p-S,T-MAP2K2:MAPK1 [cytosol]",
        "sbml_type" : "species",
        "boundaryCondition" : false,
        "sbml_id" : "species_109849",
        "SUID" : 221964,
        "sbml_compartment" : "compartment_70101",
        "selected" : false,
        "cyId" : "metaid_6",
        "Matching_Attribute" : [ "p-S,T-MAP2K2:MAPK1 [cytosol]" ],
        "hasOnlySubstanceUnits" : false,
        "label" : "p-S,T-MAP2K2:MAPK1 [cytosol]",
        "sbml_type_ext" : "species"
      },
      "position" : {
        "x" : -835.3731132018211,
        "y" : -673.4920540605629
      },
      "selected" : false
    }, {
      "data" : {
        "id" : "221961",
        "sbo" : "SBO:0000289",
        "constant" : false,
        "metaId" : "metaid_7",
        "compartmentCode" : 2,
        "shared_name" : "p-T,Y MAPK monomers and dimers [nucleoplasm]",
        "sbml_type" : "species",
        "boundaryCondition" : false,
        "sbml_id" : "species_5674341",
        "SUID" : 221961,
        "sbml_compartment" : "compartment_7660",
        "selected" : false,
        "cyId" : "metaid_7",
        "Matching_Attribute" : [ "p-T,Y MAPK monomers and dimers [nucleoplasm]" ],
        "hasOnlySubstanceUnits" : false,
        "label" : "p-T,Y MAPK monomers and dimers [nucleoplasm]",
        "sbml_type_ext" : "species"
      },
      "position" : {
        "x" : 703.7548775208352,
        "y" : -386.4812813554847
      },
      "selected" : false
    }, {
      "data" : {
        "id" : "221958",
        "sbo" : "SBO:0000252",
        "constant" : false,
        "metaId" : "metaid_8",
        "compartmentCode" : 1,
        "shared_name" : "PEA15 [cytosol]",
        "sbml_type" : "species",
        "boundaryCondition" : false,
        "sbml_id" : "species_5675204",
        "SUID" : 221958,
        "sbml_compartment" : "compartment_70101",
        "selected" : false,
        "cyId" : "metaid_8",
        "Matching_Attribute" : [ "PEA15 [cytosol]" ],
        "hasOnlySubstanceUnits" : false,
        "label" : "PEA15 [cytosol]",
        "sbml_type_ext" : "species"
      },
      "position" : {
        "x" : -82.77309183951638,
        "y" : -1000.2904549394691
      },
      "selected" : false
    }, {
      "data" : {
        "id" : "221955",
        "sbo" : "SBO:0000289",
        "constant" : false,
        "metaId" : "metaid_10",
        "compartmentCode" : 1,
        "shared_name" : "p-T,Y MAPK monomers and dimers [cytosol]",
        "sbml_type" : "species",
        "boundaryCondition" : false,
        "sbml_id" : "species_5674340",
        "SUID" : 221955,
        "sbml_compartment" : "compartment_70101",
        "selected" : false,
        "cyId" : "metaid_10",
        "Matching_Attribute" : [ "p-T,Y MAPK monomers and dimers [cytosol]" ],
        "hasOnlySubstanceUnits" : false,
        "label" : "p-T,Y MAPK monomers and dimers [cytosol]",
        "sbml_type_ext" : "species"
      },
      "position" : {
        "x" : 39.06671376351096,
        "y" : -702.5141487871254
      },
      "selected" : false
    }, {
      "data" : {
        "id" : "221952",
        "sbo" : "SBO:0000297",
        "constant" : false,
        "metaId" : "metaid_11",
        "compartmentCode" : 1,
        "shared_name" : "p-2S-MAP2K1:MAPK3 [cytosol]",
        "sbml_type" : "species",
        "boundaryCondition" : false,
        "sbml_id" : "species_109838",
        "SUID" : 221952,
        "sbml_compartment" : "compartment_70101",
        "selected" : false,
        "cyId" : "metaid_11",
        "Matching_Attribute" : [ "p-2S-MAP2K1:MAPK3 [cytosol]" ],
        "hasOnlySubstanceUnits" : false,
        "label" : "p-2S-MAP2K1:MAPK3 [cytosol]",
        "sbml_type_ext" : "species"
      },
      "position" : {
        "x" : -551.1811576354148,
        "y" : -884.1295052324379
      },
      "selected" : false
    }, {
      "data" : {
        "id" : "221949",
        "sbo" : "SBO:0000247",
        "constant" : false,
        "metaId" : "metaid_12",
        "compartmentCode" : 1,
        "shared_name" : "H2O [cytosol]",
        "sbml_type" : "species",
        "boundaryCondition" : false,
        "sbml_id" : "species_29356",
        "SUID" : 221949,
        "sbml_compartment" : "compartment_70101",
        "selected" : false,
        "cyId" : "metaid_12",
        "Matching_Attribute" : [ "H2O [cytosol]" ],
        "hasOnlySubstanceUnits" : false,
        "label" : "H2O [cytosol]",
        "sbml_type_ext" : "species"
      },
      "position" : {
        "x" : -221.1331534850242,
        "y" : -405.7371102129066
      },
      "selected" : false
    }, {
      "data" : {
        "id" : "221946",
        "sbo" : "SBO:0000247",
        "constant" : false,
        "metaId" : "metaid_13",
        "compartmentCode" : 1,
        "shared_name" : "ADP [cytosol]",
        "sbml_type" : "species",
        "boundaryCondition" : false,
        "sbml_id" : "species_29370",
        "SUID" : 221946,
        "sbml_compartment" : "compartment_70101",
        "selected" : false,
        "cyId" : "metaid_13",
        "Matching_Attribute" : [ "ADP [cytosol]" ],
        "hasOnlySubstanceUnits" : false,
        "label" : "ADP [cytosol]",
        "sbml_type_ext" : "species"
      },
      "position" : {
        "x" : -683.2399344908836,
        "y" : -344.9926949297035
      },
      "selected" : false
    }, {
      "data" : {
        "id" : "221943",
        "sbo" : "SBO:0000297",
        "constant" : false,
        "metaId" : "metaid_14",
        "compartmentCode" : 1,
        "shared_name" : "p-T,Y MAPK monomers and dimers:PEA15 [cytosol]",
        "sbml_type" : "species",
        "boundaryCondition" : false,
        "sbml_id" : "species_5675205",
        "SUID" : 221943,
        "sbml_compartment" : "compartment_70101",
        "selected" : false,
        "cyId" : "metaid_14",
        "Matching_Attribute" : [ "p-T,Y MAPK monomers and dimers:PEA15 [cytosol]" ],
        "hasOnlySubstanceUnits" : false,
        "label" : "p-T,Y MAPK monomers and dimers:PEA15 [cytosol]",
        "sbml_type_ext" : "species"
      },
      "position" : {
        "x" : 39.874964190757055,
        "y" : -667.5676155840004
      },
      "selected" : false
    }, {
      "data" : {
        "id" : "221940",
        "sbo" : "SBO:0000252",
        "constant" : false,
        "metaId" : "metaid_15",
        "compartmentCode" : 1,
        "shared_name" : "CDK1 [cytosol]",
        "sbml_type" : "species",
        "boundaryCondition" : false,
        "sbml_id" : "species_157415",
        "SUID" : 221940,
        "sbml_compartment" : "compartment_70101",
        "selected" : false,
        "cyId" : "metaid_15",
        "Matching_Attribute" : [ "CDK1 [cytosol]" ],
        "hasOnlySubstanceUnits" : false,
        "label" : "CDK1 [cytosol]",
        "sbml_type_ext" : "species"
      },
      "position" : {
        "x" : -586.8929496276023,
        "y" : -886.5444832597816
      },
      "selected" : false
    }, {
      "data" : {
        "id" : "221937",
        "sbo" : "SBO:0000289",
        "constant" : false,
        "metaId" : "metaid_16",
        "compartmentCode" : 2,
        "shared_name" : "MAPK monomers and dimers [nucleoplasm]",
        "sbml_type" : "species",
        "boundaryCondition" : false,
        "sbml_id" : "species_5675363",
        "SUID" : 221937,
        "sbml_compartment" : "compartment_7660",
        "selected" : false,
        "cyId" : "metaid_16",
        "Matching_Attribute" : [ "MAPK monomers and dimers [nucleoplasm]" ],
        "hasOnlySubstanceUnits" : false,
        "label" : "MAPK monomers and dimers [nucleoplasm]",
        "sbml_type_ext" : "species"
      },
      "position" : {
        "x" : 723.9099678528664,
        "y" : -251.61085899220348
      },
      "selected" : false
    }, {
      "data" : {
        "id" : "221934",
        "sbo" : "SBO:0000297",
        "constant" : false,
        "metaId" : "metaid_19",
        "compartmentCode" : 1,
        "shared_name" : "p-S,T-MAP2K2:p-T,Y-MAPK1 [cytosol]",
        "sbml_type" : "species",
        "boundaryCondition" : false,
        "sbml_id" : "species_109854",
        "SUID" : 221934,
        "sbml_compartment" : "compartment_70101",
        "selected" : false,
        "cyId" : "metaid_19",
        "Matching_Attribute" : [ "p-S,T-MAP2K2:p-T,Y-MAPK1 [cytosol]" ],
        "hasOnlySubstanceUnits" : false,
        "label" : "p-S,T-MAP2K2:p-T,Y-MAPK1 [cytosol]",
        "sbml_type_ext" : "species"
      },
      "position" : {
        "x" : -407.7996879088523,
        "y" : -720.6928597246254
      },
      "selected" : false
    }, {
      "data" : {
        "id" : "221931",
        "sbo" : "SBO:0000289",
        "constant" : false,
        "metaId" : "metaid_20",
        "compartmentCode" : 1,
        "shared_name" : "p-2T-MAP2K1 [cytosol]",
        "sbml_type" : "species",
        "boundaryCondition" : false,
        "sbml_id" : "species_112340",
        "SUID" : 221931,
        "sbml_compartment" : "compartment_70101",
        "selected" : false,
        "cyId" : "metaid_20",
        "Matching_Attribute" : [ "p-2T-MAP2K1 [cytosol]" ],
        "hasOnlySubstanceUnits" : false,
        "label" : "p-2T-MAP2K1 [cytosol]",
        "sbml_type_ext" : "species"
      },
      "position" : {
        "x" : -453.73737101432107,
        "y" : -775.1389656816566
      },
      "selected" : false
    }, {
      "data" : {
        "id" : "221928",
        "sbo" : "SBO:0000289",
        "constant" : false,
        "metaId" : "metaid_21",
        "compartmentCode" : 1,
        "shared_name" : "p-T,Y MAPKs [cytosol]",
        "sbml_type" : "species",
        "boundaryCondition" : false,
        "sbml_id" : "species_169289",
        "SUID" : 221928,
        "sbml_compartment" : "compartment_70101",
        "selected" : false,
        "cyId" : "metaid_21",
        "Matching_Attribute" : [ "p-T,Y MAPKs [cytosol]" ],
        "hasOnlySubstanceUnits" : false,
        "label" : "p-T,Y MAPKs [cytosol]",
        "sbml_type_ext" : "species"
      },
      "position" : {
        "x" : -121.97424845572732,
        "y" : -993.0012093340004
      },
      "selected" : false
    }, {
      "data" : {
        "id" : "221925",
        "sbo" : "SBO:0000297",
        "constant" : false,
        "metaId" : "metaid_22",
        "compartmentCode" : 3,
        "shared_name" : "IL6:Tyrosine phosphorylated hexameric IL-6 receptor:Activated JAKs:p-Y546,Y584-PTPN11 [plasma membrane]",
        "sbml_type" : "species",
        "boundaryCondition" : false,
        "sbml_id" : "species_1112753",
        "SUID" : 221925,
        "sbml_compartment" : "compartment_876",
        "selected" : false,
        "cyId" : "metaid_22",
        "Matching_Attribute" : [ "IL6:Tyrosine phosphorylated hexameric IL-6 receptor:Activated JAKs:p-Y546,Y584-PTPN11 [plasma membrane]" ],
        "hasOnlySubstanceUnits" : false,
        "label" : "IL6:Tyrosine phosphorylated hexameric IL-6 receptor:Activated JAKs:p-Y546,Y584-PTPN11 [plasma membrane]",
        "sbml_type_ext" : "species"
      },
      "position" : {
        "x" : -711.5791068541648,
        "y" : -383.6153145586097
      },
      "selected" : false
    }, {
      "data" : {
        "id" : "221922",
        "sbo" : "SBO:0000252",
        "constant" : false,
        "metaId" : "metaid_24",
        "compartmentCode" : 1,
        "shared_name" : "MAP2K2 [cytosol]",
        "sbml_type" : "species",
        "boundaryCondition" : false,
        "sbml_id" : "species_109848",
        "SUID" : 221922,
        "sbml_compartment" : "compartment_70101",
        "selected" : false,
        "cyId" : "metaid_24",
        "Matching_Attribute" : [ "MAP2K2 [cytosol]" ],
        "hasOnlySubstanceUnits" : false,
        "label" : "MAP2K2 [cytosol]",
        "sbml_type_ext" : "species"
      },
      "position" : {
        "x" : -512.3435721861961,
        "y" : -687.1292000566566
      },
      "selected" : false
    }, {
      "data" : {
        "id" : "221919",
        "sbo" : "SBO:0000252",
        "constant" : false,
        "metaId" : "metaid_18;metaid_25",
        "compartmentCode" : 1,
        "shared_name" : "MAPK3 [cytosol]",
        "sbml_type" : "species",
        "boundaryCondition" : false,
        "sbml_id" : "species_59284",
        "SUID" : 221919,
        "sbml_compartment" : "compartment_70101",
        "selected" : false,
        "cyId" : "metaid_18",
        "Matching_Attribute" : [ "MAPK3 [cytosol]" ],
        "hasOnlySubstanceUnits" : false,
        "label" : "MAPK3 [cytosol]",
        "sbml_type_ext" : "species"
      },
      "position" : {
        "x" : -521.0969291197898,
        "y" : -941.4951058183754
      },
      "selected" : false
    }, {
      "data" : {
        "id" : "221916",
        "sbo" : "SBO:0000247",
        "constant" : false,
        "metaId" : "metaid_26",
        "compartmentCode" : 1,
        "shared_name" : "ATP [cytosol]",
        "sbml_type" : "species",
        "boundaryCondition" : false,
        "sbml_id" : "species_113592",
        "SUID" : 221916,
        "sbml_compartment" : "compartment_70101",
        "selected" : false,
        "cyId" : "metaid_26",
        "Matching_Attribute" : [ "ATP [cytosol]" ],
        "hasOnlySubstanceUnits" : false,
        "label" : "ATP [cytosol]",
        "sbml_type_ext" : "species"
      },
      "position" : {
        "x" : -697.9605765807273,
        "y" : -339.18675620900035
      },
      "selected" : false
    }, {
      "data" : {
        "id" : "221913",
        "sbo" : "SBO:0000289",
        "constant" : false,
        "metaId" : "metaid_200;metaid_27",
        "compartmentCode" : 1,
        "shared_name" : "p-T,Y MAPK dimers [cytosol]",
        "sbml_type" : "species",
        "boundaryCondition" : false,
        "sbml_id" : "species_1268261",
        "SUID" : 221913,
        "sbml_compartment" : "compartment_70101",
        "selected" : false,
        "cyId" : "metaid_27",
        "Matching_Attribute" : [ "p-T,Y MAPK dimers [cytosol]" ],
        "hasOnlySubstanceUnits" : false,
        "label" : "p-T,Y MAPK dimers [cytosol]",
        "sbml_type_ext" : "species"
      },
      "position" : {
        "x" : 16.46105427864768,
        "y" : -753.7349739824379
      },
      "selected" : false
    }, {
      "data" : {
        "id" : "221910",
        "sbo" : "SBO:0000252",
        "constant" : false,
        "metaId" : "metaid_17;metaid_28",
        "compartmentCode" : 1,
        "shared_name" : "MAPK1 [cytosol]",
        "sbml_type" : "species",
        "boundaryCondition" : false,
        "sbml_id" : "species_109853",
        "SUID" : 221910,
        "sbml_compartment" : "compartment_70101",
        "selected" : false,
        "cyId" : "metaid_28",
        "Matching_Attribute" : [ "MAPK1 [cytosol]" ],
        "hasOnlySubstanceUnits" : false,
        "label" : "MAPK1 [cytosol]",
        "sbml_type_ext" : "species"
      },
      "position" : {
        "x" : -312.31546549674295,
        "y" : -502.71080406056285
      },
      "selected" : false
    }, {
      "data" : {
        "id" : "221907",
        "sbo" : "SBO:0000247",
        "constant" : false,
        "metaId" : "metaid_29",
        "compartmentCode" : 2,
        "shared_name" : "Pi [nucleoplasm]",
        "sbml_type" : "species",
        "boundaryCondition" : false,
        "sbml_id" : "species_113550",
        "SUID" : 221907,
        "sbml_compartment" : "compartment_7660",
        "selected" : false,
        "cyId" : "metaid_29",
        "Matching_Attribute" : [ "Pi [nucleoplasm]" ],
        "hasOnlySubstanceUnits" : false,
        "label" : "Pi [nucleoplasm]",
        "sbml_type_ext" : "species"
      },
      "position" : {
        "x" : 1047.6821846497414,
        "y" : -72.1173706804359
      },
      "selected" : false
    }, {
      "data" : {
        "id" : "221904",
        "sbo" : "SBO:0000289",
        "constant" : false,
        "metaId" : "metaid_30",
        "compartmentCode" : 1,
        "shared_name" : "MAPK monomers and dimers [cytosol]",
        "sbml_type" : "species",
        "boundaryCondition" : false,
        "sbml_id" : "species_5675361",
        "SUID" : 221904,
        "sbml_compartment" : "compartment_70101",
        "selected" : false,
        "cyId" : "metaid_30",
        "Matching_Attribute" : [ "MAPK monomers and dimers [cytosol]" ],
        "hasOnlySubstanceUnits" : false,
        "label" : "MAPK monomers and dimers [cytosol]",
        "sbml_type_ext" : "species"
      },
      "position" : {
        "x" : -98.70486979361795,
        "y" : -857.0276985918129
      },
      "selected" : false
    }, {
      "data" : {
        "id" : "221901",
        "sbo" : "SBO:0000252",
        "constant" : false,
        "metaId" : "metaid_31;metaid_9",
        "compartmentCode" : 1,
        "shared_name" : "MAP2K1 [cytosol]",
        "sbml_type" : "species",
        "boundaryCondition" : false,
        "sbml_id" : "species_109837",
        "SUID" : 221901,
        "sbml_compartment" : "compartment_70101",
        "selected" : false,
        "cyId" : "metaid_31",
        "Matching_Attribute" : [ "MAP2K1 [cytosol]" ],
        "hasOnlySubstanceUnits" : false,
        "label" : "MAP2K1 [cytosol]",
        "sbml_type_ext" : "species"
      },
      "position" : {
        "x" : -588.2962089049461,
        "y" : -876.3254891191566
      },
      "selected" : false
    }, {
      "data" : {
        "id" : "221898",
        "sbo" : "SBO:0000297",
        "constant" : false,
        "metaId" : "metaid_32",
        "compartmentCode" : 1,
        "shared_name" : "p-T,Y-MAPK3:p-2S-MAP2K1 [cytosol]",
        "sbml_type" : "species",
        "boundaryCondition" : false,
        "sbml_id" : "species_109843",
        "SUID" : 221898,
        "sbml_compartment" : "compartment_70101",
        "selected" : false,
        "cyId" : "metaid_32",
        "Matching_Attribute" : [ "p-T,Y-MAPK3:p-2S-MAP2K1 [cytosol]" ],
        "hasOnlySubstanceUnits" : false,
        "label" : "p-T,Y-MAPK3:p-2S-MAP2K1 [cytosol]",
        "sbml_type_ext" : "species"
      },
      "position" : {
        "x" : -611.8906913268211,
        "y" : -601.7634774004066
      },
      "selected" : false
    }, {
      "data" : {
        "id" : "221895",
        "metaId" : "metaid_33",
        "compartmentCode" : 1,
        "shared_name" : "PEA15 binds MAPK monomers and dimers",
        "sbml_type" : "reaction",
        "sbml_id" : "reaction_5675206",
        "reversible" : false,
        "SUID" : 221895,
        "sbml_compartment" : "compartment_70101",
        "selected" : false,
        "cyId" : "metaid_33",
        "Matching_Attribute" : [ "PEA15 binds MAPK monomers and dimers" ],
        "label" : "PEA15 binds MAPK monomers and dimers",
        "sbml_type_ext" : "reaction irreversible",
        "fast" : false
      },
      "position" : {
        "x" : -4.779759930336695,
        "y" : -831.9352913652504
      },
      "selected" : false
    }, {
      "data" : {
        "id" : "221892",
        "metaId" : "metaid_34",
        "compartmentCode" : 1,
        "shared_name" : "MAP2K2 binds MAPK1",
        "sbml_type" : "reaction",
        "sbml_id" : "reaction_109858",
        "reversible" : false,
        "SUID" : 221892,
        "sbml_compartment" : "compartment_70101",
        "selected" : false,
        "cyId" : "metaid_34",
        "Matching_Attribute" : [ "MAP2K2 binds MAPK1" ],
        "label" : "MAP2K2 binds MAPK1",
        "sbml_type_ext" : "reaction irreversible",
        "fast" : false
      },
      "position" : {
        "x" : -457.21942667838357,
        "y" : -549.1486702715004
      },
      "selected" : false
    }, {
      "data" : {
        "id" : "221889",
        "metaId" : "metaid_35",
        "compartmentCode" : 1,
        "shared_name" : "Dissociation of p-T,Y-MAPK3:MAP2K1",
        "sbml_type" : "reaction",
        "sbml_id" : "reaction_109863",
        "reversible" : false,
        "SUID" : 221889,
        "sbml_compartment" : "compartment_70101",
        "selected" : false,
        "cyId" : "metaid_35",
        "Matching_Attribute" : [ "Dissociation of p-T,Y-MAPK3:MAP2K1" ],
        "label" : "Dissociation of p-T,Y-MAPK3:MAP2K1",
        "sbml_type_ext" : "reaction irreversible",
        "fast" : false
      },
      "position" : {
        "x" : -494.28363566275857,
        "y" : -903.3723641191566
      },
      "selected" : false
    }, {
      "data" : {
        "id" : "221886",
        "metaId" : "metaid_36",
        "compartmentCode" : 1,
        "shared_name" : "Dissociation of p-T,Y-MAPK1:p-S,T-MAP2K2",
        "sbml_type" : "reaction",
        "sbml_id" : "reaction_109864",
        "reversible" : false,
        "SUID" : 221886,
        "sbml_compartment" : "compartment_70101",
        "selected" : false,
        "cyId" : "metaid_36",
        "Matching_Attribute" : [ "Dissociation of p-T,Y-MAPK1:p-S,T-MAP2K2" ],
        "label" : "Dissociation of p-T,Y-MAPK1:p-S,T-MAP2K2",
        "sbml_type_ext" : "reaction irreversible",
        "fast" : false
      },
      "position" : {
        "x" : -318.9166312682273,
        "y" : -712.6395760332191
      },
      "selected" : false
    }, {
      "data" : {
        "id" : "221883",
        "metaId" : "metaid_37",
        "compartmentCode" : 1,
        "shared_name" : "MAP2K1 binds MAPK3",
        "sbml_type" : "reaction",
        "sbml_id" : "reaction_109857",
        "reversible" : false,
        "SUID" : 221883,
        "sbml_compartment" : "compartment_70101",
        "selected" : false,
        "cyId" : "metaid_37",
        "Matching_Attribute" : [ "MAP2K1 binds MAPK3" ],
        "label" : "MAP2K1 binds MAPK3",
        "sbml_type_ext" : "reaction irreversible",
        "fast" : false
      },
      "position" : {
        "x" : -608.6313529479148,
        "y" : -803.0076180254066
      },
      "selected" : false
    }, {
      "data" : {
        "id" : "221880",
        "metaId" : "metaid_38",
        "compartmentCode" : 2,
        "shared_name" : "Nuclear DUSPs dephosphorylate MAPKs",
        "sbml_type" : "reaction",
        "sbml_id" : "reaction_5675373",
        "reversible" : false,
        "SUID" : 221880,
        "sbml_compartment" : "compartment_7660",
        "selected" : false,
        "cyId" : "metaid_38",
        "Matching_Attribute" : [ "Nuclear DUSPs dephosphorylate MAPKs" ],
        "label" : "Nuclear DUSPs dephosphorylate MAPKs",
        "sbml_type_ext" : "reaction irreversible",
        "fast" : false
      },
      "position" : {
        "x" : 634.4229988587258,
        "y" : -261.24046714650035
      },
      "selected" : false
    }, {
      "data" : {
        "id" : "221877",
        "metaId" : "metaid_39",
        "compartmentCode" : 2,
        "shared_name" : "Phosphorylated MAPKs translocate into the nucleus",
        "sbml_type" : "reaction",
        "sbml_id" : "reaction_5674387",
        "reversible" : false,
        "SUID" : 221877,
        "sbml_compartment" : "compartment_7660",
        "selected" : false,
        "cyId" : "metaid_39",
        "Matching_Attribute" : [ "Phosphorylated MAPKs translocate into the nucleus" ],
        "label" : "Phosphorylated MAPKs translocate into the nucleus",
        "sbml_type_ext" : "reaction irreversible",
        "fast" : false
      },
      "position" : {
        "x" : 496.3303474915383,
        "y" : -531.4835701738441
      },
      "selected" : false
    }, {
      "data" : {
        "id" : "221874",
        "metaId" : "metaid_40",
        "compartmentCode" : 1,
        "shared_name" : "Cytosolic DUSPs dephosphorylate MAPKs",
        "sbml_type" : "reaction",
        "sbml_id" : "reaction_5675376",
        "reversible" : false,
        "SUID" : 221874,
        "sbml_compartment" : "compartment_70101",
        "selected" : false,
        "cyId" : "metaid_40",
        "Matching_Attribute" : [ "Cytosolic DUSPs dephosphorylate MAPKs" ],
        "label" : "Cytosolic DUSPs dephosphorylate MAPKs",
        "sbml_type_ext" : "reaction irreversible",
        "fast" : false
      },
      "position" : {
        "x" : -246.8354239928367,
        "y" : -709.8083992754066
      },
      "selected" : false
    }, {
      "data" : {
        "id" : "221871",
        "metaId" : "metaid_41",
        "compartmentCode" : 1,
        "shared_name" : "MAP2K1 phosphorylates MAPK3",
        "sbml_type" : "reaction",
        "sbml_id" : "reaction_109860",
        "reversible" : false,
        "SUID" : 221871,
        "sbml_compartment" : "compartment_70101",
        "selected" : false,
        "cyId" : "metaid_41",
        "Matching_Attribute" : [ "MAP2K1 phosphorylates MAPK3" ],
        "label" : "MAP2K1 phosphorylates MAPK3",
        "sbml_type_ext" : "reaction irreversible",
        "fast" : false
      },
      "position" : {
        "x" : -646.1699882018211,
        "y" : -740.2089730058754
      },
      "selected" : false
    }, {
      "data" : {
        "id" : "221868",
        "metaId" : "metaid_42",
        "compartmentCode" : 1,
        "shared_name" : "p-T,Y MAPKs dimerize",
        "sbml_type" : "reaction",
        "sbml_id" : "reaction_5674385",
        "reversible" : false,
        "SUID" : 221868,
        "sbml_compartment" : "compartment_70101",
        "selected" : false,
        "cyId" : "metaid_42",
        "Matching_Attribute" : [ "p-T,Y MAPKs dimerize" ],
        "label" : "p-T,Y MAPKs dimerize",
        "sbml_type_ext" : "reaction irreversible",
        "fast" : false
      },
      "position" : {
        "x" : -133.79141764518045,
        "y" : -822.0066414629066
      },
      "selected" : false
    }, {
      "data" : {
        "id" : "221865",
        "metaId" : "metaid_43",
        "compartmentCode" : 1,
        "shared_name" : "MAP2K2 phosphorylates MAPK1",
        "sbml_type" : "reaction",
        "sbml_id" : "reaction_109862",
        "reversible" : false,
        "SUID" : 221865,
        "sbml_compartment" : "compartment_70101",
        "selected" : false,
        "cyId" : "metaid_43",
        "Matching_Attribute" : [ "MAP2K2 phosphorylates MAPK1" ],
        "label" : "MAP2K2 phosphorylates MAPK1",
        "sbml_type_ext" : "reaction irreversible",
        "fast" : false
      },
      "position" : {
        "x" : -693.7436576354148,
        "y" : -728.6302986894691
      },
      "selected" : false
    }, {
      "data" : {
        "id" : "221862",
        "metaId" : "metaid_44",
        "compartmentCode" : 1,
        "shared_name" : "Inactivation of MAP2K1 by CDK1",
        "sbml_type" : "reaction",
        "sbml_id" : "reaction_112342",
        "reversible" : false,
        "SUID" : 221862,
        "sbml_compartment" : "compartment_70101",
        "selected" : false,
        "cyId" : "metaid_44",
        "Matching_Attribute" : [ "Inactivation of MAP2K1 by CDK1" ],
        "label" : "Inactivation of MAP2K1 by CDK1",
        "sbml_type_ext" : "reaction irreversible",
        "fast" : false
      },
      "position" : {
        "x" : -559.6538138854148,
        "y" : -532.9360848222816
      },
      "selected" : false
    } ],
    "edges" : [ {
      "data" : {
        "id" : "260285",
        "source" : "231063",
        "target" : "231066",
        "shared_interaction" : "unit_unitDefinition",
        "SUID" : 260285,
        "selected" : false,
        "interaction_type" : "unit_unitDefinition"
      },
      "selected" : false
    }, {
      "data" : {
        "id" : "260282",
        "source" : "231057",
        "target" : "231060",
        "shared_interaction" : "unit_unitDefinition",
        "SUID" : 260282,
        "selected" : false,
        "interaction_type" : "unit_unitDefinition"
      },
      "selected" : false
    }, {
      "data" : {
        "id" : "260279",
        "source" : "231051",
        "target" : "231054",
        "shared_interaction" : "unit_unitDefinition",
        "SUID" : 260279,
        "selected" : false,
        "interaction_type" : "unit_unitDefinition"
      },
      "selected" : false
    }, {
      "data" : {
        "id" : "260276",
        "source" : "231045",
        "target" : "231048",
        "shared_interaction" : "unit_unitDefinition",
        "SUID" : 260276,
        "selected" : false,
        "interaction_type" : "unit_unitDefinition"
      },
      "selected" : false
    }, {
      "data" : {
        "id" : "260273",
        "source" : "231039",
        "target" : "231042",
        "shared_interaction" : "unit_unitDefinition",
        "SUID" : 260273,
        "selected" : false,
        "interaction_type" : "unit_unitDefinition"
      },
      "selected" : false
    }, {
      "data" : {
        "id" : "260270",
        "source" : "231036",
        "target" : "231060",
        "shared_interaction" : "sbase_unitDefinition",
        "SUID" : 260270,
        "selected" : false,
        "interaction_type" : "sbase_unitDefinition"
      },
      "selected" : false
    }, {
      "data" : {
        "id" : "260258",
        "source" : "231033",
        "target" : "231060",
        "shared_interaction" : "sbase_unitDefinition",
        "SUID" : 260258,
        "selected" : false,
        "interaction_type" : "sbase_unitDefinition"
      },
      "selected" : false
    }, {
      "data" : {
        "id" : "260252",
        "source" : "231030",
        "target" : "231060",
        "shared_interaction" : "sbase_unitDefinition",
        "SUID" : 260252,
        "selected" : false,
        "interaction_type" : "sbase_unitDefinition"
      },
      "selected" : false
    }, {
      "data" : {
        "id" : "260249",
        "source" : "231027",
        "target" : "228081",
        "shared_interaction" : "species_compartment",
        "SUID" : 260249,
        "selected" : false,
        "interaction_type" : "species_compartment"
      },
      "selected" : false
    }, {
      "data" : {
        "id" : "260246",
        "source" : "231024",
        "target" : "228081",
        "shared_interaction" : "species_compartment",
        "SUID" : 260246,
        "selected" : false,
        "interaction_type" : "species_compartment"
      },
      "selected" : false
    }, {
      "data" : {
        "id" : "260243",
        "source" : "231021",
        "target" : "221979",
        "shared_interaction" : "species_compartment",
        "SUID" : 260243,
        "selected" : false,
        "interaction_type" : "species_compartment"
      },
      "selected" : false
    }, {
      "data" : {
        "id" : "260240",
        "source" : "231018",
        "target" : "221976",
        "shared_interaction" : "species_compartment",
        "SUID" : 260240,
        "selected" : false,
        "interaction_type" : "species_compartment"
      },
      "selected" : false
    }, {
      "data" : {
        "id" : "260237",
        "source" : "231015",
        "target" : "221979",
        "shared_interaction" : "species_compartment",
        "SUID" : 260237,
        "selected" : false,
        "interaction_type" : "species_compartment"
      },
      "selected" : false
    }, {
      "data" : {
        "id" : "260234",
        "source" : "231012",
        "target" : "221979",
        "shared_interaction" : "species_compartment",
        "SUID" : 260234,
        "selected" : false,
        "interaction_type" : "species_compartment"
      },
      "selected" : false
    }, {
      "data" : {
        "id" : "260231",
        "source" : "231009",
        "target" : "228081",
        "shared_interaction" : "species_compartment",
        "SUID" : 260231,
        "selected" : false,
        "interaction_type" : "species_compartment"
      },
      "selected" : false
    }, {
      "data" : {
        "id" : "260228",
        "source" : "231006",
        "target" : "231030",
        "shared_interaction" : "species_compartment",
        "SUID" : 260228,
        "selected" : false,
        "interaction_type" : "species_compartment"
      },
      "selected" : false
    }, {
      "data" : {
        "id" : "260225",
        "source" : "231003",
        "target" : "228081",
        "shared_interaction" : "species_compartment",
        "SUID" : 260225,
        "selected" : false,
        "interaction_type" : "species_compartment"
      },
      "selected" : false
    }, {
      "data" : {
        "id" : "260222",
        "source" : "231000",
        "target" : "221976",
        "shared_interaction" : "species_compartment",
        "SUID" : 260222,
        "selected" : false,
        "interaction_type" : "species_compartment"
      },
      "selected" : false
    }, {
      "data" : {
        "id" : "260219",
        "source" : "230997",
        "target" : "228081",
        "shared_interaction" : "species_compartment",
        "SUID" : 260219,
        "selected" : false,
        "interaction_type" : "species_compartment"
      },
      "selected" : false
    }, {
      "data" : {
        "id" : "260216",
        "source" : "230994",
        "target" : "228081",
        "shared_interaction" : "species_compartment",
        "SUID" : 260216,
        "selected" : false,
        "interaction_type" : "species_compartment"
      },
      "selected" : false
    }, {
      "data" : {
        "id" : "260213",
        "source" : "230991",
        "target" : "228081",
        "shared_interaction" : "species_compartment",
        "SUID" : 260213,
        "selected" : false,
        "interaction_type" : "species_compartment"
      },
      "selected" : false
    }, {
      "data" : {
        "id" : "260210",
        "source" : "230988",
        "target" : "228081",
        "shared_interaction" : "species_compartment",
        "SUID" : 260210,
        "selected" : false,
        "interaction_type" : "species_compartment"
      },
      "selected" : false
    }, {
      "data" : {
        "id" : "260207",
        "source" : "230985",
        "target" : "228081",
        "shared_interaction" : "species_compartment",
        "SUID" : 260207,
        "selected" : false,
        "interaction_type" : "species_compartment"
      },
      "selected" : false
    }, {
      "data" : {
        "id" : "260204",
        "source" : "230982",
        "target" : "228081",
        "shared_interaction" : "species_compartment",
        "SUID" : 260204,
        "selected" : false,
        "interaction_type" : "species_compartment"
      },
      "selected" : false
    }, {
      "data" : {
        "id" : "260201",
        "source" : "230979",
        "target" : "228081",
        "shared_interaction" : "species_compartment",
        "SUID" : 260201,
        "selected" : false,
        "interaction_type" : "species_compartment"
      },
      "selected" : false
    }, {
      "data" : {
        "id" : "260198",
        "source" : "230976",
        "target" : "228081",
        "shared_interaction" : "species_compartment",
        "SUID" : 260198,
        "selected" : false,
        "interaction_type" : "species_compartment"
      },
      "selected" : false
    }, {
      "data" : {
        "id" : "260195",
        "source" : "230973",
        "target" : "228081",
        "shared_interaction" : "species_compartment",
        "SUID" : 260195,
        "selected" : false,
        "interaction_type" : "species_compartment"
      },
      "selected" : false
    }, {
      "data" : {
        "id" : "260192",
        "source" : "230970",
        "target" : "228081",
        "shared_interaction" : "species_compartment",
        "SUID" : 260192,
        "selected" : false,
        "interaction_type" : "species_compartment"
      },
      "selected" : false
    }, {
      "data" : {
        "id" : "260189",
        "source" : "230967",
        "target" : "228081",
        "shared_interaction" : "species_compartment",
        "SUID" : 260189,
        "selected" : false,
        "interaction_type" : "species_compartment"
      },
      "selected" : false
    }, {
      "data" : {
        "id" : "260186",
        "source" : "230964",
        "target" : "221979",
        "shared_interaction" : "species_compartment",
        "SUID" : 260186,
        "selected" : false,
        "interaction_type" : "species_compartment"
      },
      "selected" : false
    }, {
      "data" : {
        "id" : "260183",
        "source" : "230961",
        "target" : "221976",
        "shared_interaction" : "species_compartment",
        "SUID" : 260183,
        "selected" : false,
        "interaction_type" : "species_compartment"
      },
      "selected" : false
    }, {
      "data" : {
        "id" : "260180",
        "source" : "230958",
        "target" : "221976",
        "shared_interaction" : "species_compartment",
        "SUID" : 260180,
        "selected" : false,
        "interaction_type" : "species_compartment"
      },
      "selected" : false
    }, {
      "data" : {
        "id" : "260177",
        "source" : "230955",
        "target" : "228081",
        "shared_interaction" : "species_compartment",
        "SUID" : 260177,
        "selected" : false,
        "interaction_type" : "species_compartment"
      },
      "selected" : false
    }, {
      "data" : {
        "id" : "260174",
        "source" : "230952",
        "target" : "228081",
        "shared_interaction" : "species_compartment",
        "SUID" : 260174,
        "selected" : false,
        "interaction_type" : "species_compartment"
      },
      "selected" : false
    }, {
      "data" : {
        "id" : "260171",
        "source" : "230949",
        "target" : "231030",
        "shared_interaction" : "species_compartment",
        "SUID" : 260171,
        "selected" : false,
        "interaction_type" : "species_compartment"
      },
      "selected" : false
    }, {
      "data" : {
        "id" : "260168",
        "source" : "230946",
        "target" : "228081",
        "shared_interaction" : "species_compartment",
        "SUID" : 260168,
        "selected" : false,
        "interaction_type" : "species_compartment"
      },
      "selected" : false
    }, {
      "data" : {
        "id" : "260165",
        "source" : "230943",
        "target" : "228081",
        "shared_interaction" : "species_compartment",
        "SUID" : 260165,
        "selected" : false,
        "interaction_type" : "species_compartment"
      },
      "selected" : false
    }, {
      "data" : {
        "id" : "260162",
        "source" : "230940",
        "target" : "228081",
        "shared_interaction" : "species_compartment",
        "SUID" : 260162,
        "selected" : false,
        "interaction_type" : "species_compartment"
      },
      "selected" : false
    }, {
      "data" : {
        "id" : "260159",
        "source" : "230937",
        "target" : "228081",
        "shared_interaction" : "species_compartment",
        "SUID" : 260159,
        "selected" : false,
        "interaction_type" : "species_compartment"
      },
      "selected" : false
    }, {
      "data" : {
        "id" : "260156",
        "source" : "230934",
        "target" : "228081",
        "shared_interaction" : "species_compartment",
        "SUID" : 260156,
        "selected" : false,
        "interaction_type" : "species_compartment"
      },
      "selected" : false
    }, {
      "data" : {
        "id" : "260153",
        "source" : "230931",
        "target" : "228081",
        "shared_interaction" : "species_compartment",
        "SUID" : 260153,
        "selected" : false,
        "interaction_type" : "species_compartment"
      },
      "selected" : false
    }, {
      "data" : {
        "id" : "260150",
        "source" : "230928",
        "target" : "228081",
        "shared_interaction" : "species_compartment",
        "SUID" : 260150,
        "selected" : false,
        "interaction_type" : "species_compartment"
      },
      "selected" : false
    }, {
      "data" : {
        "id" : "260147",
        "source" : "230925",
        "target" : "228081",
        "shared_interaction" : "species_compartment",
        "SUID" : 260147,
        "selected" : false,
        "interaction_type" : "species_compartment"
      },
      "selected" : false
    }, {
      "data" : {
        "id" : "260144",
        "source" : "230922",
        "target" : "231030",
        "shared_interaction" : "species_compartment",
        "SUID" : 260144,
        "selected" : false,
        "interaction_type" : "species_compartment"
      },
      "selected" : false
    }, {
      "data" : {
        "id" : "260141",
        "source" : "230919",
        "target" : "221976",
        "shared_interaction" : "species_compartment",
        "SUID" : 260141,
        "selected" : false,
        "interaction_type" : "species_compartment"
      },
      "selected" : false
    }, {
      "data" : {
        "id" : "260138",
        "source" : "230916",
        "target" : "221976",
        "shared_interaction" : "species_compartment",
        "SUID" : 260138,
        "selected" : false,
        "interaction_type" : "species_compartment"
      },
      "selected" : false
    }, {
      "data" : {
        "id" : "260135",
        "source" : "230913",
        "target" : "221976",
        "shared_interaction" : "species_compartment",
        "SUID" : 260135,
        "selected" : false,
        "interaction_type" : "species_compartment"
      },
      "selected" : false
    }, {
      "data" : {
        "id" : "260132",
        "source" : "230910",
        "target" : "228081",
        "shared_interaction" : "species_compartment",
        "SUID" : 260132,
        "selected" : false,
        "interaction_type" : "species_compartment"
      },
      "selected" : false
    }, {
      "data" : {
        "id" : "260129",
        "source" : "230907",
        "target" : "228081",
        "shared_interaction" : "species_compartment",
        "SUID" : 260129,
        "selected" : false,
        "interaction_type" : "species_compartment"
      },
      "selected" : false
    }, {
      "data" : {
        "id" : "260126",
        "source" : "230904",
        "target" : "228081",
        "shared_interaction" : "species_compartment",
        "SUID" : 260126,
        "selected" : false,
        "interaction_type" : "species_compartment"
      },
      "selected" : false
    }, {
      "data" : {
        "id" : "260123",
        "source" : "230901",
        "target" : "231030",
        "shared_interaction" : "species_compartment",
        "SUID" : 260123,
        "selected" : false,
        "interaction_type" : "species_compartment"
      },
      "selected" : false
    }, {
      "data" : {
        "id" : "260120",
        "source" : "230898",
        "target" : "222234",
        "shared_interaction" : "species_compartment",
        "SUID" : 260120,
        "selected" : false,
        "interaction_type" : "species_compartment"
      },
      "selected" : false
    }, {
      "data" : {
        "id" : "260117",
        "source" : "230895",
        "target" : "221976",
        "shared_interaction" : "species_compartment",
        "SUID" : 260117,
        "selected" : false,
        "interaction_type" : "species_compartment"
      },
      "selected" : false
    }, {
      "data" : {
        "id" : "260114",
        "source" : "230892",
        "target" : "228081",
        "shared_interaction" : "species_compartment",
        "SUID" : 260114,
        "selected" : false,
        "interaction_type" : "species_compartment"
      },
      "selected" : false
    }, {
      "data" : {
        "id" : "260111",
        "source" : "230889",
        "target" : "228081",
        "shared_interaction" : "species_compartment",
        "SUID" : 260111,
        "selected" : false,
        "interaction_type" : "species_compartment"
      },
      "selected" : false
    }, {
      "data" : {
        "id" : "260108",
        "source" : "230886",
        "target" : "221976",
        "shared_interaction" : "species_compartment",
        "SUID" : 260108,
        "selected" : false,
        "interaction_type" : "species_compartment"
      },
      "selected" : false
    }, {
      "data" : {
        "id" : "260105",
        "source" : "230883",
        "target" : "221979",
        "shared_interaction" : "species_compartment",
        "SUID" : 260105,
        "selected" : false,
        "interaction_type" : "species_compartment"
      },
      "selected" : false
    }, {
      "data" : {
        "id" : "260102",
        "source" : "230880",
        "target" : "221979",
        "shared_interaction" : "species_compartment",
        "SUID" : 260102,
        "selected" : false,
        "interaction_type" : "species_compartment"
      },
      "selected" : false
    }, {
      "data" : {
        "id" : "260099",
        "source" : "230877",
        "target" : "221976",
        "shared_interaction" : "species_compartment",
        "SUID" : 260099,
        "selected" : false,
        "interaction_type" : "species_compartment"
      },
      "selected" : false
    }, {
      "data" : {
        "id" : "260096",
        "source" : "230874",
        "target" : "221976",
        "shared_interaction" : "species_compartment",
        "SUID" : 260096,
        "selected" : false,
        "interaction_type" : "species_compartment"
      },
      "selected" : false
    }, {
      "data" : {
        "id" : "260093",
        "source" : "230871",
        "target" : "221979",
        "shared_interaction" : "species_compartment",
        "SUID" : 260093,
        "selected" : false,
        "interaction_type" : "species_compartment"
      },
      "selected" : false
    }, {
      "data" : {
        "id" : "260090",
        "source" : "230868",
        "target" : "221979",
        "shared_interaction" : "species_compartment",
        "SUID" : 260090,
        "selected" : false,
        "interaction_type" : "species_compartment"
      },
      "selected" : false
    }, {
      "data" : {
        "id" : "260087",
        "source" : "230865",
        "target" : "231030",
        "shared_interaction" : "species_compartment",
        "SUID" : 260087,
        "selected" : false,
        "interaction_type" : "species_compartment"
      },
      "selected" : false
    }, {
      "data" : {
        "id" : "260084",
        "source" : "230862",
        "target" : "231030",
        "shared_interaction" : "species_compartment",
        "SUID" : 260084,
        "selected" : false,
        "interaction_type" : "species_compartment"
      },
      "selected" : false
    }, {
      "data" : {
        "id" : "260081",
        "source" : "230859",
        "target" : "231030",
        "shared_interaction" : "species_compartment",
        "SUID" : 260081,
        "selected" : false,
        "interaction_type" : "species_compartment"
      },
      "selected" : false
    }, {
      "data" : {
        "id" : "260078",
        "source" : "230856",
        "target" : "231030",
        "shared_interaction" : "species_compartment",
        "SUID" : 260078,
        "selected" : false,
        "interaction_type" : "species_compartment"
      },
      "selected" : false
    }, {
      "data" : {
        "id" : "260075",
        "source" : "230853",
        "target" : "231030",
        "shared_interaction" : "species_compartment",
        "SUID" : 260075,
        "selected" : false,
        "interaction_type" : "species_compartment"
      },
      "selected" : false
    }, {
      "data" : {
        "id" : "260072",
        "source" : "230850",
        "target" : "231030",
        "shared_interaction" : "species_compartment",
        "SUID" : 260072,
        "selected" : false,
        "interaction_type" : "species_compartment"
      },
      "selected" : false
    }, {
      "data" : {
        "id" : "260069",
        "source" : "230847",
        "target" : "231030",
        "shared_interaction" : "species_compartment",
        "SUID" : 260069,
        "selected" : false,
        "interaction_type" : "species_compartment"
      },
      "selected" : false
    }, {
      "data" : {
        "id" : "260066",
        "source" : "230844",
        "target" : "231030",
        "shared_interaction" : "species_compartment",
        "SUID" : 260066,
        "selected" : false,
        "interaction_type" : "species_compartment"
      },
      "selected" : false
    }, {
      "data" : {
        "id" : "260063",
        "source" : "230841",
        "target" : "221976",
        "shared_interaction" : "species_compartment",
        "SUID" : 260063,
        "selected" : false,
        "interaction_type" : "species_compartment"
      },
      "selected" : false
    }, {
      "data" : {
        "id" : "260060",
        "source" : "230838",
        "target" : "221976",
        "shared_interaction" : "species_compartment",
        "SUID" : 260060,
        "selected" : false,
        "interaction_type" : "species_compartment"
      },
      "selected" : false
    }, {
      "data" : {
        "id" : "260057",
        "source" : "230835",
        "target" : "221976",
        "shared_interaction" : "species_compartment",
        "SUID" : 260057,
        "selected" : false,
        "interaction_type" : "species_compartment"
      },
      "selected" : false
    }, {
      "data" : {
        "id" : "260054",
        "source" : "230832",
        "target" : "221976",
        "shared_interaction" : "species_compartment",
        "SUID" : 260054,
        "selected" : false,
        "interaction_type" : "species_compartment"
      },
      "selected" : false
    }, {
      "data" : {
        "id" : "260051",
        "source" : "230829",
        "target" : "228081",
        "shared_interaction" : "species_compartment",
        "SUID" : 260051,
        "selected" : false,
        "interaction_type" : "species_compartment"
      },
      "selected" : false
    }, {
      "data" : {
        "id" : "260048",
        "source" : "230826",
        "target" : "228081",
        "shared_interaction" : "species_compartment",
        "SUID" : 260048,
        "selected" : false,
        "interaction_type" : "species_compartment"
      },
      "selected" : false
    }, {
      "data" : {
        "id" : "260045",
        "source" : "230823",
        "target" : "228081",
        "shared_interaction" : "species_compartment",
        "SUID" : 260045,
        "selected" : false,
        "interaction_type" : "species_compartment"
      },
      "selected" : false
    }, {
      "data" : {
        "id" : "260042",
        "source" : "230820",
        "target" : "228081",
        "shared_interaction" : "species_compartment",
        "SUID" : 260042,
        "selected" : false,
        "interaction_type" : "species_compartment"
      },
      "selected" : false
    }, {
      "data" : {
        "id" : "260039",
        "source" : "230817",
        "target" : "221976",
        "shared_interaction" : "species_compartment",
        "SUID" : 260039,
        "selected" : false,
        "interaction_type" : "species_compartment"
      },
      "selected" : false
    }, {
      "data" : {
        "id" : "260036",
        "source" : "230814",
        "target" : "221976",
        "shared_interaction" : "species_compartment",
        "SUID" : 260036,
        "selected" : false,
        "interaction_type" : "species_compartment"
      },
      "selected" : false
    }, {
      "data" : {
        "id" : "260033",
        "source" : "230811",
        "target" : "221976",
        "shared_interaction" : "species_compartment",
        "SUID" : 260033,
        "selected" : false,
        "interaction_type" : "species_compartment"
      },
      "selected" : false
    }, {
      "data" : {
        "id" : "260030",
        "source" : "230808",
        "target" : "231030",
        "shared_interaction" : "species_compartment",
        "SUID" : 260030,
        "selected" : false,
        "interaction_type" : "species_compartment"
      },
      "selected" : false
    }, {
      "data" : {
        "id" : "260027",
        "source" : "230805",
        "target" : "221976",
        "shared_interaction" : "species_compartment",
        "SUID" : 260027,
        "selected" : false,
        "interaction_type" : "species_compartment"
      },
      "selected" : false
    }, {
      "data" : {
        "id" : "260024",
        "source" : "230802",
        "target" : "228081",
        "shared_interaction" : "species_compartment",
        "SUID" : 260024,
        "selected" : false,
        "interaction_type" : "species_compartment"
      },
      "selected" : false
    }, {
      "data" : {
        "id" : "260021",
        "source" : "230799",
        "target" : "228081",
        "shared_interaction" : "species_compartment",
        "SUID" : 260021,
        "selected" : false,
        "interaction_type" : "species_compartment"
      },
      "selected" : false
    }, {
      "data" : {
        "id" : "260018",
        "source" : "230796",
        "target" : "228081",
        "shared_interaction" : "species_compartment",
        "SUID" : 260018,
        "selected" : false,
        "interaction_type" : "species_compartment"
      },
      "selected" : false
    }, {
      "data" : {
        "id" : "260015",
        "source" : "230793",
        "target" : "231033",
        "shared_interaction" : "species_compartment",
        "SUID" : 260015,
        "selected" : false,
        "interaction_type" : "species_compartment"
      },
      "selected" : false
    }, {
      "data" : {
        "id" : "260012",
        "source" : "230790",
        "target" : "231033",
        "shared_interaction" : "species_compartment",
        "SUID" : 260012,
        "selected" : false,
        "interaction_type" : "species_compartment"
      },
      "selected" : false
    }, {
      "data" : {
        "id" : "260009",
        "source" : "230787",
        "target" : "228081",
        "shared_interaction" : "species_compartment",
        "SUID" : 260009,
        "selected" : false,
        "interaction_type" : "species_compartment"
      },
      "selected" : false
    }, {
      "data" : {
        "id" : "260006",
        "source" : "230784",
        "target" : "228081",
        "shared_interaction" : "species_compartment",
        "SUID" : 260006,
        "selected" : false,
        "interaction_type" : "species_compartment"
      },
      "selected" : false
    }, {
      "data" : {
        "id" : "260003",
        "source" : "230781",
        "target" : "228081",
        "shared_interaction" : "species_compartment",
        "SUID" : 260003,
        "selected" : false,
        "interaction_type" : "species_compartment"
      },
      "selected" : false
    }, {
      "data" : {
        "id" : "260000",
        "source" : "230778",
        "target" : "221976",
        "shared_interaction" : "species_compartment",
        "SUID" : 260000,
        "selected" : false,
        "interaction_type" : "species_compartment"
      },
      "selected" : false
    }, {
      "data" : {
        "id" : "259997",
        "source" : "230775",
        "target" : "221976",
        "shared_interaction" : "species_compartment",
        "SUID" : 259997,
        "selected" : false,
        "interaction_type" : "species_compartment"
      },
      "selected" : false
    }, {
      "data" : {
        "id" : "259994",
        "source" : "230772",
        "target" : "231030",
        "shared_interaction" : "species_compartment",
        "SUID" : 259994,
        "selected" : false,
        "interaction_type" : "species_compartment"
      },
      "selected" : false
    }, {
      "data" : {
        "id" : "259991",
        "source" : "230769",
        "target" : "231030",
        "shared_interaction" : "species_compartment",
        "SUID" : 259991,
        "selected" : false,
        "interaction_type" : "species_compartment"
      },
      "selected" : false
    }, {
      "data" : {
        "id" : "259988",
        "source" : "230766",
        "target" : "228081",
        "shared_interaction" : "species_compartment",
        "SUID" : 259988,
        "selected" : false,
        "interaction_type" : "species_compartment"
      },
      "selected" : false
    }, {
      "data" : {
        "id" : "259985",
        "source" : "230763",
        "target" : "221976",
        "shared_interaction" : "species_compartment",
        "SUID" : 259985,
        "selected" : false,
        "interaction_type" : "species_compartment"
      },
      "selected" : false
    }, {
      "data" : {
        "id" : "259982",
        "source" : "230760",
        "target" : "221976",
        "shared_interaction" : "species_compartment",
        "SUID" : 259982,
        "selected" : false,
        "interaction_type" : "species_compartment"
      },
      "selected" : false
    }, {
      "data" : {
        "id" : "259979",
        "source" : "230757",
        "target" : "221976",
        "shared_interaction" : "species_compartment",
        "SUID" : 259979,
        "selected" : false,
        "interaction_type" : "species_compartment"
      },
      "selected" : false
    }, {
      "data" : {
        "id" : "259976",
        "source" : "230754",
        "target" : "221979",
        "shared_interaction" : "species_compartment",
        "SUID" : 259976,
        "selected" : false,
        "interaction_type" : "species_compartment"
      },
      "selected" : false
    }, {
      "data" : {
        "id" : "259973",
        "source" : "230751",
        "target" : "221979",
        "shared_interaction" : "species_compartment",
        "SUID" : 259973,
        "selected" : false,
        "interaction_type" : "species_compartment"
      },
      "selected" : false
    }, {
      "data" : {
        "id" : "259970",
        "source" : "230748",
        "target" : "228081",
        "shared_interaction" : "species_compartment",
        "SUID" : 259970,
        "selected" : false,
        "interaction_type" : "species_compartment"
      },
      "selected" : false
    }, {
      "data" : {
        "id" : "259967",
        "source" : "230745",
        "target" : "221979",
        "shared_interaction" : "species_compartment",
        "SUID" : 259967,
        "selected" : false,
        "interaction_type" : "species_compartment"
      },
      "selected" : false
    }, {
      "data" : {
        "id" : "259964",
        "source" : "230742",
        "target" : "221976",
        "shared_interaction" : "species_compartment",
        "SUID" : 259964,
        "selected" : false,
        "interaction_type" : "species_compartment"
      },
      "selected" : false
    }, {
      "data" : {
        "id" : "259961",
        "source" : "230739",
        "target" : "221979",
        "shared_interaction" : "species_compartment",
        "SUID" : 259961,
        "selected" : false,
        "interaction_type" : "species_compartment"
      },
      "selected" : false
    }, {
      "data" : {
        "id" : "259958",
        "source" : "230736",
        "target" : "221979",
        "shared_interaction" : "species_compartment",
        "SUID" : 259958,
        "selected" : false,
        "interaction_type" : "species_compartment"
      },
      "selected" : false
    }, {
      "data" : {
        "id" : "259955",
        "source" : "230733",
        "target" : "221979",
        "shared_interaction" : "species_compartment",
        "SUID" : 259955,
        "selected" : false,
        "interaction_type" : "species_compartment"
      },
      "selected" : false
    }, {
      "data" : {
        "id" : "259952",
        "source" : "230730",
        "target" : "221979",
        "shared_interaction" : "species_compartment",
        "SUID" : 259952,
        "selected" : false,
        "interaction_type" : "species_compartment"
      },
      "selected" : false
    }, {
      "data" : {
        "id" : "259949",
        "source" : "230727",
        "target" : "221976",
        "shared_interaction" : "species_compartment",
        "SUID" : 259949,
        "selected" : false,
        "interaction_type" : "species_compartment"
      },
      "selected" : false
    }, {
      "data" : {
        "id" : "259946",
        "source" : "230724",
        "target" : "221976",
        "shared_interaction" : "species_compartment",
        "SUID" : 259946,
        "selected" : false,
        "interaction_type" : "species_compartment"
      },
      "selected" : false
    }, {
      "data" : {
        "id" : "259943",
        "source" : "230721",
        "target" : "221976",
        "shared_interaction" : "species_compartment",
        "SUID" : 259943,
        "selected" : false,
        "interaction_type" : "species_compartment"
      },
      "selected" : false
    }, {
      "data" : {
        "id" : "259940",
        "source" : "230718",
        "target" : "221976",
        "shared_interaction" : "species_compartment",
        "SUID" : 259940,
        "selected" : false,
        "interaction_type" : "species_compartment"
      },
      "selected" : false
    }, {
      "data" : {
        "id" : "259937",
        "source" : "230715",
        "target" : "221976",
        "shared_interaction" : "species_compartment",
        "SUID" : 259937,
        "selected" : false,
        "interaction_type" : "species_compartment"
      },
      "selected" : false
    }, {
      "data" : {
        "id" : "259934",
        "source" : "230712",
        "target" : "231030",
        "shared_interaction" : "species_compartment",
        "SUID" : 259934,
        "selected" : false,
        "interaction_type" : "species_compartment"
      },
      "selected" : false
    }, {
      "data" : {
        "id" : "259931",
        "source" : "230709",
        "target" : "221979",
        "shared_interaction" : "species_compartment",
        "SUID" : 259931,
        "selected" : false,
        "interaction_type" : "species_compartment"
      },
      "selected" : false
    }, {
      "data" : {
        "id" : "259928",
        "source" : "230706",
        "target" : "221979",
        "shared_interaction" : "species_compartment",
        "SUID" : 259928,
        "selected" : false,
        "interaction_type" : "species_compartment"
      },
      "selected" : false
    }, {
      "data" : {
        "id" : "259925",
        "source" : "230703",
        "target" : "228081",
        "shared_interaction" : "species_compartment",
        "SUID" : 259925,
        "selected" : false,
        "interaction_type" : "species_compartment"
      },
      "selected" : false
    }, {
      "data" : {
        "id" : "259922",
        "source" : "230700",
        "target" : "231030",
        "shared_interaction" : "species_compartment",
        "SUID" : 259922,
        "selected" : false,
        "interaction_type" : "species_compartment"
      },
      "selected" : false
    }, {
      "data" : {
        "id" : "259919",
        "source" : "230697",
        "target" : "228081",
        "shared_interaction" : "species_compartment",
        "SUID" : 259919,
        "selected" : false,
        "interaction_type" : "species_compartment"
      },
      "selected" : false
    }, {
      "data" : {
        "id" : "259916",
        "source" : "230694",
        "target" : "228081",
        "shared_interaction" : "species_compartment",
        "SUID" : 259916,
        "selected" : false,
        "interaction_type" : "species_compartment"
      },
      "selected" : false
    }, {
      "data" : {
        "id" : "259913",
        "source" : "230691",
        "target" : "228081",
        "shared_interaction" : "species_compartment",
        "SUID" : 259913,
        "selected" : false,
        "interaction_type" : "species_compartment"
      },
      "selected" : false
    }, {
      "data" : {
        "id" : "259910",
        "source" : "230688",
        "target" : "231030",
        "shared_interaction" : "species_compartment",
        "SUID" : 259910,
        "selected" : false,
        "interaction_type" : "species_compartment"
      },
      "selected" : false
    }, {
      "data" : {
        "id" : "259907",
        "source" : "230685",
        "target" : "221976",
        "shared_interaction" : "species_compartment",
        "SUID" : 259907,
        "selected" : false,
        "interaction_type" : "species_compartment"
      },
      "selected" : false
    }, {
      "data" : {
        "id" : "259904",
        "source" : "230682",
        "target" : "228081",
        "shared_interaction" : "species_compartment",
        "SUID" : 259904,
        "selected" : false,
        "interaction_type" : "species_compartment"
      },
      "selected" : false
    }, {
      "data" : {
        "id" : "259901",
        "source" : "230679",
        "target" : "228081",
        "shared_interaction" : "species_compartment",
        "SUID" : 259901,
        "selected" : false,
        "interaction_type" : "species_compartment"
      },
      "selected" : false
    }, {
      "data" : {
        "id" : "259898",
        "source" : "230676",
        "target" : "221979",
        "shared_interaction" : "species_compartment",
        "SUID" : 259898,
        "selected" : false,
        "interaction_type" : "species_compartment"
      },
      "selected" : false
    }, {
      "data" : {
        "id" : "259895",
        "source" : "230673",
        "target" : "221979",
        "shared_interaction" : "species_compartment",
        "SUID" : 259895,
        "selected" : false,
        "interaction_type" : "species_compartment"
      },
      "selected" : false
    }, {
      "data" : {
        "id" : "259892",
        "source" : "230670",
        "target" : "228081",
        "shared_interaction" : "species_compartment",
        "SUID" : 259892,
        "selected" : false,
        "interaction_type" : "species_compartment"
      },
      "selected" : false
    }, {
      "data" : {
        "id" : "259889",
        "source" : "230667",
        "target" : "228081",
        "shared_interaction" : "species_compartment",
        "SUID" : 259889,
        "selected" : false,
        "interaction_type" : "species_compartment"
      },
      "selected" : false
    }, {
      "data" : {
        "id" : "259886",
        "source" : "230664",
        "target" : "228081",
        "shared_interaction" : "species_compartment",
        "SUID" : 259886,
        "selected" : false,
        "interaction_type" : "species_compartment"
      },
      "selected" : false
    }, {
      "data" : {
        "id" : "259883",
        "source" : "230661",
        "target" : "228081",
        "shared_interaction" : "species_compartment",
        "SUID" : 259883,
        "selected" : false,
        "interaction_type" : "species_compartment"
      },
      "selected" : false
    }, {
      "data" : {
        "id" : "259880",
        "source" : "230658",
        "target" : "228081",
        "shared_interaction" : "species_compartment",
        "SUID" : 259880,
        "selected" : false,
        "interaction_type" : "species_compartment"
      },
      "selected" : false
    }, {
      "data" : {
        "id" : "259877",
        "source" : "230655",
        "target" : "228081",
        "shared_interaction" : "species_compartment",
        "SUID" : 259877,
        "selected" : false,
        "interaction_type" : "species_compartment"
      },
      "selected" : false
    }, {
      "data" : {
        "id" : "259874",
        "source" : "230652",
        "target" : "221976",
        "shared_interaction" : "species_compartment",
        "SUID" : 259874,
        "selected" : false,
        "interaction_type" : "species_compartment"
      },
      "selected" : false
    }, {
      "data" : {
        "id" : "259871",
        "source" : "230649",
        "target" : "221976",
        "shared_interaction" : "species_compartment",
        "SUID" : 259871,
        "selected" : false,
        "interaction_type" : "species_compartment"
      },
      "selected" : false
    }, {
      "data" : {
        "id" : "259868",
        "source" : "230646",
        "target" : "228081",
        "shared_interaction" : "species_compartment",
        "SUID" : 259868,
        "selected" : false,
        "interaction_type" : "species_compartment"
      },
      "selected" : false
    }, {
      "data" : {
        "id" : "259865",
        "source" : "230643",
        "target" : "228081",
        "shared_interaction" : "species_compartment",
        "SUID" : 259865,
        "selected" : false,
        "interaction_type" : "species_compartment"
      },
      "selected" : false
    }, {
      "data" : {
        "id" : "259862",
        "source" : "230640",
        "target" : "221979",
        "shared_interaction" : "species_compartment",
        "SUID" : 259862,
        "selected" : false,
        "interaction_type" : "species_compartment"
      },
      "selected" : false
    }, {
      "data" : {
        "id" : "259859",
        "source" : "230637",
        "target" : "221979",
        "shared_interaction" : "species_compartment",
        "SUID" : 259859,
        "selected" : false,
        "interaction_type" : "species_compartment"
      },
      "selected" : false
    }, {
      "data" : {
        "id" : "259856",
        "source" : "230634",
        "target" : "221976",
        "shared_interaction" : "species_compartment",
        "SUID" : 259856,
        "selected" : false,
        "interaction_type" : "species_compartment"
      },
      "selected" : false
    }, {
      "data" : {
        "id" : "259853",
        "source" : "230631",
        "target" : "221979",
        "shared_interaction" : "species_compartment",
        "SUID" : 259853,
        "selected" : false,
        "interaction_type" : "species_compartment"
      },
      "selected" : false
    }, {
      "data" : {
        "id" : "259850",
        "source" : "230628",
        "target" : "221979",
        "shared_interaction" : "species_compartment",
        "SUID" : 259850,
        "selected" : false,
        "interaction_type" : "species_compartment"
      },
      "selected" : false
    }, {
      "data" : {
        "id" : "259847",
        "source" : "230625",
        "target" : "221979",
        "shared_interaction" : "species_compartment",
        "SUID" : 259847,
        "selected" : false,
        "interaction_type" : "species_compartment"
      },
      "selected" : false
    }, {
      "data" : {
        "id" : "259844",
        "source" : "230622",
        "target" : "231033",
        "shared_interaction" : "species_compartment",
        "SUID" : 259844,
        "selected" : false,
        "interaction_type" : "species_compartment"
      },
      "selected" : false
    }, {
      "data" : {
        "id" : "259841",
        "source" : "230619",
        "target" : "231033",
        "shared_interaction" : "species_compartment",
        "SUID" : 259841,
        "selected" : false,
        "interaction_type" : "species_compartment"
      },
      "selected" : false
    }, {
      "data" : {
        "id" : "259838",
        "source" : "230616",
        "target" : "228081",
        "shared_interaction" : "species_compartment",
        "SUID" : 259838,
        "selected" : false,
        "interaction_type" : "species_compartment"
      },
      "selected" : false
    }, {
      "data" : {
        "id" : "259835",
        "source" : "230613",
        "target" : "228081",
        "shared_interaction" : "species_compartment",
        "SUID" : 259835,
        "selected" : false,
        "interaction_type" : "species_compartment"
      },
      "selected" : false
    }, {
      "data" : {
        "id" : "259832",
        "source" : "230610",
        "target" : "228081",
        "shared_interaction" : "species_compartment",
        "SUID" : 259832,
        "selected" : false,
        "interaction_type" : "species_compartment"
      },
      "selected" : false
    }, {
      "data" : {
        "id" : "259829",
        "source" : "230607",
        "target" : "228081",
        "shared_interaction" : "species_compartment",
        "SUID" : 259829,
        "selected" : false,
        "interaction_type" : "species_compartment"
      },
      "selected" : false
    }, {
      "data" : {
        "id" : "259826",
        "source" : "230604",
        "target" : "228081",
        "shared_interaction" : "species_compartment",
        "SUID" : 259826,
        "selected" : false,
        "interaction_type" : "species_compartment"
      },
      "selected" : false
    }, {
      "data" : {
        "id" : "259823",
        "source" : "230601",
        "target" : "221976",
        "shared_interaction" : "species_compartment",
        "SUID" : 259823,
        "selected" : false,
        "interaction_type" : "species_compartment"
      },
      "selected" : false
    }, {
      "data" : {
        "id" : "259820",
        "source" : "230598",
        "target" : "228081",
        "shared_interaction" : "species_compartment",
        "SUID" : 259820,
        "selected" : false,
        "interaction_type" : "species_compartment"
      },
      "selected" : false
    }, {
      "data" : {
        "id" : "259817",
        "source" : "230595",
        "target" : "221979",
        "shared_interaction" : "species_compartment",
        "SUID" : 259817,
        "selected" : false,
        "interaction_type" : "species_compartment"
      },
      "selected" : false
    }, {
      "data" : {
        "id" : "259814",
        "source" : "230592",
        "target" : "221979",
        "shared_interaction" : "species_compartment",
        "SUID" : 259814,
        "selected" : false,
        "interaction_type" : "species_compartment"
      },
      "selected" : false
    }, {
      "data" : {
        "id" : "259811",
        "source" : "230589",
        "target" : "228081",
        "shared_interaction" : "species_compartment",
        "SUID" : 259811,
        "selected" : false,
        "interaction_type" : "species_compartment"
      },
      "selected" : false
    }, {
      "data" : {
        "id" : "259808",
        "source" : "230586",
        "target" : "228081",
        "shared_interaction" : "species_compartment",
        "SUID" : 259808,
        "selected" : false,
        "interaction_type" : "species_compartment"
      },
      "selected" : false
    }, {
      "data" : {
        "id" : "259805",
        "source" : "230583",
        "target" : "228081",
        "shared_interaction" : "species_compartment",
        "SUID" : 259805,
        "selected" : false,
        "interaction_type" : "species_compartment"
      },
      "selected" : false
    }, {
      "data" : {
        "id" : "259802",
        "source" : "230580",
        "target" : "221976",
        "shared_interaction" : "species_compartment",
        "SUID" : 259802,
        "selected" : false,
        "interaction_type" : "species_compartment"
      },
      "selected" : false
    }, {
      "data" : {
        "id" : "259799",
        "source" : "230577",
        "target" : "231030",
        "shared_interaction" : "species_compartment",
        "SUID" : 259799,
        "selected" : false,
        "interaction_type" : "species_compartment"
      },
      "selected" : false
    }, {
      "data" : {
        "id" : "259796",
        "source" : "230574",
        "target" : "228081",
        "shared_interaction" : "species_compartment",
        "SUID" : 259796,
        "selected" : false,
        "interaction_type" : "species_compartment"
      },
      "selected" : false
    }, {
      "data" : {
        "id" : "259793",
        "source" : "230571",
        "target" : "228081",
        "shared_interaction" : "species_compartment",
        "SUID" : 259793,
        "selected" : false,
        "interaction_type" : "species_compartment"
      },
      "selected" : false
    }, {
      "data" : {
        "id" : "259790",
        "source" : "230568",
        "target" : "228081",
        "shared_interaction" : "species_compartment",
        "SUID" : 259790,
        "selected" : false,
        "interaction_type" : "species_compartment"
      },
      "selected" : false
    }, {
      "data" : {
        "id" : "259787",
        "source" : "230565",
        "target" : "228081",
        "shared_interaction" : "species_compartment",
        "SUID" : 259787,
        "selected" : false,
        "interaction_type" : "species_compartment"
      },
      "selected" : false
    }, {
      "data" : {
        "id" : "259784",
        "source" : "230562",
        "target" : "228081",
        "shared_interaction" : "species_compartment",
        "SUID" : 259784,
        "selected" : false,
        "interaction_type" : "species_compartment"
      },
      "selected" : false
    }, {
      "data" : {
        "id" : "259781",
        "source" : "230559",
        "target" : "228081",
        "shared_interaction" : "species_compartment",
        "SUID" : 259781,
        "selected" : false,
        "interaction_type" : "species_compartment"
      },
      "selected" : false
    }, {
      "data" : {
        "id" : "259778",
        "source" : "230556",
        "target" : "228081",
        "shared_interaction" : "species_compartment",
        "SUID" : 259778,
        "selected" : false,
        "interaction_type" : "species_compartment"
      },
      "selected" : false
    }, {
      "data" : {
        "id" : "259775",
        "source" : "230553",
        "target" : "228081",
        "shared_interaction" : "species_compartment",
        "SUID" : 259775,
        "selected" : false,
        "interaction_type" : "species_compartment"
      },
      "selected" : false
    }, {
      "data" : {
        "id" : "259772",
        "source" : "230550",
        "target" : "228081",
        "shared_interaction" : "species_compartment",
        "SUID" : 259772,
        "selected" : false,
        "interaction_type" : "species_compartment"
      },
      "selected" : false
    }, {
      "data" : {
        "id" : "259769",
        "source" : "230547",
        "target" : "228081",
        "shared_interaction" : "species_compartment",
        "SUID" : 259769,
        "selected" : false,
        "interaction_type" : "species_compartment"
      },
      "selected" : false
    }, {
      "data" : {
        "id" : "259766",
        "source" : "230544",
        "target" : "228081",
        "shared_interaction" : "species_compartment",
        "SUID" : 259766,
        "selected" : false,
        "interaction_type" : "species_compartment"
      },
      "selected" : false
    }, {
      "data" : {
        "id" : "259763",
        "source" : "230541",
        "target" : "221979",
        "shared_interaction" : "species_compartment",
        "SUID" : 259763,
        "selected" : false,
        "interaction_type" : "species_compartment"
      },
      "selected" : false
    }, {
      "data" : {
        "id" : "259760",
        "source" : "230538",
        "target" : "228081",
        "shared_interaction" : "species_compartment",
        "SUID" : 259760,
        "selected" : false,
        "interaction_type" : "species_compartment"
      },
      "selected" : false
    }, {
      "data" : {
        "id" : "259757",
        "source" : "230535",
        "target" : "221979",
        "shared_interaction" : "species_compartment",
        "SUID" : 259757,
        "selected" : false,
        "interaction_type" : "species_compartment"
      },
      "selected" : false
    }, {
      "data" : {
        "id" : "259754",
        "source" : "230532",
        "target" : "221979",
        "shared_interaction" : "species_compartment",
        "SUID" : 259754,
        "selected" : false,
        "interaction_type" : "species_compartment"
      },
      "selected" : false
    }, {
      "data" : {
        "id" : "259751",
        "source" : "230529",
        "target" : "221979",
        "shared_interaction" : "species_compartment",
        "SUID" : 259751,
        "selected" : false,
        "interaction_type" : "species_compartment"
      },
      "selected" : false
    }, {
      "data" : {
        "id" : "259748",
        "source" : "230526",
        "target" : "221979",
        "shared_interaction" : "species_compartment",
        "SUID" : 259748,
        "selected" : false,
        "interaction_type" : "species_compartment"
      },
      "selected" : false
    }, {
      "data" : {
        "id" : "259745",
        "source" : "230523",
        "target" : "221979",
        "shared_interaction" : "species_compartment",
        "SUID" : 259745,
        "selected" : false,
        "interaction_type" : "species_compartment"
      },
      "selected" : false
    }, {
      "data" : {
        "id" : "259742",
        "source" : "230520",
        "target" : "228081",
        "shared_interaction" : "species_compartment",
        "SUID" : 259742,
        "selected" : false,
        "interaction_type" : "species_compartment"
      },
      "selected" : false
    }, {
      "data" : {
        "id" : "259739",
        "source" : "230517",
        "target" : "221979",
        "shared_interaction" : "species_compartment",
        "SUID" : 259739,
        "selected" : false,
        "interaction_type" : "species_compartment"
      },
      "selected" : false
    }, {
      "data" : {
        "id" : "259736",
        "source" : "230514",
        "target" : "228081",
        "shared_interaction" : "species_compartment",
        "SUID" : 259736,
        "selected" : false,
        "interaction_type" : "species_compartment"
      },
      "selected" : false
    }, {
      "data" : {
        "id" : "259733",
        "source" : "230511",
        "target" : "221976",
        "shared_interaction" : "species_compartment",
        "SUID" : 259733,
        "selected" : false,
        "interaction_type" : "species_compartment"
      },
      "selected" : false
    }, {
      "data" : {
        "id" : "259730",
        "source" : "230508",
        "target" : "228081",
        "shared_interaction" : "species_compartment",
        "SUID" : 259730,
        "selected" : false,
        "interaction_type" : "species_compartment"
      },
      "selected" : false
    }, {
      "data" : {
        "id" : "259727",
        "source" : "230505",
        "target" : "228081",
        "shared_interaction" : "species_compartment",
        "SUID" : 259727,
        "selected" : false,
        "interaction_type" : "species_compartment"
      },
      "selected" : false
    }, {
      "data" : {
        "id" : "259724",
        "source" : "230502",
        "target" : "228081",
        "shared_interaction" : "species_compartment",
        "SUID" : 259724,
        "selected" : false,
        "interaction_type" : "species_compartment"
      },
      "selected" : false
    }, {
      "data" : {
        "id" : "259721",
        "source" : "230499",
        "target" : "228081",
        "shared_interaction" : "species_compartment",
        "SUID" : 259721,
        "selected" : false,
        "interaction_type" : "species_compartment"
      },
      "selected" : false
    }, {
      "data" : {
        "id" : "259718",
        "source" : "230496",
        "target" : "228081",
        "shared_interaction" : "species_compartment",
        "SUID" : 259718,
        "selected" : false,
        "interaction_type" : "species_compartment"
      },
      "selected" : false
    }, {
      "data" : {
        "id" : "259715",
        "source" : "230493",
        "target" : "228081",
        "shared_interaction" : "species_compartment",
        "SUID" : 259715,
        "selected" : false,
        "interaction_type" : "species_compartment"
      },
      "selected" : false
    }, {
      "data" : {
        "id" : "259712",
        "source" : "230490",
        "target" : "221979",
        "shared_interaction" : "species_compartment",
        "SUID" : 259712,
        "selected" : false,
        "interaction_type" : "species_compartment"
      },
      "selected" : false
    }, {
      "data" : {
        "id" : "259709",
        "source" : "230487",
        "target" : "221979",
        "shared_interaction" : "species_compartment",
        "SUID" : 259709,
        "selected" : false,
        "interaction_type" : "species_compartment"
      },
      "selected" : false
    }, {
      "data" : {
        "id" : "259706",
        "source" : "230484",
        "target" : "221979",
        "shared_interaction" : "species_compartment",
        "SUID" : 259706,
        "selected" : false,
        "interaction_type" : "species_compartment"
      },
      "selected" : false
    }, {
      "data" : {
        "id" : "259703",
        "source" : "230481",
        "target" : "221979",
        "shared_interaction" : "species_compartment",
        "SUID" : 259703,
        "selected" : false,
        "interaction_type" : "species_compartment"
      },
      "selected" : false
    }, {
      "data" : {
        "id" : "259700",
        "source" : "230478",
        "target" : "221979",
        "shared_interaction" : "species_compartment",
        "SUID" : 259700,
        "selected" : false,
        "interaction_type" : "species_compartment"
      },
      "selected" : false
    }, {
      "data" : {
        "id" : "259697",
        "source" : "230475",
        "target" : "221979",
        "shared_interaction" : "species_compartment",
        "SUID" : 259697,
        "selected" : false,
        "interaction_type" : "species_compartment"
      },
      "selected" : false
    }, {
      "data" : {
        "id" : "259694",
        "source" : "230472",
        "target" : "228081",
        "shared_interaction" : "species_compartment",
        "SUID" : 259694,
        "selected" : false,
        "interaction_type" : "species_compartment"
      },
      "selected" : false
    }, {
      "data" : {
        "id" : "259691",
        "source" : "230469",
        "target" : "221976",
        "shared_interaction" : "species_compartment",
        "SUID" : 259691,
        "selected" : false,
        "interaction_type" : "species_compartment"
      },
      "selected" : false
    }, {
      "data" : {
        "id" : "259688",
        "source" : "230466",
        "target" : "228081",
        "shared_interaction" : "species_compartment",
        "SUID" : 259688,
        "selected" : false,
        "interaction_type" : "species_compartment"
      },
      "selected" : false
    }, {
      "data" : {
        "id" : "259685",
        "source" : "230463",
        "target" : "221979",
        "shared_interaction" : "species_compartment",
        "SUID" : 259685,
        "selected" : false,
        "interaction_type" : "species_compartment"
      },
      "selected" : false
    }, {
      "data" : {
        "id" : "259682",
        "source" : "230460",
        "target" : "221979",
        "shared_interaction" : "species_compartment",
        "SUID" : 259682,
        "selected" : false,
        "interaction_type" : "species_compartment"
      },
      "selected" : false
    }, {
      "data" : {
        "id" : "259679",
        "source" : "230457",
        "target" : "221979",
        "shared_interaction" : "species_compartment",
        "SUID" : 259679,
        "selected" : false,
        "interaction_type" : "species_compartment"
      },
      "selected" : false
    }, {
      "data" : {
        "id" : "259676",
        "source" : "230454",
        "target" : "221979",
        "shared_interaction" : "species_compartment",
        "SUID" : 259676,
        "selected" : false,
        "interaction_type" : "species_compartment"
      },
      "selected" : false
    }, {
      "data" : {
        "id" : "259673",
        "source" : "230451",
        "target" : "221979",
        "shared_interaction" : "species_compartment",
        "SUID" : 259673,
        "selected" : false,
        "interaction_type" : "species_compartment"
      },
      "selected" : false
    }, {
      "data" : {
        "id" : "259670",
        "source" : "230448",
        "target" : "221979",
        "shared_interaction" : "species_compartment",
        "SUID" : 259670,
        "selected" : false,
        "interaction_type" : "species_compartment"
      },
      "selected" : false
    }, {
      "data" : {
        "id" : "259667",
        "source" : "230445",
        "target" : "221979",
        "shared_interaction" : "species_compartment",
        "SUID" : 259667,
        "selected" : false,
        "interaction_type" : "species_compartment"
      },
      "selected" : false
    }, {
      "data" : {
        "id" : "259664",
        "source" : "230442",
        "target" : "221976",
        "shared_interaction" : "species_compartment",
        "SUID" : 259664,
        "selected" : false,
        "interaction_type" : "species_compartment"
      },
      "selected" : false
    }, {
      "data" : {
        "id" : "259661",
        "source" : "230439",
        "target" : "221979",
        "shared_interaction" : "species_compartment",
        "SUID" : 259661,
        "selected" : false,
        "interaction_type" : "species_compartment"
      },
      "selected" : false
    }, {
      "data" : {
        "id" : "259658",
        "source" : "230436",
        "target" : "221979",
        "shared_interaction" : "species_compartment",
        "SUID" : 259658,
        "selected" : false,
        "interaction_type" : "species_compartment"
      },
      "selected" : false
    }, {
      "data" : {
        "id" : "259655",
        "source" : "230433",
        "target" : "221979",
        "shared_interaction" : "species_compartment",
        "SUID" : 259655,
        "selected" : false,
        "interaction_type" : "species_compartment"
      },
      "selected" : false
    }, {
      "data" : {
        "id" : "259652",
        "source" : "230430",
        "target" : "221979",
        "shared_interaction" : "species_compartment",
        "SUID" : 259652,
        "selected" : false,
        "interaction_type" : "species_compartment"
      },
      "selected" : false
    }, {
      "data" : {
        "id" : "259649",
        "source" : "230427",
        "target" : "221979",
        "shared_interaction" : "species_compartment",
        "SUID" : 259649,
        "selected" : false,
        "interaction_type" : "species_compartment"
      },
      "selected" : false
    }, {
      "data" : {
        "id" : "259646",
        "source" : "230424",
        "target" : "221979",
        "shared_interaction" : "species_compartment",
        "SUID" : 259646,
        "selected" : false,
        "interaction_type" : "species_compartment"
      },
      "selected" : false
    }, {
      "data" : {
        "id" : "259643",
        "source" : "230421",
        "target" : "221979",
        "shared_interaction" : "species_compartment",
        "SUID" : 259643,
        "selected" : false,
        "interaction_type" : "species_compartment"
      },
      "selected" : false
    }, {
      "data" : {
        "id" : "259640",
        "source" : "230418",
        "target" : "228081",
        "shared_interaction" : "species_compartment",
        "SUID" : 259640,
        "selected" : false,
        "interaction_type" : "species_compartment"
      },
      "selected" : false
    }, {
      "data" : {
        "id" : "259637",
        "source" : "230415",
        "target" : "228081",
        "shared_interaction" : "species_compartment",
        "SUID" : 259637,
        "selected" : false,
        "interaction_type" : "species_compartment"
      },
      "selected" : false
    }, {
      "data" : {
        "id" : "259634",
        "source" : "230412",
        "target" : "228081",
        "shared_interaction" : "species_compartment",
        "SUID" : 259634,
        "selected" : false,
        "interaction_type" : "species_compartment"
      },
      "selected" : false
    }, {
      "data" : {
        "id" : "259631",
        "source" : "230409",
        "target" : "228081",
        "shared_interaction" : "species_compartment",
        "SUID" : 259631,
        "selected" : false,
        "interaction_type" : "species_compartment"
      },
      "selected" : false
    }, {
      "data" : {
        "id" : "259628",
        "source" : "230406",
        "target" : "231006",
        "stoichiometry" : 1.0,
        "shared_interaction" : "reaction-reactant",
        "metaId" : "CDMT00004",
        "SUID" : 259628,
        "selected" : false,
        "interaction_type" : "reaction-reactant"
      },
      "selected" : false
    }, {
      "data" : {
        "id" : "259625",
        "source" : "230406",
        "target" : "231009",
        "stoichiometry" : 1.0,
        "shared_interaction" : "reaction-product",
        "metaId" : "CDMT00005",
        "SUID" : 259625,
        "selected" : false,
        "interaction_type" : "reaction-product"
      },
      "selected" : false
    }, {
      "data" : {
        "id" : "259622",
        "source" : "230406",
        "target" : "230913",
        "shared_interaction" : "reaction-modifier",
        "metaId" : "CDMT00001",
        "SUID" : 259622,
        "selected" : false,
        "interaction_type" : "reaction-modifier"
      },
      "selected" : false
    }, {
      "data" : {
        "id" : "259619",
        "source" : "230403",
        "target" : "231027",
        "stoichiometry" : 1.0,
        "shared_interaction" : "reaction-reactant",
        "metaId" : "CDMT00007",
        "SUID" : 259619,
        "selected" : false,
        "interaction_type" : "reaction-reactant"
      },
      "selected" : false
    }, {
      "data" : {
        "id" : "259616",
        "source" : "230403",
        "target" : "230997",
        "stoichiometry" : 1.0,
        "shared_interaction" : "reaction-product",
        "metaId" : "CDMT00008",
        "SUID" : 259616,
        "selected" : false,
        "interaction_type" : "reaction-product"
      },
      "selected" : false
    }, {
      "data" : {
        "id" : "259613",
        "source" : "230403",
        "target" : "230670",
        "stoichiometry" : 1.0,
        "shared_interaction" : "reaction-product",
        "metaId" : "CDMT00009",
        "SUID" : 259613,
        "selected" : false,
        "interaction_type" : "reaction-product"
      },
      "selected" : false
    }, {
      "data" : {
        "id" : "259610",
        "source" : "230403",
        "target" : "230979",
        "shared_interaction" : "reaction-modifier",
        "metaId" : "CDMT00010",
        "SUID" : 259610,
        "selected" : false,
        "interaction_type" : "reaction-modifier"
      },
      "selected" : false
    }, {
      "data" : {
        "id" : "259607",
        "source" : "230400",
        "target" : "230997",
        "stoichiometry" : 1.0,
        "shared_interaction" : "reaction-reactant",
        "metaId" : "CDMT00012",
        "SUID" : 259607,
        "selected" : false,
        "interaction_type" : "reaction-reactant"
      },
      "selected" : false
    }, {
      "data" : {
        "id" : "259604",
        "source" : "230400",
        "target" : "230448",
        "stoichiometry" : 1.0,
        "shared_interaction" : "reaction-product",
        "metaId" : "CDMT00013",
        "SUID" : 259604,
        "selected" : false,
        "interaction_type" : "reaction-product"
      },
      "selected" : false
    }, {
      "data" : {
        "id" : "259601",
        "source" : "230400",
        "target" : "230943",
        "shared_interaction" : "reaction-modifier",
        "metaId" : "CDMT00014",
        "SUID" : 259601,
        "selected" : false,
        "interaction_type" : "reaction-modifier"
      },
      "selected" : false
    }, {
      "data" : {
        "id" : "259598",
        "source" : "230400",
        "target" : "223710",
        "shared_interaction" : "reaction-modifier",
        "metaId" : "CDMT00463",
        "SUID" : 259598,
        "selected" : false,
        "interaction_type" : "reaction-modifier"
      },
      "selected" : false
    }, {
      "data" : {
        "id" : "259595",
        "source" : "230400",
        "target" : "230670",
        "shared_interaction" : "reaction-modifier",
        "metaId" : "CDMT00502",
        "SUID" : 259595,
        "selected" : false,
        "interaction_type" : "reaction-modifier"
      },
      "selected" : false
    }, {
      "data" : {
        "id" : "259592",
        "source" : "230397",
        "target" : "231024",
        "stoichiometry" : 1.0,
        "shared_interaction" : "reaction-reactant",
        "metaId" : "CDMT00015",
        "SUID" : 259592,
        "selected" : false,
        "interaction_type" : "reaction-reactant"
      },
      "selected" : false
    }, {
      "data" : {
        "id" : "259589",
        "source" : "230397",
        "target" : "231003",
        "stoichiometry" : 1.0,
        "shared_interaction" : "reaction-product",
        "metaId" : "CDMT00017",
        "SUID" : 259589,
        "selected" : false,
        "interaction_type" : "reaction-product"
      },
      "selected" : false
    }, {
      "data" : {
        "id" : "259586",
        "source" : "230397",
        "target" : "230940",
        "stoichiometry" : 1.0,
        "shared_interaction" : "reaction-modifier",
        "metaId" : "CDMT00018",
        "SUID" : 259586,
        "selected" : false,
        "interaction_type" : "reaction-modifier;reaction-product"
      },
      "selected" : false
    }, {
      "data" : {
        "id" : "259583",
        "source" : "230394",
        "target" : "231003",
        "stoichiometry" : 1.0,
        "shared_interaction" : "reaction-reactant",
        "metaId" : "CDMT00019",
        "SUID" : 259583,
        "selected" : false,
        "interaction_type" : "reaction-reactant"
      },
      "selected" : false
    }, {
      "data" : {
        "id" : "259580",
        "source" : "230394",
        "target" : "228006",
        "stoichiometry" : 1.0,
        "shared_interaction" : "reaction-reactant",
        "metaId" : "CDMT00020",
        "SUID" : 259580,
        "selected" : false,
        "interaction_type" : "reaction-reactant"
      },
      "selected" : false
    }, {
      "data" : {
        "id" : "259577",
        "source" : "230394",
        "target" : "231015",
        "stoichiometry" : 1.0,
        "shared_interaction" : "reaction-product",
        "metaId" : "CDMT00021",
        "SUID" : 259577,
        "selected" : false,
        "interaction_type" : "reaction-product"
      },
      "selected" : false
    }, {
      "data" : {
        "id" : "259574",
        "source" : "230394",
        "target" : "230898",
        "shared_interaction" : "reaction-modifier",
        "metaId" : "CDMT00263",
        "SUID" : 259574,
        "selected" : false,
        "interaction_type" : "reaction-modifier"
      },
      "selected" : false
    }, {
      "data" : {
        "id" : "259571",
        "source" : "230391",
        "target" : "230940",
        "stoichiometry" : 1.0,
        "shared_interaction" : "reaction-reactant",
        "metaId" : "CDMT00022",
        "SUID" : 259571,
        "selected" : false,
        "interaction_type" : "reaction-product;reaction-reactant"
      },
      "selected" : false
    }, {
      "data" : {
        "id" : "259568",
        "source" : "230391",
        "target" : "230847",
        "shared_interaction" : "reaction-modifier",
        "metaId" : "CDMT00024",
        "SUID" : 259568,
        "selected" : false,
        "interaction_type" : "reaction-modifier"
      },
      "selected" : false
    }, {
      "data" : {
        "id" : "259565",
        "source" : "230388",
        "target" : "230940",
        "stoichiometry" : 1.0,
        "shared_interaction" : "reaction-reactant",
        "metaId" : "CDMT00025",
        "SUID" : 259565,
        "selected" : false,
        "interaction_type" : "reaction-product;reaction-reactant"
      },
      "selected" : false
    }, {
      "data" : {
        "id" : "259562",
        "source" : "230388",
        "target" : "230847",
        "shared_interaction" : "reaction-modifier",
        "metaId" : "CDMT00002",
        "SUID" : 259562,
        "selected" : false,
        "interaction_type" : "reaction-modifier"
      },
      "selected" : false
    }, {
      "data" : {
        "id" : "259559",
        "source" : "230388",
        "target" : "230757",
        "shared_interaction" : "reaction-modifier",
        "metaId" : "CDMT00003",
        "SUID" : 259559,
        "selected" : false,
        "interaction_type" : "reaction-modifier"
      },
      "selected" : false
    }, {
      "data" : {
        "id" : "259556",
        "source" : "230388",
        "target" : "230502",
        "shared_interaction" : "reaction-modifier",
        "metaId" : "CDMT00006",
        "SUID" : 259556,
        "selected" : false,
        "interaction_type" : "reaction-modifier"
      },
      "selected" : false
    }, {
      "data" : {
        "id" : "259553",
        "source" : "230385",
        "target" : "225675",
        "stoichiometry" : 1.0,
        "shared_interaction" : "reaction-reactant",
        "metaId" : "CDMT00027",
        "SUID" : 259553,
        "selected" : false,
        "interaction_type" : "reaction-reactant"
      },
      "selected" : false
    }, {
      "data" : {
        "id" : "259550",
        "source" : "230385",
        "target" : "230889",
        "stoichiometry" : 1.0,
        "shared_interaction" : "reaction-product",
        "metaId" : "CDMT00028",
        "SUID" : 259550,
        "selected" : false,
        "interaction_type" : "reaction-product"
      },
      "selected" : false
    }, {
      "data" : {
        "id" : "259547",
        "source" : "230382",
        "target" : "230889",
        "stoichiometry" : 1.0,
        "shared_interaction" : "reaction-reactant",
        "metaId" : "CDMT00029",
        "SUID" : 259547,
        "selected" : false,
        "interaction_type" : "reaction-reactant"
      },
      "selected" : false
    }, {
      "data" : {
        "id" : "259544",
        "source" : "230382",
        "target" : "225675",
        "stoichiometry" : 1.0,
        "shared_interaction" : "reaction-product",
        "metaId" : "CDMT00030",
        "SUID" : 259544,
        "selected" : false,
        "interaction_type" : "reaction-product"
      },
      "selected" : false
    }, {
      "data" : {
        "id" : "259541",
        "source" : "230382",
        "target" : "230847",
        "shared_interaction" : "reaction-modifier",
        "metaId" : "CDMT00031",
        "SUID" : 259541,
        "selected" : false,
        "interaction_type" : "reaction-modifier"
      },
      "selected" : false
    }, {
      "data" : {
        "id" : "259538",
        "source" : "230382",
        "target" : "230610",
        "shared_interaction" : "reaction-modifier",
        "metaId" : "CDMT00011",
        "SUID" : 259538,
        "selected" : false,
        "interaction_type" : "reaction-modifier"
      },
      "selected" : false
    }, {
      "data" : {
        "id" : "259535",
        "source" : "230379",
        "target" : "225630",
        "stoichiometry" : 1.0,
        "shared_interaction" : "reaction-reactant",
        "metaId" : "CDMT00032",
        "SUID" : 259535,
        "selected" : false,
        "interaction_type" : "reaction-reactant"
      },
      "selected" : false
    }, {
      "data" : {
        "id" : "259532",
        "source" : "230379",
        "target" : "225675",
        "stoichiometry" : 1.0,
        "shared_interaction" : "reaction-reactant",
        "metaId" : "CDMT00033",
        "SUID" : 259532,
        "selected" : false,
        "interaction_type" : "reaction-reactant"
      },
      "selected" : false
    }, {
      "data" : {
        "id" : "259529",
        "source" : "230379",
        "target" : "231021",
        "stoichiometry" : 1.0,
        "shared_interaction" : "reaction-product",
        "metaId" : "CDMT00034",
        "SUID" : 259529,
        "selected" : false,
        "interaction_type" : "reaction-product"
      },
      "selected" : false
    }, {
      "data" : {
        "id" : "259526",
        "source" : "230379",
        "target" : "230781",
        "shared_interaction" : "reaction-modifier",
        "metaId" : "CDMT00341",
        "SUID" : 259526,
        "selected" : false,
        "interaction_type" : "reaction-modifier"
      },
      "selected" : false
    }, {
      "data" : {
        "id" : "259523",
        "source" : "230376",
        "target" : "230943",
        "stoichiometry" : 1.0,
        "shared_interaction" : "reaction-reactant",
        "metaId" : "CDMT00035",
        "SUID" : 259523,
        "selected" : false,
        "interaction_type" : "reaction-product;reaction-reactant"
      },
      "selected" : false
    }, {
      "data" : {
        "id" : "259520",
        "source" : "230376",
        "target" : "230847",
        "shared_interaction" : "reaction-modifier",
        "metaId" : "CDMT00037",
        "SUID" : 259520,
        "selected" : false,
        "interaction_type" : "reaction-modifier"
      },
      "selected" : false
    }, {
      "data" : {
        "id" : "259517",
        "source" : "230376",
        "target" : "230994",
        "shared_interaction" : "reaction-modifier",
        "metaId" : "CDMT00038",
        "SUID" : 259517,
        "selected" : false,
        "interaction_type" : "reaction-modifier"
      },
      "selected" : false
    }, {
      "data" : {
        "id" : "259514",
        "source" : "230376",
        "target" : "230967",
        "shared_interaction" : "reaction-modifier",
        "metaId" : "CDMT00039",
        "SUID" : 259514,
        "selected" : false,
        "interaction_type" : "reaction-modifier"
      },
      "selected" : false
    }, {
      "data" : {
        "id" : "259511",
        "source" : "230373",
        "target" : "230838",
        "stoichiometry" : 1.0,
        "shared_interaction" : "reaction-product",
        "metaId" : "CDMT00043",
        "SUID" : 259511,
        "selected" : false,
        "interaction_type" : "reaction-product;reaction-reactant"
      },
      "selected" : false
    }, {
      "data" : {
        "id" : "259508",
        "source" : "230373",
        "target" : "230859",
        "shared_interaction" : "reaction-modifier",
        "metaId" : "CDMT00040",
        "SUID" : 259508,
        "selected" : false,
        "interaction_type" : "reaction-modifier"
      },
      "selected" : false
    }, {
      "data" : {
        "id" : "259505",
        "source" : "230370",
        "target" : "230952",
        "stoichiometry" : 1.0,
        "shared_interaction" : "reaction-reactant",
        "metaId" : "CDMT00045",
        "SUID" : 259505,
        "selected" : false,
        "interaction_type" : "reaction-reactant"
      },
      "selected" : false
    }, {
      "data" : {
        "id" : "259502",
        "source" : "230370",
        "target" : "230949",
        "stoichiometry" : 1.0,
        "shared_interaction" : "reaction-product",
        "metaId" : "CDMT00046",
        "SUID" : 259502,
        "selected" : false,
        "interaction_type" : "reaction-product"
      },
      "selected" : false
    }, {
      "data" : {
        "id" : "259499",
        "source" : "230370",
        "target" : "230838",
        "shared_interaction" : "reaction-modifier",
        "metaId" : "CDMT00047",
        "SUID" : 259499,
        "selected" : false,
        "interaction_type" : "reaction-modifier"
      },
      "selected" : false
    }, {
      "data" : {
        "id" : "259496",
        "source" : "230367",
        "target" : "231000",
        "stoichiometry" : 1.0,
        "shared_interaction" : "reaction-reactant",
        "metaId" : "CDMT00048",
        "SUID" : 259496,
        "selected" : false,
        "interaction_type" : "reaction-reactant"
      },
      "selected" : false
    }, {
      "data" : {
        "id" : "259493",
        "source" : "230367",
        "target" : "230949",
        "stoichiometry" : 1.0,
        "shared_interaction" : "reaction-reactant",
        "metaId" : "CDMT00049",
        "SUID" : 259493,
        "selected" : false,
        "interaction_type" : "reaction-reactant"
      },
      "selected" : false
    }, {
      "data" : {
        "id" : "259490",
        "source" : "230367",
        "target" : "231018",
        "stoichiometry" : 1.0,
        "shared_interaction" : "reaction-product",
        "metaId" : "CDMT00050",
        "SUID" : 259490,
        "selected" : false,
        "interaction_type" : "reaction-product"
      },
      "selected" : false
    }, {
      "data" : {
        "id" : "259487",
        "source" : "230364",
        "target" : "230841",
        "stoichiometry" : 1.0,
        "shared_interaction" : "reaction-reactant",
        "metaId" : "CDMT00055",
        "SUID" : 259487,
        "selected" : false,
        "interaction_type" : "reaction-reactant"
      },
      "selected" : false
    }, {
      "data" : {
        "id" : "259484",
        "source" : "230364",
        "target" : "230946",
        "stoichiometry" : 1.0,
        "shared_interaction" : "reaction-product",
        "metaId" : "CDMT00056",
        "SUID" : 259484,
        "selected" : false,
        "interaction_type" : "reaction-product"
      },
      "selected" : false
    }, {
      "data" : {
        "id" : "259481",
        "source" : "230364",
        "target" : "224385",
        "stoichiometry" : 1.0,
        "shared_interaction" : "reaction-product",
        "metaId" : "CDMT00057",
        "SUID" : 259481,
        "selected" : false,
        "interaction_type" : "reaction-product"
      },
      "selected" : false
    }, {
      "data" : {
        "id" : "259478",
        "source" : "230364",
        "target" : "230895",
        "shared_interaction" : "reaction-modifier",
        "metaId" : "CDMT00058",
        "SUID" : 259478,
        "selected" : false,
        "interaction_type" : "reaction-modifier"
      },
      "selected" : false
    }, {
      "data" : {
        "id" : "259475",
        "source" : "230361",
        "target" : "230964",
        "stoichiometry" : 1.0,
        "shared_interaction" : "reaction-product",
        "metaId" : "CDMT00062",
        "SUID" : 259475,
        "selected" : false,
        "interaction_type" : "reaction-product;reaction-reactant"
      },
      "selected" : false
    }, {
      "data" : {
        "id" : "259472",
        "source" : "230361",
        "target" : "226884",
        "shared_interaction" : "reaction-modifier",
        "metaId" : "CDMT00063",
        "SUID" : 259472,
        "selected" : false,
        "interaction_type" : "reaction-modifier"
      },
      "selected" : false
    }, {
      "data" : {
        "id" : "259469",
        "source" : "230358",
        "target" : "230448",
        "shared_interaction" : "reaction-modifier",
        "metaId" : "CDMT00068",
        "SUID" : 259469,
        "selected" : false,
        "interaction_type" : "reaction-modifier"
      },
      "selected" : false
    }, {
      "data" : {
        "id" : "259466",
        "source" : "230358",
        "target" : "226884",
        "stoichiometry" : 1.0,
        "shared_interaction" : "reaction-modifier",
        "metaId" : "CDMT00069",
        "SUID" : 259466,
        "selected" : false,
        "interaction_type" : "reaction-modifier;reaction-product;reaction-reactant"
      },
      "selected" : false
    }, {
      "data" : {
        "id" : "259463",
        "source" : "230358",
        "target" : "224439",
        "shared_interaction" : "reaction-modifier",
        "metaId" : "CDMT00070",
        "SUID" : 259463,
        "selected" : false,
        "interaction_type" : "reaction-modifier"
      },
      "selected" : false
    }, {
      "data" : {
        "id" : "259460",
        "source" : "230355",
        "target" : "226884",
        "stoichiometry" : 1.0,
        "shared_interaction" : "reaction-product",
        "metaId" : "CDMT00072",
        "SUID" : 259460,
        "selected" : false,
        "interaction_type" : "reaction-product;reaction-reactant"
      },
      "selected" : false
    }, {
      "data" : {
        "id" : "259457",
        "source" : "230352",
        "target" : "230895",
        "stoichiometry" : 1.0,
        "shared_interaction" : "reaction-reactant",
        "metaId" : "CDMT00073",
        "SUID" : 259457,
        "selected" : false,
        "interaction_type" : "reaction-product;reaction-reactant"
      },
      "selected" : false
    }, {
      "data" : {
        "id" : "259454",
        "source" : "230352",
        "target" : "230835",
        "shared_interaction" : "reaction-modifier",
        "metaId" : "CDMT00203",
        "SUID" : 259454,
        "selected" : false,
        "interaction_type" : "reaction-modifier"
      },
      "selected" : false
    }, {
      "data" : {
        "id" : "259451",
        "source" : "230349",
        "target" : "230973",
        "stoichiometry" : 1.0,
        "shared_interaction" : "reaction-reactant",
        "metaId" : "CDMT00076",
        "SUID" : 259451,
        "selected" : false,
        "interaction_type" : "reaction-reactant"
      },
      "selected" : false
    }, {
      "data" : {
        "id" : "259448",
        "source" : "230349",
        "target" : "224439",
        "stoichiometry" : 1.0,
        "shared_interaction" : "reaction-product",
        "metaId" : "CDMT00077",
        "SUID" : 259448,
        "selected" : false,
        "interaction_type" : "reaction-product"
      },
      "selected" : false
    }, {
      "data" : {
        "id" : "259445",
        "source" : "230349",
        "target" : "230859",
        "shared_interaction" : "reaction-modifier",
        "metaId" : "CDMT00041",
        "SUID" : 259445,
        "selected" : false,
        "interaction_type" : "reaction-modifier"
      },
      "selected" : false
    }, {
      "data" : {
        "id" : "259442",
        "source" : "230346",
        "target" : "230994",
        "stoichiometry" : 1.0,
        "shared_interaction" : "reaction-product",
        "metaId" : "CDMT00081",
        "SUID" : 259442,
        "selected" : false,
        "interaction_type" : "reaction-product;reaction-reactant"
      },
      "selected" : false
    }, {
      "data" : {
        "id" : "259439",
        "source" : "230346",
        "target" : "230850",
        "shared_interaction" : "reaction-modifier",
        "metaId" : "CDMT00044",
        "SUID" : 259439,
        "selected" : false,
        "interaction_type" : "reaction-modifier"
      },
      "selected" : false
    }, {
      "data" : {
        "id" : "259436",
        "source" : "230343",
        "target" : "230967",
        "stoichiometry" : 1.0,
        "shared_interaction" : "reaction-reactant",
        "metaId" : "CDMT00082",
        "SUID" : 259436,
        "selected" : false,
        "interaction_type" : "reaction-product;reaction-reactant"
      },
      "selected" : false
    }, {
      "data" : {
        "id" : "259433",
        "source" : "230343",
        "target" : "230994",
        "shared_interaction" : "reaction-modifier",
        "metaId" : "CDMT00084",
        "SUID" : 259433,
        "selected" : false,
        "interaction_type" : "reaction-modifier"
      },
      "selected" : false
    }, {
      "data" : {
        "id" : "259430",
        "source" : "230343",
        "target" : "230919",
        "shared_interaction" : "reaction-modifier",
        "metaId" : "CDMT00052",
        "SUID" : 259430,
        "selected" : false,
        "interaction_type" : "reaction-modifier"
      },
      "selected" : false
    }, {
      "data" : {
        "id" : "259427",
        "source" : "230340",
        "target" : "230415",
        "stoichiometry" : 1.0,
        "shared_interaction" : "reaction-reactant",
        "metaId" : "CDMT00053",
        "SUID" : 259427,
        "selected" : false,
        "interaction_type" : "reaction-product;reaction-reactant"
      },
      "selected" : false
    }, {
      "data" : {
        "id" : "259424",
        "source" : "230340",
        "target" : "230643",
        "shared_interaction" : "reaction-modifier",
        "metaId" : "CDMT00064",
        "SUID" : 259424,
        "selected" : false,
        "interaction_type" : "reaction-modifier"
      },
      "selected" : false
    }, {
      "data" : {
        "id" : "259421",
        "source" : "230340",
        "target" : "230850",
        "shared_interaction" : "reaction-modifier",
        "metaId" : "CDMT00075",
        "SUID" : 259421,
        "selected" : false,
        "interaction_type" : "reaction-modifier"
      },
      "selected" : false
    }, {
      "data" : {
        "id" : "259418",
        "source" : "230340",
        "target" : "230820",
        "shared_interaction" : "reaction-modifier",
        "metaId" : "CDMT00078",
        "SUID" : 259418,
        "selected" : false,
        "interaction_type" : "reaction-modifier"
      },
      "selected" : false
    }, {
      "data" : {
        "id" : "259415",
        "source" : "230340",
        "target" : "230970",
        "shared_interaction" : "reaction-modifier",
        "metaId" : "CDMT00471",
        "SUID" : 259415,
        "selected" : false,
        "interaction_type" : "reaction-modifier"
      },
      "selected" : false
    }, {
      "data" : {
        "id" : "259412",
        "source" : "230340",
        "target" : "230916",
        "shared_interaction" : "reaction-modifier",
        "metaId" : "CDMT00079",
        "SUID" : 259412,
        "selected" : false,
        "interaction_type" : "reaction-modifier"
      },
      "selected" : false
    }, {
      "data" : {
        "id" : "259409",
        "source" : "230340",
        "target" : "230604",
        "shared_interaction" : "reaction-modifier",
        "metaId" : "CDMT00585",
        "SUID" : 259409,
        "selected" : false,
        "interaction_type" : "reaction-modifier"
      },
      "selected" : false
    }, {
      "data" : {
        "id" : "259406",
        "source" : "230340",
        "target" : "230757",
        "shared_interaction" : "reaction-modifier",
        "metaId" : "CDMT00085",
        "SUID" : 259406,
        "selected" : false,
        "interaction_type" : "reaction-modifier"
      },
      "selected" : false
    }, {
      "data" : {
        "id" : "259403",
        "source" : "230340",
        "target" : "230580",
        "shared_interaction" : "reaction-modifier",
        "metaId" : "CDMT00627",
        "SUID" : 259403,
        "selected" : false,
        "interaction_type" : "reaction-modifier"
      },
      "selected" : false
    }, {
      "data" : {
        "id" : "259400",
        "source" : "230337",
        "target" : "226884",
        "stoichiometry" : 1.0,
        "shared_interaction" : "reaction-reactant",
        "metaId" : "CDMT00088",
        "SUID" : 259400,
        "selected" : false,
        "interaction_type" : "reaction-reactant"
      },
      "selected" : false
    }, {
      "data" : {
        "id" : "259397",
        "source" : "230337",
        "target" : "230436",
        "stoichiometry" : 1.0,
        "shared_interaction" : "reaction-product",
        "metaId" : "CDMT00089",
        "SUID" : 259397,
        "selected" : false,
        "interaction_type" : "reaction-product"
      },
      "selected" : false
    }, {
      "data" : {
        "id" : "259394",
        "source" : "230334",
        "target" : "226884",
        "stoichiometry" : 1.0,
        "shared_interaction" : "reaction-reactant",
        "metaId" : "CDMT00092",
        "SUID" : 259394,
        "selected" : false,
        "interaction_type" : "reaction-reactant"
      },
      "selected" : false
    }, {
      "data" : {
        "id" : "259391",
        "source" : "230334",
        "target" : "231012",
        "stoichiometry" : 1.0,
        "shared_interaction" : "reaction-product",
        "metaId" : "CDMT00093",
        "SUID" : 259391,
        "selected" : false,
        "interaction_type" : "reaction-product"
      },
      "selected" : false
    }, {
      "data" : {
        "id" : "259388",
        "source" : "230331",
        "target" : "230448",
        "stoichiometry" : 1.0,
        "shared_interaction" : "reaction-reactant",
        "metaId" : "CDMT00094",
        "SUID" : 259388,
        "selected" : false,
        "interaction_type" : "reaction-reactant"
      },
      "selected" : false
    }, {
      "data" : {
        "id" : "259385",
        "source" : "230331",
        "target" : "231012",
        "stoichiometry" : 1.0,
        "shared_interaction" : "reaction-product",
        "metaId" : "CDMT00095",
        "SUID" : 259385,
        "selected" : false,
        "interaction_type" : "reaction-product"
      },
      "selected" : false
    }, {
      "data" : {
        "id" : "259382",
        "source" : "230328",
        "target" : "230967",
        "stoichiometry" : 1.0,
        "shared_interaction" : "reaction-reactant",
        "metaId" : "CDMT00096",
        "SUID" : 259382,
        "selected" : false,
        "interaction_type" : "reaction-reactant"
      },
      "selected" : false
    }, {
      "data" : {
        "id" : "259379",
        "source" : "230328",
        "target" : "230991",
        "stoichiometry" : 1.0,
        "shared_interaction" : "reaction-product",
        "metaId" : "CDMT00097",
        "SUID" : 259379,
        "selected" : false,
        "interaction_type" : "reaction-product"
      },
      "selected" : false
    }, {
      "data" : {
        "id" : "259376",
        "source" : "230325",
        "target" : "230988",
        "stoichiometry" : 1.0,
        "shared_interaction" : "reaction-product",
        "metaId" : "CDMT00099",
        "SUID" : 259376,
        "selected" : false,
        "interaction_type" : "reaction-product;reaction-reactant"
      },
      "selected" : false
    }, {
      "data" : {
        "id" : "259373",
        "source" : "230325",
        "target" : "230991",
        "shared_interaction" : "reaction-modifier",
        "metaId" : "CDMT00100",
        "SUID" : 259373,
        "selected" : false,
        "interaction_type" : "reaction-modifier"
      },
      "selected" : false
    }, {
      "data" : {
        "id" : "259370",
        "source" : "230325",
        "target" : "230982",
        "shared_interaction" : "reaction-modifier",
        "metaId" : "CDMT00101",
        "SUID" : 259370,
        "selected" : false,
        "interaction_type" : "reaction-modifier"
      },
      "selected" : false
    }, {
      "data" : {
        "id" : "259367",
        "source" : "230322",
        "target" : "230967",
        "stoichiometry" : 1.0,
        "shared_interaction" : "reaction-reactant",
        "metaId" : "CDMT00113",
        "SUID" : 259367,
        "selected" : false,
        "interaction_type" : "reaction-reactant"
      },
      "selected" : false
    }, {
      "data" : {
        "id" : "259364",
        "source" : "230322",
        "target" : "230985",
        "stoichiometry" : 1.0,
        "shared_interaction" : "reaction-product",
        "metaId" : "CDMT00115",
        "SUID" : 259364,
        "selected" : false,
        "interaction_type" : "reaction-product"
      },
      "selected" : false
    }, {
      "data" : {
        "id" : "259361",
        "source" : "230319",
        "target" : "230985",
        "stoichiometry" : 1.0,
        "shared_interaction" : "reaction-reactant",
        "metaId" : "CDMT00116",
        "SUID" : 259361,
        "selected" : false,
        "interaction_type" : "reaction-reactant"
      },
      "selected" : false
    }, {
      "data" : {
        "id" : "259358",
        "source" : "230319",
        "target" : "230955",
        "stoichiometry" : 1.0,
        "shared_interaction" : "reaction-product",
        "metaId" : "CDMT00118",
        "SUID" : 259358,
        "selected" : false,
        "interaction_type" : "reaction-product"
      },
      "selected" : false
    }, {
      "data" : {
        "id" : "259355",
        "source" : "230316",
        "target" : "230967",
        "stoichiometry" : 1.0,
        "shared_interaction" : "reaction-reactant",
        "metaId" : "CDMT00132",
        "SUID" : 259355,
        "selected" : false,
        "interaction_type" : "reaction-reactant"
      },
      "selected" : false
    }, {
      "data" : {
        "id" : "259352",
        "source" : "230316",
        "target" : "230970",
        "stoichiometry" : 1.0,
        "shared_interaction" : "reaction-product",
        "metaId" : "CDMT00133",
        "SUID" : 259352,
        "selected" : false,
        "interaction_type" : "reaction-product"
      },
      "selected" : false
    }, {
      "data" : {
        "id" : "259349",
        "source" : "230313",
        "target" : "230988",
        "stoichiometry" : 1.0,
        "shared_interaction" : "reaction-product",
        "metaId" : "CDMT00169",
        "SUID" : 259349,
        "selected" : false,
        "interaction_type" : "reaction-product;reaction-reactant"
      },
      "selected" : false
    }, {
      "data" : {
        "id" : "259346",
        "source" : "230310",
        "target" : "227730",
        "stoichiometry" : 1.0,
        "shared_interaction" : "reaction-reactant",
        "metaId" : "CDMT00238",
        "SUID" : 259346,
        "selected" : false,
        "interaction_type" : "reaction-product;reaction-reactant"
      },
      "selected" : false
    }, {
      "data" : {
        "id" : "259343",
        "source" : "230310",
        "target" : "224439",
        "shared_interaction" : "reaction-modifier",
        "metaId" : "CDMT00240",
        "SUID" : 259343,
        "selected" : false,
        "interaction_type" : "reaction-modifier"
      },
      "selected" : false
    }, {
      "data" : {
        "id" : "259340",
        "source" : "230307",
        "target" : "230979",
        "stoichiometry" : 1.0,
        "shared_interaction" : "reaction-product",
        "metaId" : "CDMT00351",
        "SUID" : 259340,
        "selected" : false,
        "interaction_type" : "reaction-product;reaction-reactant"
      },
      "selected" : false
    }, {
      "data" : {
        "id" : "259337",
        "source" : "230307",
        "target" : "230859",
        "shared_interaction" : "reaction-modifier",
        "metaId" : "CDMT00086",
        "SUID" : 259337,
        "selected" : false,
        "interaction_type" : "reaction-modifier"
      },
      "selected" : false
    }, {
      "data" : {
        "id" : "259334",
        "source" : "230304",
        "target" : "231009",
        "stoichiometry" : 1.0,
        "shared_interaction" : "reaction-reactant",
        "metaId" : "CDMT00373",
        "SUID" : 259334,
        "selected" : false,
        "interaction_type" : "reaction-reactant"
      },
      "selected" : false
    }, {
      "data" : {
        "id" : "259331",
        "source" : "230304",
        "target" : "230976",
        "stoichiometry" : 1.0,
        "shared_interaction" : "reaction-product",
        "metaId" : "CDMT00374",
        "SUID" : 259331,
        "selected" : false,
        "interaction_type" : "reaction-product"
      },
      "selected" : false
    }, {
      "data" : {
        "id" : "259328",
        "source" : "230301",
        "target" : "230976",
        "stoichiometry" : 1.0,
        "shared_interaction" : "reaction-reactant",
        "metaId" : "CDMT00379",
        "SUID" : 259328,
        "selected" : false,
        "interaction_type" : "reaction-reactant"
      },
      "selected" : false
    }, {
      "data" : {
        "id" : "259325",
        "source" : "230301",
        "target" : "230982",
        "stoichiometry" : 1.0,
        "shared_interaction" : "reaction-product",
        "metaId" : "CDMT00380",
        "SUID" : 259325,
        "selected" : false,
        "interaction_type" : "reaction-product"
      },
      "selected" : false
    }, {
      "data" : {
        "id" : "259322",
        "source" : "230298",
        "target" : "230946",
        "stoichiometry" : 1.0,
        "shared_interaction" : "reaction-reactant",
        "metaId" : "CDMT00484",
        "SUID" : 259322,
        "selected" : false,
        "interaction_type" : "reaction-reactant"
      },
      "selected" : false
    }, {
      "data" : {
        "id" : "259319",
        "source" : "230298",
        "target" : "231009",
        "stoichiometry" : 1.0,
        "shared_interaction" : "reaction-product",
        "metaId" : "CDMT00485",
        "SUID" : 259319,
        "selected" : false,
        "interaction_type" : "reaction-product"
      },
      "selected" : false
    }, {
      "data" : {
        "id" : "259316",
        "source" : "230295",
        "target" : "230943",
        "stoichiometry" : 1.0,
        "shared_interaction" : "reaction-product",
        "metaId" : "CDMT00551",
        "SUID" : 259316,
        "selected" : false,
        "interaction_type" : "reaction-product;reaction-reactant"
      },
      "selected" : false
    }, {
      "data" : {
        "id" : "259313",
        "source" : "230292",
        "target" : "230940",
        "stoichiometry" : 1.0,
        "shared_interaction" : "reaction-reactant",
        "metaId" : "CDMT00224",
        "SUID" : 259313,
        "selected" : false,
        "interaction_type" : "reaction-reactant"
      },
      "selected" : false
    }, {
      "data" : {
        "id" : "259310",
        "source" : "230292",
        "target" : "230982",
        "stoichiometry" : 1.0,
        "shared_interaction" : "reaction-reactant",
        "metaId" : "CDMT00225",
        "SUID" : 259310,
        "selected" : false,
        "interaction_type" : "reaction-reactant"
      },
      "selected" : false
    }, {
      "data" : {
        "id" : "259307",
        "source" : "230292",
        "target" : "230937",
        "stoichiometry" : 1.0,
        "shared_interaction" : "reaction-product",
        "metaId" : "CDMT00226",
        "SUID" : 259307,
        "selected" : false,
        "interaction_type" : "reaction-product"
      },
      "selected" : false
    }, {
      "data" : {
        "id" : "259304",
        "source" : "230289",
        "target" : "230940",
        "stoichiometry" : 1.0,
        "shared_interaction" : "reaction-reactant",
        "metaId" : "CDMT00227",
        "SUID" : 259304,
        "selected" : false,
        "interaction_type" : "reaction-reactant"
      },
      "selected" : false
    }, {
      "data" : {
        "id" : "259301",
        "source" : "230289",
        "target" : "230988",
        "stoichiometry" : 1.0,
        "shared_interaction" : "reaction-reactant",
        "metaId" : "CDMT00247",
        "SUID" : 259301,
        "selected" : false,
        "interaction_type" : "reaction-reactant"
      },
      "selected" : false
    }, {
      "data" : {
        "id" : "259298",
        "source" : "230289",
        "target" : "230934",
        "stoichiometry" : 1.0,
        "shared_interaction" : "reaction-product",
        "metaId" : "CDMT00248",
        "SUID" : 259298,
        "selected" : false,
        "interaction_type" : "reaction-product"
      },
      "selected" : false
    }, {
      "data" : {
        "id" : "259295",
        "source" : "230286",
        "target" : "230931",
        "stoichiometry" : 1.0,
        "shared_interaction" : "reaction-reactant",
        "metaId" : "CDMT00249",
        "SUID" : 259295,
        "selected" : false,
        "interaction_type" : "reaction-reactant"
      },
      "selected" : false
    }, {
      "data" : {
        "id" : "259292",
        "source" : "230286",
        "target" : "230940",
        "stoichiometry" : 1.0,
        "shared_interaction" : "reaction-reactant",
        "metaId" : "CDMT00250",
        "SUID" : 259292,
        "selected" : false,
        "interaction_type" : "reaction-reactant"
      },
      "selected" : false
    }, {
      "data" : {
        "id" : "259289",
        "source" : "230286",
        "target" : "230928",
        "stoichiometry" : 1.0,
        "shared_interaction" : "reaction-product",
        "metaId" : "CDMT00276",
        "SUID" : 259289,
        "selected" : false,
        "interaction_type" : "reaction-product"
      },
      "selected" : false
    }, {
      "data" : {
        "id" : "259286",
        "source" : "230283",
        "target" : "230955",
        "stoichiometry" : 1.0,
        "shared_interaction" : "reaction-reactant",
        "metaId" : "CDMT00277",
        "SUID" : 259286,
        "selected" : false,
        "interaction_type" : "reaction-reactant"
      },
      "selected" : false
    }, {
      "data" : {
        "id" : "259283",
        "source" : "230283",
        "target" : "230925",
        "stoichiometry" : 1.0,
        "shared_interaction" : "reaction-product",
        "metaId" : "CDMT00298",
        "SUID" : 259283,
        "selected" : false,
        "interaction_type" : "reaction-product"
      },
      "selected" : false
    }, {
      "data" : {
        "id" : "259280",
        "source" : "230280",
        "target" : "230922",
        "stoichiometry" : 1.0,
        "shared_interaction" : "reaction-reactant",
        "metaId" : "CDMT00087",
        "SUID" : 259280,
        "selected" : false,
        "interaction_type" : "reaction-reactant"
      },
      "selected" : false
    }, {
      "data" : {
        "id" : "259277",
        "source" : "230280",
        "target" : "230919",
        "stoichiometry" : 1.0,
        "shared_interaction" : "reaction-product",
        "metaId" : "CDMT00102",
        "SUID" : 259277,
        "selected" : false,
        "interaction_type" : "reaction-product"
      },
      "selected" : false
    }, {
      "data" : {
        "id" : "259274",
        "source" : "230277",
        "target" : "230916",
        "stoichiometry" : 1.0,
        "shared_interaction" : "reaction-reactant",
        "metaId" : "CDMT00105",
        "SUID" : 259274,
        "selected" : false,
        "interaction_type" : "reaction-reactant"
      },
      "selected" : false
    }, {
      "data" : {
        "id" : "259271",
        "source" : "230277",
        "target" : "231009",
        "stoichiometry" : 1.0,
        "shared_interaction" : "reaction-product",
        "metaId" : "CDMT00106",
        "SUID" : 259271,
        "selected" : false,
        "interaction_type" : "reaction-product"
      },
      "selected" : false
    }, {
      "data" : {
        "id" : "259268",
        "source" : "230274",
        "target" : "230847",
        "stoichiometry" : 1.0,
        "shared_interaction" : "reaction-reactant",
        "metaId" : "CDMT00111",
        "SUID" : 259268,
        "selected" : false,
        "interaction_type" : "reaction-reactant"
      },
      "selected" : false
    }, {
      "data" : {
        "id" : "259265",
        "source" : "230274",
        "target" : "230757",
        "stoichiometry" : 1.0,
        "shared_interaction" : "reaction-product",
        "metaId" : "CDMT00112",
        "SUID" : 259265,
        "selected" : false,
        "interaction_type" : "reaction-product"
      },
      "selected" : false
    }, {
      "data" : {
        "id" : "259262",
        "source" : "230271",
        "target" : "231021",
        "stoichiometry" : 1.0,
        "shared_interaction" : "reaction-reactant",
        "metaId" : "CDMT00130",
        "SUID" : 259262,
        "selected" : false,
        "interaction_type" : "reaction-reactant"
      },
      "selected" : false
    }, {
      "data" : {
        "id" : "259259",
        "source" : "230271",
        "target" : "230871",
        "stoichiometry" : 1.0,
        "shared_interaction" : "reaction-reactant",
        "metaId" : "CDMT00131",
        "SUID" : 259259,
        "selected" : false,
        "interaction_type" : "reaction-reactant"
      },
      "selected" : false
    }, {
      "data" : {
        "id" : "259256",
        "source" : "230271",
        "target" : "230868",
        "stoichiometry" : 1.0,
        "shared_interaction" : "reaction-product",
        "metaId" : "CDMT00134",
        "SUID" : 259256,
        "selected" : false,
        "interaction_type" : "reaction-product"
      },
      "selected" : false
    }, {
      "data" : {
        "id" : "259253",
        "source" : "230271",
        "target" : "230940",
        "shared_interaction" : "reaction-modifier",
        "metaId" : "CDMT00327",
        "SUID" : 259253,
        "selected" : false,
        "interaction_type" : "reaction-modifier"
      },
      "selected" : false
    }, {
      "data" : {
        "id" : "259250",
        "source" : "230268",
        "target" : "231009",
        "stoichiometry" : 1.0,
        "shared_interaction" : "reaction-reactant",
        "metaId" : "CDMT00135",
        "SUID" : 259250,
        "selected" : false,
        "interaction_type" : "reaction-reactant"
      },
      "selected" : false
    }, {
      "data" : {
        "id" : "259247",
        "source" : "230268",
        "target" : "230427",
        "stoichiometry" : 1.0,
        "shared_interaction" : "reaction-product",
        "metaId" : "CDMT00136",
        "SUID" : 259247,
        "selected" : false,
        "interaction_type" : "reaction-product"
      },
      "selected" : false
    }, {
      "data" : {
        "id" : "259244",
        "source" : "230265",
        "target" : "230427",
        "stoichiometry" : 1.0,
        "shared_interaction" : "reaction-reactant",
        "metaId" : "CDMT00137",
        "SUID" : 259244,
        "selected" : false,
        "interaction_type" : "reaction-reactant"
      },
      "selected" : false
    }, {
      "data" : {
        "id" : "259241",
        "source" : "230265",
        "target" : "230910",
        "stoichiometry" : 1.0,
        "shared_interaction" : "reaction-product",
        "metaId" : "CDMT00138",
        "SUID" : 259241,
        "selected" : false,
        "interaction_type" : "reaction-product"
      },
      "selected" : false
    }, {
      "data" : {
        "id" : "259238",
        "source" : "230262",
        "target" : "230427",
        "stoichiometry" : 1.0,
        "shared_interaction" : "reaction-reactant",
        "metaId" : "CDMT00144",
        "SUID" : 259238,
        "selected" : false,
        "interaction_type" : "reaction-reactant"
      },
      "selected" : false
    }, {
      "data" : {
        "id" : "259235",
        "source" : "230262",
        "target" : "230901",
        "stoichiometry" : 1.0,
        "shared_interaction" : "reaction-product",
        "metaId" : "CDMT00145",
        "SUID" : 259235,
        "selected" : false,
        "interaction_type" : "reaction-product"
      },
      "selected" : false
    }, {
      "data" : {
        "id" : "259232",
        "source" : "230259",
        "target" : "230412",
        "stoichiometry" : 1.0,
        "shared_interaction" : "reaction-product",
        "metaId" : "CDMT00091",
        "SUID" : 259232,
        "selected" : false,
        "interaction_type" : "reaction-product"
      },
      "selected" : false
    }, {
      "data" : {
        "id" : "259229",
        "source" : "230259",
        "target" : "230907",
        "stoichiometry" : 1.0,
        "shared_interaction" : "reaction-modifier",
        "metaId" : "CDMT00103",
        "SUID" : 259229,
        "selected" : false,
        "interaction_type" : "reaction-modifier;reaction-reactant"
      },
      "selected" : false
    }, {
      "data" : {
        "id" : "259226",
        "source" : "230256",
        "target" : "230904",
        "stoichiometry" : 1.0,
        "shared_interaction" : "reaction-product",
        "metaId" : "CDMT00152",
        "SUID" : 259226,
        "selected" : false,
        "interaction_type" : "reaction-product"
      },
      "selected" : false
    }, {
      "data" : {
        "id" : "259223",
        "source" : "230256",
        "target" : "230907",
        "stoichiometry" : 1.0,
        "shared_interaction" : "reaction-modifier",
        "metaId" : "CDMT00122",
        "SUID" : 259223,
        "selected" : false,
        "interaction_type" : "reaction-modifier;reaction-reactant"
      },
      "selected" : false
    }, {
      "data" : {
        "id" : "259220",
        "source" : "230253",
        "target" : "230892",
        "stoichiometry" : 1.0,
        "shared_interaction" : "reaction-reactant",
        "metaId" : "CDMT00165",
        "SUID" : 259220,
        "selected" : false,
        "interaction_type" : "reaction-reactant"
      },
      "selected" : false
    }, {
      "data" : {
        "id" : "259217",
        "source" : "230253",
        "target" : "231021",
        "stoichiometry" : 1.0,
        "shared_interaction" : "reaction-product",
        "metaId" : "CDMT00166",
        "SUID" : 259217,
        "selected" : false,
        "interaction_type" : "reaction-product"
      },
      "selected" : false
    }, {
      "data" : {
        "id" : "259214",
        "source" : "230253",
        "target" : "230898",
        "shared_interaction" : "reaction-modifier",
        "metaId" : "CDMT00171",
        "SUID" : 259214,
        "selected" : false,
        "interaction_type" : "reaction-modifier"
      },
      "selected" : false
    }, {
      "data" : {
        "id" : "259211",
        "source" : "230250",
        "target" : "230889",
        "stoichiometry" : 1.0,
        "shared_interaction" : "reaction-reactant",
        "metaId" : "CDMT00172",
        "SUID" : 259211,
        "selected" : false,
        "interaction_type" : "reaction-product;reaction-reactant"
      },
      "selected" : false
    }, {
      "data" : {
        "id" : "259208",
        "source" : "230250",
        "target" : "230832",
        "shared_interaction" : "reaction-modifier",
        "metaId" : "CDMT00199",
        "SUID" : 259208,
        "selected" : false,
        "interaction_type" : "reaction-modifier"
      },
      "selected" : false
    }, {
      "data" : {
        "id" : "259205",
        "source" : "230250",
        "target" : "230940",
        "shared_interaction" : "reaction-modifier",
        "metaId" : "CDMT00107",
        "SUID" : 259205,
        "selected" : false,
        "interaction_type" : "reaction-modifier"
      },
      "selected" : false
    }, {
      "data" : {
        "id" : "259202",
        "source" : "230247",
        "target" : "230847",
        "stoichiometry" : 1.0,
        "shared_interaction" : "reaction-reactant",
        "metaId" : "CDMT00174",
        "SUID" : 259202,
        "selected" : false,
        "interaction_type" : "reaction-reactant"
      },
      "selected" : false
    }, {
      "data" : {
        "id" : "259199",
        "source" : "230247",
        "target" : "230889",
        "stoichiometry" : 1.0,
        "shared_interaction" : "reaction-product",
        "metaId" : "CDMT00175",
        "SUID" : 259199,
        "selected" : false,
        "interaction_type" : "reaction-product"
      },
      "selected" : false
    }, {
      "data" : {
        "id" : "259196",
        "source" : "230244",
        "target" : "231009",
        "stoichiometry" : 1.0,
        "shared_interaction" : "reaction-reactant",
        "metaId" : "CDMT00180",
        "SUID" : 259196,
        "selected" : false,
        "interaction_type" : "reaction-reactant"
      },
      "selected" : false
    }, {
      "data" : {
        "id" : "259193",
        "source" : "230244",
        "target" : "230472",
        "stoichiometry" : 1.0,
        "shared_interaction" : "reaction-product",
        "metaId" : "CDMT00181",
        "SUID" : 259193,
        "selected" : false,
        "interaction_type" : "reaction-product"
      },
      "selected" : false
    }, {
      "data" : {
        "id" : "259190",
        "source" : "230241",
        "target" : "230916",
        "stoichiometry" : 1.0,
        "shared_interaction" : "reaction-reactant",
        "metaId" : "CDMT00189",
        "SUID" : 259190,
        "selected" : false,
        "interaction_type" : "reaction-reactant"
      },
      "selected" : false
    }, {
      "data" : {
        "id" : "259187",
        "source" : "230241",
        "target" : "230445",
        "stoichiometry" : 1.0,
        "shared_interaction" : "reaction-product",
        "metaId" : "CDMT00190",
        "SUID" : 259187,
        "selected" : false,
        "interaction_type" : "reaction-product"
      },
      "selected" : false
    }, {
      "data" : {
        "id" : "259184",
        "source" : "230238",
        "target" : "230499",
        "stoichiometry" : 1.0,
        "shared_interaction" : "reaction-product",
        "metaId" : "CDMT00127",
        "SUID" : 259184,
        "selected" : false,
        "interaction_type" : "reaction-product"
      },
      "selected" : false
    }, {
      "data" : {
        "id" : "259181",
        "source" : "230238",
        "target" : "230847",
        "stoichiometry" : 1.0,
        "shared_interaction" : "reaction-reactant",
        "metaId" : "CDMT00123",
        "SUID" : 259181,
        "selected" : false,
        "interaction_type" : "reaction-modifier;reaction-reactant"
      },
      "selected" : false
    }, {
      "data" : {
        "id" : "259178",
        "source" : "230235",
        "target" : "230892",
        "stoichiometry" : 1.0,
        "shared_interaction" : "reaction-product",
        "metaId" : "CDMT00129",
        "SUID" : 259178,
        "selected" : false,
        "interaction_type" : "reaction-product"
      },
      "selected" : false
    }, {
      "data" : {
        "id" : "259175",
        "source" : "230235",
        "target" : "230499",
        "stoichiometry" : 1.0,
        "shared_interaction" : "reaction-modifier",
        "metaId" : "CDMT00109",
        "SUID" : 259175,
        "selected" : false,
        "interaction_type" : "reaction-modifier;reaction-reactant"
      },
      "selected" : false
    }, {
      "data" : {
        "id" : "259172",
        "source" : "230232",
        "target" : "230916",
        "stoichiometry" : 1.0,
        "shared_interaction" : "reaction-reactant",
        "metaId" : "CDMT00159",
        "SUID" : 259172,
        "selected" : false,
        "interaction_type" : "reaction-reactant"
      },
      "selected" : false
    }, {
      "data" : {
        "id" : "259169",
        "source" : "230232",
        "target" : "230877",
        "stoichiometry" : 1.0,
        "shared_interaction" : "reaction-product",
        "metaId" : "CDMT00167",
        "SUID" : 259169,
        "selected" : false,
        "interaction_type" : "reaction-product"
      },
      "selected" : false
    }, {
      "data" : {
        "id" : "259166",
        "source" : "230229",
        "target" : "230916",
        "stoichiometry" : 1.0,
        "shared_interaction" : "reaction-reactant",
        "metaId" : "CDMT00200",
        "SUID" : 259166,
        "selected" : false,
        "interaction_type" : "reaction-reactant"
      },
      "selected" : false
    }, {
      "data" : {
        "id" : "259163",
        "source" : "230229",
        "target" : "230874",
        "stoichiometry" : 1.0,
        "shared_interaction" : "reaction-product",
        "metaId" : "CDMT00201",
        "SUID" : 259163,
        "selected" : false,
        "interaction_type" : "reaction-product"
      },
      "selected" : false
    }, {
      "data" : {
        "id" : "259160",
        "source" : "230226",
        "target" : "230859",
        "stoichiometry" : 1.0,
        "shared_interaction" : "reaction-reactant",
        "metaId" : "CDMT00114",
        "SUID" : 259160,
        "selected" : false,
        "interaction_type" : "reaction-reactant"
      },
      "selected" : false
    }, {
      "data" : {
        "id" : "259157",
        "source" : "230226",
        "target" : "230862",
        "stoichiometry" : 1.0,
        "shared_interaction" : "reaction-product",
        "metaId" : "CDMT00119",
        "SUID" : 259157,
        "selected" : false,
        "interaction_type" : "reaction-product"
      },
      "selected" : false
    }, {
      "data" : {
        "id" : "259154",
        "source" : "230223",
        "target" : "230862",
        "stoichiometry" : 1.0,
        "shared_interaction" : "reaction-reactant",
        "metaId" : "CDMT00121",
        "SUID" : 259154,
        "selected" : false,
        "interaction_type" : "reaction-reactant"
      },
      "selected" : false
    }, {
      "data" : {
        "id" : "259151",
        "source" : "230223",
        "target" : "230916",
        "stoichiometry" : 1.0,
        "shared_interaction" : "reaction-product",
        "metaId" : "CDMT00214",
        "SUID" : 259151,
        "selected" : false,
        "interaction_type" : "reaction-product"
      },
      "selected" : false
    }, {
      "data" : {
        "id" : "259148",
        "source" : "230220",
        "target" : "230850",
        "stoichiometry" : 1.0,
        "shared_interaction" : "reaction-reactant",
        "metaId" : "CDMT00215",
        "SUID" : 259148,
        "selected" : false,
        "interaction_type" : "reaction-reactant"
      },
      "selected" : false
    }, {
      "data" : {
        "id" : "259145",
        "source" : "230220",
        "target" : "230862",
        "stoichiometry" : 1.0,
        "shared_interaction" : "reaction-product",
        "metaId" : "CDMT00216",
        "SUID" : 259145,
        "selected" : false,
        "interaction_type" : "reaction-product"
      },
      "selected" : false
    }, {
      "data" : {
        "id" : "259142",
        "source" : "230217",
        "target" : "230862",
        "stoichiometry" : 1.0,
        "shared_interaction" : "reaction-reactant",
        "metaId" : "CDMT00217",
        "SUID" : 259142,
        "selected" : false,
        "interaction_type" : "reaction-reactant"
      },
      "selected" : false
    }, {
      "data" : {
        "id" : "259139",
        "source" : "230217",
        "target" : "230913",
        "stoichiometry" : 1.0,
        "shared_interaction" : "reaction-product",
        "metaId" : "CDMT00218",
        "SUID" : 259139,
        "selected" : false,
        "interaction_type" : "reaction-product"
      },
      "selected" : false
    }, {
      "data" : {
        "id" : "259136",
        "source" : "230214",
        "target" : "231006",
        "stoichiometry" : 1.0,
        "shared_interaction" : "reaction-reactant",
        "metaId" : "CDMT00204",
        "SUID" : 259136,
        "selected" : false,
        "interaction_type" : "reaction-reactant"
      },
      "selected" : false
    }, {
      "data" : {
        "id" : "259133",
        "source" : "230214",
        "target" : "230886",
        "stoichiometry" : 1.0,
        "shared_interaction" : "reaction-product",
        "metaId" : "CDMT00205",
        "SUID" : 259133,
        "selected" : false,
        "interaction_type" : "reaction-product"
      },
      "selected" : false
    }, {
      "data" : {
        "id" : "259130",
        "source" : "230211",
        "target" : "230886",
        "stoichiometry" : 1.0,
        "shared_interaction" : "reaction-reactant",
        "metaId" : "CDMT00206",
        "SUID" : 259130,
        "selected" : false,
        "interaction_type" : "reaction-reactant"
      },
      "selected" : false
    }, {
      "data" : {
        "id" : "259127",
        "source" : "230211",
        "target" : "230916",
        "stoichiometry" : 1.0,
        "shared_interaction" : "reaction-product",
        "metaId" : "CDMT00207",
        "SUID" : 259127,
        "selected" : false,
        "interaction_type" : "reaction-product"
      },
      "selected" : false
    }, {
      "data" : {
        "id" : "259124",
        "source" : "230208",
        "target" : "231006",
        "stoichiometry" : 1.0,
        "shared_interaction" : "reaction-reactant",
        "metaId" : "CDMT00208",
        "SUID" : 259124,
        "selected" : false,
        "interaction_type" : "reaction-reactant"
      },
      "selected" : false
    }, {
      "data" : {
        "id" : "259121",
        "source" : "230208",
        "target" : "230913",
        "stoichiometry" : 1.0,
        "shared_interaction" : "reaction-product",
        "metaId" : "CDMT00209",
        "SUID" : 259121,
        "selected" : false,
        "interaction_type" : "reaction-product"
      },
      "selected" : false
    }, {
      "data" : {
        "id" : "259118",
        "source" : "230205",
        "target" : "230916",
        "stoichiometry" : 1.0,
        "shared_interaction" : "reaction-reactant",
        "metaId" : "CDMT00210",
        "SUID" : 259118,
        "selected" : false,
        "interaction_type" : "reaction-reactant"
      },
      "selected" : false
    }, {
      "data" : {
        "id" : "259115",
        "source" : "230205",
        "target" : "230472",
        "stoichiometry" : 1.0,
        "shared_interaction" : "reaction-product",
        "metaId" : "CDMT00211",
        "SUID" : 259115,
        "selected" : false,
        "interaction_type" : "reaction-product"
      },
      "selected" : false
    }, {
      "data" : {
        "id" : "259112",
        "source" : "230202",
        "target" : "230847",
        "stoichiometry" : 1.0,
        "shared_interaction" : "reaction-reactant",
        "metaId" : "CDMT00212",
        "SUID" : 259112,
        "selected" : false,
        "interaction_type" : "reaction-reactant"
      },
      "selected" : false
    }, {
      "data" : {
        "id" : "259109",
        "source" : "230202",
        "target" : "231006",
        "stoichiometry" : 1.0,
        "shared_interaction" : "reaction-product",
        "metaId" : "CDMT00213",
        "SUID" : 259109,
        "selected" : false,
        "interaction_type" : "reaction-product"
      },
      "selected" : false
    }, {
      "data" : {
        "id" : "259106",
        "source" : "230199",
        "target" : "231006",
        "stoichiometry" : 1.0,
        "shared_interaction" : "reaction-reactant",
        "metaId" : "CDMT00219",
        "SUID" : 259106,
        "selected" : false,
        "interaction_type" : "reaction-reactant"
      },
      "selected" : false
    }, {
      "data" : {
        "id" : "259103",
        "source" : "230199",
        "target" : "230913",
        "stoichiometry" : 1.0,
        "shared_interaction" : "reaction-product",
        "metaId" : "CDMT00220",
        "SUID" : 259103,
        "selected" : false,
        "interaction_type" : "reaction-product"
      },
      "selected" : false
    }, {
      "data" : {
        "id" : "259100",
        "source" : "230196",
        "target" : "230850",
        "stoichiometry" : 1.0,
        "shared_interaction" : "reaction-reactant",
        "metaId" : "CDMT00221",
        "SUID" : 259100,
        "selected" : false,
        "interaction_type" : "reaction-reactant"
      },
      "selected" : false
    }, {
      "data" : {
        "id" : "259097",
        "source" : "230196",
        "target" : "230913",
        "stoichiometry" : 1.0,
        "shared_interaction" : "reaction-product",
        "metaId" : "CDMT00222",
        "SUID" : 259097,
        "selected" : false,
        "interaction_type" : "reaction-product"
      },
      "selected" : false
    }, {
      "data" : {
        "id" : "259094",
        "source" : "230193",
        "target" : "230913",
        "stoichiometry" : 1.0,
        "shared_interaction" : "reaction-reactant",
        "metaId" : "CDMT00223",
        "SUID" : 259094,
        "selected" : false,
        "interaction_type" : "reaction-reactant"
      },
      "selected" : false
    }, {
      "data" : {
        "id" : "259091",
        "source" : "230193",
        "target" : "230907",
        "stoichiometry" : 1.0,
        "shared_interaction" : "reaction-product",
        "metaId" : "CDMT00228",
        "SUID" : 259091,
        "selected" : false,
        "interaction_type" : "reaction-product"
      },
      "selected" : false
    }, {
      "data" : {
        "id" : "259088",
        "source" : "230190",
        "target" : "230913",
        "stoichiometry" : 1.0,
        "shared_interaction" : "reaction-reactant",
        "metaId" : "CDMT00229",
        "SUID" : 259088,
        "selected" : false,
        "interaction_type" : "reaction-reactant"
      },
      "selected" : false
    }, {
      "data" : {
        "id" : "259085",
        "source" : "230190",
        "target" : "231009",
        "stoichiometry" : 1.0,
        "shared_interaction" : "reaction-product",
        "metaId" : "CDMT00230",
        "SUID" : 259085,
        "selected" : false,
        "interaction_type" : "reaction-product"
      },
      "selected" : false
    }, {
      "data" : {
        "id" : "259082",
        "source" : "230187",
        "target" : "230913",
        "stoichiometry" : 1.0,
        "shared_interaction" : "reaction-reactant",
        "metaId" : "CDMT00231",
        "SUID" : 259082,
        "selected" : false,
        "interaction_type" : "reaction-reactant"
      },
      "selected" : false
    }, {
      "data" : {
        "id" : "259079",
        "source" : "230187",
        "target" : "231009",
        "stoichiometry" : 1.0,
        "shared_interaction" : "reaction-product",
        "metaId" : "CDMT00232",
        "SUID" : 259079,
        "selected" : false,
        "interaction_type" : "reaction-product"
      },
      "selected" : false
    }, {
      "data" : {
        "id" : "259076",
        "source" : "230184",
        "target" : "230913",
        "stoichiometry" : 1.0,
        "shared_interaction" : "reaction-reactant",
        "metaId" : "CDMT00233",
        "SUID" : 259076,
        "selected" : false,
        "interaction_type" : "reaction-reactant"
      },
      "selected" : false
    }, {
      "data" : {
        "id" : "259073",
        "source" : "230184",
        "target" : "230883",
        "stoichiometry" : 1.0,
        "shared_interaction" : "reaction-product",
        "metaId" : "CDMT00234",
        "SUID" : 259073,
        "selected" : false,
        "interaction_type" : "reaction-product"
      },
      "selected" : false
    }, {
      "data" : {
        "id" : "259070",
        "source" : "230181",
        "target" : "230913",
        "stoichiometry" : 1.0,
        "shared_interaction" : "reaction-reactant",
        "metaId" : "CDMT00244",
        "SUID" : 259070,
        "selected" : false,
        "interaction_type" : "reaction-reactant"
      },
      "selected" : false
    }, {
      "data" : {
        "id" : "259067",
        "source" : "230181",
        "target" : "230880",
        "stoichiometry" : 1.0,
        "shared_interaction" : "reaction-product",
        "metaId" : "CDMT00245",
        "SUID" : 259067,
        "selected" : false,
        "interaction_type" : "reaction-product"
      },
      "selected" : false
    }, {
      "data" : {
        "id" : "259064",
        "source" : "230178",
        "target" : "231009",
        "stoichiometry" : 1.0,
        "shared_interaction" : "reaction-reactant",
        "metaId" : "CDMT00246",
        "SUID" : 259064,
        "selected" : false,
        "interaction_type" : "reaction-reactant"
      },
      "selected" : false
    }, {
      "data" : {
        "id" : "259061",
        "source" : "230178",
        "target" : "230967",
        "stoichiometry" : 1.0,
        "shared_interaction" : "reaction-product",
        "metaId" : "CDMT00251",
        "SUID" : 259061,
        "selected" : false,
        "interaction_type" : "reaction-product"
      },
      "selected" : false
    }, {
      "data" : {
        "id" : "259058",
        "source" : "230175",
        "target" : "230757",
        "stoichiometry" : 1.0,
        "shared_interaction" : "reaction-reactant",
        "metaId" : "CDMT00110",
        "SUID" : 259058,
        "selected" : false,
        "interaction_type" : "reaction-reactant"
      },
      "selected" : false
    }, {
      "data" : {
        "id" : "259055",
        "source" : "230175",
        "target" : "230643",
        "stoichiometry" : 1.0,
        "shared_interaction" : "reaction-product",
        "metaId" : "CDMT00139",
        "SUID" : 259055,
        "selected" : false,
        "interaction_type" : "reaction-product"
      },
      "selected" : false
    }, {
      "data" : {
        "id" : "259052",
        "source" : "230172",
        "target" : "230643",
        "stoichiometry" : 1.0,
        "shared_interaction" : "reaction-reactant",
        "metaId" : "CDMT00140",
        "SUID" : 259052,
        "selected" : false,
        "interaction_type" : "reaction-reactant"
      },
      "selected" : false
    }, {
      "data" : {
        "id" : "259049",
        "source" : "230172",
        "target" : "230967",
        "stoichiometry" : 1.0,
        "shared_interaction" : "reaction-product",
        "metaId" : "CDMT00155",
        "SUID" : 259049,
        "selected" : false,
        "interaction_type" : "reaction-product"
      },
      "selected" : false
    }, {
      "data" : {
        "id" : "259046",
        "source" : "230169",
        "target" : "230844",
        "stoichiometry" : 1.0,
        "shared_interaction" : "reaction-reactant",
        "metaId" : "CDMT00156",
        "SUID" : 259046,
        "selected" : false,
        "interaction_type" : "reaction-reactant"
      },
      "selected" : false
    }, {
      "data" : {
        "id" : "259043",
        "source" : "230169",
        "target" : "230913",
        "stoichiometry" : 1.0,
        "shared_interaction" : "reaction-product",
        "metaId" : "CDMT00157",
        "SUID" : 259043,
        "selected" : false,
        "interaction_type" : "reaction-product"
      },
      "selected" : false
    }, {
      "data" : {
        "id" : "259040",
        "source" : "230166",
        "target" : "230865",
        "stoichiometry" : 1.0,
        "shared_interaction" : "reaction-reactant",
        "metaId" : "CDMT00195",
        "SUID" : 259040,
        "selected" : false,
        "interaction_type" : "reaction-reactant"
      },
      "selected" : false
    }, {
      "data" : {
        "id" : "259037",
        "source" : "230166",
        "target" : "230862",
        "stoichiometry" : 1.0,
        "shared_interaction" : "reaction-product",
        "metaId" : "CDMT00196",
        "SUID" : 259037,
        "selected" : false,
        "interaction_type" : "reaction-product"
      },
      "selected" : false
    }, {
      "data" : {
        "id" : "259034",
        "source" : "230163",
        "target" : "230958",
        "stoichiometry" : 1.0,
        "shared_interaction" : "reaction-reactant",
        "metaId" : "CDMT00253",
        "SUID" : 259034,
        "selected" : false,
        "interaction_type" : "reaction-reactant"
      },
      "selected" : false
    }, {
      "data" : {
        "id" : "259031",
        "source" : "230163",
        "target" : "230835",
        "stoichiometry" : 1.0,
        "shared_interaction" : "reaction-reactant",
        "metaId" : "CDMT00252",
        "SUID" : 259031,
        "selected" : false,
        "interaction_type" : "reaction-product;reaction-reactant"
      },
      "selected" : false
    }, {
      "data" : {
        "id" : "259028",
        "source" : "230163",
        "target" : "230961",
        "stoichiometry" : 1.0,
        "shared_interaction" : "reaction-product",
        "metaId" : "CDMT00255",
        "SUID" : 259028,
        "selected" : false,
        "interaction_type" : "reaction-product"
      },
      "selected" : false
    }, {
      "data" : {
        "id" : "259025",
        "source" : "230163",
        "target" : "231018",
        "shared_interaction" : "reaction-modifier",
        "metaId" : "CDMT00256",
        "SUID" : 259025,
        "selected" : false,
        "interaction_type" : "reaction-modifier"
      },
      "selected" : false
    }, {
      "data" : {
        "id" : "259022",
        "source" : "230163",
        "target" : "230859",
        "shared_interaction" : "reaction-modifier",
        "metaId" : "CDMT00272",
        "SUID" : 259022,
        "selected" : false,
        "interaction_type" : "reaction-modifier"
      },
      "selected" : false
    }, {
      "data" : {
        "id" : "259019",
        "source" : "230163",
        "target" : "230757",
        "shared_interaction" : "reaction-modifier",
        "metaId" : "CDMT00124",
        "SUID" : 259019,
        "selected" : false,
        "interaction_type" : "reaction-modifier"
      },
      "selected" : false
    }, {
      "data" : {
        "id" : "259016",
        "source" : "230160",
        "target" : "230919",
        "stoichiometry" : 1.0,
        "shared_interaction" : "reaction-product",
        "metaId" : "CDMT00126",
        "SUID" : 259016,
        "selected" : false,
        "interaction_type" : "reaction-product;reaction-reactant"
      },
      "selected" : false
    }, {
      "data" : {
        "id" : "259013",
        "source" : "230157",
        "target" : "230859",
        "stoichiometry" : 1.0,
        "shared_interaction" : "reaction-reactant",
        "metaId" : "CDMT00141",
        "SUID" : 259013,
        "selected" : false,
        "interaction_type" : "reaction-reactant"
      },
      "selected" : false
    }, {
      "data" : {
        "id" : "259010",
        "source" : "230157",
        "target" : "230940",
        "stoichiometry" : 1.0,
        "shared_interaction" : "reaction-product",
        "metaId" : "CDMT00257",
        "SUID" : 259010,
        "selected" : false,
        "interaction_type" : "reaction-product"
      },
      "selected" : false
    }, {
      "data" : {
        "id" : "259007",
        "source" : "230154",
        "target" : "230940",
        "stoichiometry" : 1.0,
        "shared_interaction" : "reaction-reactant",
        "metaId" : "CDMT00258",
        "SUID" : 259007,
        "selected" : false,
        "interaction_type" : "reaction-reactant"
      },
      "selected" : false
    }, {
      "data" : {
        "id" : "259004",
        "source" : "230154",
        "target" : "230967",
        "stoichiometry" : 1.0,
        "shared_interaction" : "reaction-product",
        "metaId" : "CDMT00259",
        "SUID" : 259004,
        "selected" : false,
        "interaction_type" : "reaction-product"
      },
      "selected" : false
    }, {
      "data" : {
        "id" : "259001",
        "source" : "230151",
        "target" : "231015",
        "stoichiometry" : 1.0,
        "shared_interaction" : "reaction-reactant",
        "metaId" : "CDMT00265",
        "SUID" : 259001,
        "selected" : false,
        "interaction_type" : "reaction-reactant"
      },
      "selected" : false
    }, {
      "data" : {
        "id" : "258998",
        "source" : "230151",
        "target" : "230424",
        "stoichiometry" : 1.0,
        "shared_interaction" : "reaction-product",
        "metaId" : "CDMT00266",
        "SUID" : 258998,
        "selected" : false,
        "interaction_type" : "reaction-product"
      },
      "selected" : false
    }, {
      "data" : {
        "id" : "258995",
        "source" : "230148",
        "target" : "230967",
        "stoichiometry" : 1.0,
        "shared_interaction" : "reaction-reactant",
        "metaId" : "CDMT00267",
        "SUID" : 258995,
        "selected" : false,
        "interaction_type" : "reaction-reactant"
      },
      "selected" : false
    }, {
      "data" : {
        "id" : "258992",
        "source" : "230148",
        "target" : "231003",
        "stoichiometry" : 1.0,
        "shared_interaction" : "reaction-product",
        "metaId" : "CDMT00268",
        "SUID" : 258992,
        "selected" : false,
        "interaction_type" : "reaction-product"
      },
      "selected" : false
    }, {
      "data" : {
        "id" : "258989",
        "source" : "230145",
        "target" : "231015",
        "stoichiometry" : 1.0,
        "shared_interaction" : "reaction-reactant",
        "metaId" : "CDMT00269",
        "SUID" : 258989,
        "selected" : false,
        "interaction_type" : "reaction-reactant"
      },
      "selected" : false
    }, {
      "data" : {
        "id" : "258986",
        "source" : "230145",
        "target" : "230421",
        "stoichiometry" : 1.0,
        "shared_interaction" : "reaction-product",
        "metaId" : "CDMT00270",
        "SUID" : 258986,
        "selected" : false,
        "interaction_type" : "reaction-product"
      },
      "selected" : false
    }, {
      "data" : {
        "id" : "258983",
        "source" : "230142",
        "target" : "230859",
        "stoichiometry" : 1.0,
        "shared_interaction" : "reaction-reactant",
        "metaId" : "CDMT00271",
        "SUID" : 258983,
        "selected" : false,
        "interaction_type" : "reaction-reactant"
      },
      "selected" : false
    }, {
      "data" : {
        "id" : "258980",
        "source" : "230142",
        "target" : "230922",
        "stoichiometry" : 1.0,
        "shared_interaction" : "reaction-product",
        "metaId" : "CDMT00273",
        "SUID" : 258980,
        "selected" : false,
        "interaction_type" : "reaction-product"
      },
      "selected" : false
    }, {
      "data" : {
        "id" : "258977",
        "source" : "230139",
        "target" : "230943",
        "stoichiometry" : 1.0,
        "shared_interaction" : "reaction-reactant",
        "metaId" : "CDMT00142",
        "SUID" : 258977,
        "selected" : false,
        "interaction_type" : "reaction-reactant"
      },
      "selected" : false
    }, {
      "data" : {
        "id" : "258974",
        "source" : "230139",
        "target" : "230643",
        "stoichiometry" : 1.0,
        "shared_interaction" : "reaction-product",
        "metaId" : "CDMT00143",
        "SUID" : 258974,
        "selected" : false,
        "interaction_type" : "reaction-product"
      },
      "selected" : false
    }, {
      "data" : {
        "id" : "258971",
        "source" : "230136",
        "target" : "230955",
        "stoichiometry" : 1.0,
        "shared_interaction" : "reaction-reactant",
        "metaId" : "CDMT00146",
        "SUID" : 258971,
        "selected" : false,
        "interaction_type" : "reaction-reactant"
      },
      "selected" : false
    }, {
      "data" : {
        "id" : "258968",
        "source" : "230136",
        "target" : "230841",
        "stoichiometry" : 1.0,
        "shared_interaction" : "reaction-product",
        "metaId" : "CDMT00147",
        "SUID" : 258968,
        "selected" : false,
        "interaction_type" : "reaction-product"
      },
      "selected" : false
    }, {
      "data" : {
        "id" : "258965",
        "source" : "230133",
        "target" : "230844",
        "stoichiometry" : 1.0,
        "shared_interaction" : "reaction-reactant",
        "metaId" : "CDMT00148",
        "SUID" : 258965,
        "selected" : false,
        "interaction_type" : "reaction-reactant"
      },
      "selected" : false
    }, {
      "data" : {
        "id" : "258962",
        "source" : "230133",
        "target" : "230643",
        "stoichiometry" : 1.0,
        "shared_interaction" : "reaction-product",
        "metaId" : "CDMT00149",
        "SUID" : 258962,
        "selected" : false,
        "interaction_type" : "reaction-product"
      },
      "selected" : false
    }, {
      "data" : {
        "id" : "258959",
        "source" : "230130",
        "target" : "230940",
        "stoichiometry" : 1.0,
        "shared_interaction" : "reaction-reactant",
        "metaId" : "CDMT00150",
        "SUID" : 258959,
        "selected" : false,
        "interaction_type" : "reaction-reactant"
      },
      "selected" : false
    }, {
      "data" : {
        "id" : "258956",
        "source" : "230130",
        "target" : "230943",
        "stoichiometry" : 1.0,
        "shared_interaction" : "reaction-product",
        "metaId" : "CDMT00153",
        "SUID" : 258956,
        "selected" : false,
        "interaction_type" : "reaction-product"
      },
      "selected" : false
    }, {
      "data" : {
        "id" : "258953",
        "source" : "230127",
        "target" : "230856",
        "stoichiometry" : 1.0,
        "shared_interaction" : "reaction-reactant",
        "metaId" : "CDMT00160",
        "SUID" : 258953,
        "selected" : false,
        "interaction_type" : "reaction-reactant"
      },
      "selected" : false
    }, {
      "data" : {
        "id" : "258950",
        "source" : "230127",
        "target" : "230967",
        "stoichiometry" : 1.0,
        "shared_interaction" : "reaction-product",
        "metaId" : "CDMT00161",
        "SUID" : 258950,
        "selected" : false,
        "interaction_type" : "reaction-product"
      },
      "selected" : false
    }, {
      "data" : {
        "id" : "258947",
        "source" : "230124",
        "target" : "231009",
        "stoichiometry" : 1.0,
        "shared_interaction" : "reaction-reactant",
        "metaId" : "CDMT00163",
        "SUID" : 258947,
        "selected" : false,
        "interaction_type" : "reaction-reactant"
      },
      "selected" : false
    }, {
      "data" : {
        "id" : "258944",
        "source" : "230124",
        "target" : "230997",
        "stoichiometry" : 1.0,
        "shared_interaction" : "reaction-product",
        "metaId" : "CDMT00164",
        "SUID" : 258944,
        "selected" : false,
        "interaction_type" : "reaction-product"
      },
      "selected" : false
    }, {
      "data" : {
        "id" : "258941",
        "source" : "230121",
        "target" : "230913",
        "stoichiometry" : 1.0,
        "shared_interaction" : "reaction-reactant",
        "metaId" : "CDMT00187",
        "SUID" : 258941,
        "selected" : false,
        "interaction_type" : "reaction-reactant"
      },
      "selected" : false
    }, {
      "data" : {
        "id" : "258938",
        "source" : "230121",
        "target" : "231012",
        "stoichiometry" : 1.0,
        "shared_interaction" : "reaction-product",
        "metaId" : "CDMT00188",
        "SUID" : 258938,
        "selected" : false,
        "interaction_type" : "reaction-product"
      },
      "selected" : false
    }, {
      "data" : {
        "id" : "258935",
        "source" : "230118",
        "target" : "230940",
        "stoichiometry" : 1.0,
        "shared_interaction" : "reaction-reactant",
        "metaId" : "CDMT00243",
        "SUID" : 258935,
        "selected" : false,
        "interaction_type" : "reaction-reactant"
      },
      "selected" : false
    }, {
      "data" : {
        "id" : "258932",
        "source" : "230118",
        "target" : "230967",
        "stoichiometry" : 1.0,
        "shared_interaction" : "reaction-product",
        "metaId" : "CDMT00260",
        "SUID" : 258932,
        "selected" : false,
        "interaction_type" : "reaction-product"
      },
      "selected" : false
    }, {
      "data" : {
        "id" : "258929",
        "source" : "230115",
        "target" : "230847",
        "stoichiometry" : 1.0,
        "shared_interaction" : "reaction-reactant",
        "metaId" : "CDMT00261",
        "SUID" : 258929,
        "selected" : false,
        "interaction_type" : "reaction-reactant"
      },
      "selected" : false
    }, {
      "data" : {
        "id" : "258926",
        "source" : "230115",
        "target" : "230940",
        "stoichiometry" : 1.0,
        "shared_interaction" : "reaction-product",
        "metaId" : "CDMT00262",
        "SUID" : 258926,
        "selected" : false,
        "interaction_type" : "reaction-product"
      },
      "selected" : false
    }, {
      "data" : {
        "id" : "258923",
        "source" : "230112",
        "target" : "230940",
        "stoichiometry" : 1.0,
        "shared_interaction" : "reaction-reactant",
        "metaId" : "CDMT00274",
        "SUID" : 258923,
        "selected" : false,
        "interaction_type" : "reaction-reactant"
      },
      "selected" : false
    }, {
      "data" : {
        "id" : "258920",
        "source" : "230112",
        "target" : "230898",
        "stoichiometry" : 1.0,
        "shared_interaction" : "reaction-product",
        "metaId" : "CDMT00275",
        "SUID" : 258920,
        "selected" : false,
        "interaction_type" : "reaction-product"
      },
      "selected" : false
    }, {
      "data" : {
        "id" : "258917",
        "source" : "230109",
        "target" : "230913",
        "stoichiometry" : 1.0,
        "shared_interaction" : "reaction-product",
        "metaId" : "CDMT00176",
        "SUID" : 258917,
        "selected" : false,
        "interaction_type" : "reaction-product;reaction-reactant"
      },
      "selected" : false
    }, {
      "data" : {
        "id" : "258914",
        "source" : "230109",
        "target" : "230850",
        "shared_interaction" : "reaction-modifier",
        "metaId" : "CDMT00177",
        "SUID" : 258914,
        "selected" : false,
        "interaction_type" : "reaction-modifier"
      },
      "selected" : false
    }, {
      "data" : {
        "id" : "258911",
        "source" : "230106",
        "target" : "230823",
        "stoichiometry" : 1.0,
        "shared_interaction" : "reaction-reactant",
        "metaId" : "CDMT00178",
        "SUID" : 258911,
        "selected" : false,
        "interaction_type" : "reaction-reactant"
      },
      "selected" : false
    }, {
      "data" : {
        "id" : "258908",
        "source" : "230106",
        "target" : "230826",
        "stoichiometry" : 1.0,
        "shared_interaction" : "reaction-product",
        "metaId" : "CDMT00179",
        "SUID" : 258908,
        "selected" : false,
        "interaction_type" : "reaction-product"
      },
      "selected" : false
    }, {
      "data" : {
        "id" : "258905",
        "source" : "230103",
        "target" : "230826",
        "stoichiometry" : 1.0,
        "shared_interaction" : "reaction-reactant",
        "metaId" : "CDMT00197",
        "SUID" : 258905,
        "selected" : false,
        "interaction_type" : "reaction-reactant"
      },
      "selected" : false
    }, {
      "data" : {
        "id" : "258902",
        "source" : "230103",
        "target" : "230829",
        "stoichiometry" : 1.0,
        "shared_interaction" : "reaction-product",
        "metaId" : "CDMT00198",
        "SUID" : 258902,
        "selected" : false,
        "interaction_type" : "reaction-product"
      },
      "selected" : false
    }, {
      "data" : {
        "id" : "258899",
        "source" : "230100",
        "target" : "230832",
        "stoichiometry" : 1.0,
        "shared_interaction" : "reaction-reactant",
        "metaId" : "CDMT00264",
        "SUID" : 258899,
        "selected" : false,
        "interaction_type" : "reaction-reactant"
      },
      "selected" : false
    }, {
      "data" : {
        "id" : "258896",
        "source" : "230100",
        "target" : "230826",
        "stoichiometry" : 1.0,
        "shared_interaction" : "reaction-product",
        "metaId" : "CDMT00278",
        "SUID" : 258896,
        "selected" : false,
        "interaction_type" : "reaction-product"
      },
      "selected" : false
    }, {
      "data" : {
        "id" : "258892",
        "source" : "230097",
        "target" : "230829",
        "stoichiometry" : 1.0,
        "shared_interaction" : "reaction-reactant",
        "metaId" : "CDMT00279",
        "SUID" : 258892,
        "selected" : false,
        "interaction_type" : "reaction-reactant"
      },
      "selected" : false
    }, {
      "data" : {
        "id" : "258881",
        "source" : "230097",
        "target" : "230940",
        "stoichiometry" : 1.0,
        "shared_interaction" : "reaction-product",
        "metaId" : "CDMT00280",
        "SUID" : 258881,
        "selected" : false,
        "interaction_type" : "reaction-product"
      },
      "selected" : false
    }, {
      "data" : {
        "id" : "258866",
        "source" : "230094",
        "target" : "230850",
        "stoichiometry" : 1.0,
        "shared_interaction" : "reaction-reactant",
        "metaId" : "CDMT00281",
        "SUID" : 258866,
        "selected" : false,
        "interaction_type" : "reaction-reactant"
      },
      "selected" : false
    }, {
      "data" : {
        "id" : "258850",
        "source" : "230094",
        "target" : "230832",
        "stoichiometry" : 1.0,
        "shared_interaction" : "reaction-product",
        "metaId" : "CDMT00282",
        "SUID" : 258850,
        "selected" : false,
        "interaction_type" : "reaction-product"
      },
      "selected" : false
    }, {
      "data" : {
        "id" : "258833",
        "source" : "230091",
        "target" : "230832",
        "stoichiometry" : 1.0,
        "shared_interaction" : "reaction-reactant",
        "metaId" : "CDMT00283",
        "SUID" : 258833,
        "selected" : false,
        "interaction_type" : "reaction-reactant"
      },
      "selected" : false
    }, {
      "data" : {
        "id" : "258818",
        "source" : "230091",
        "target" : "230820",
        "stoichiometry" : 1.0,
        "shared_interaction" : "reaction-product",
        "metaId" : "CDMT00284",
        "SUID" : 258818,
        "selected" : false,
        "interaction_type" : "reaction-product"
      },
      "selected" : false
    }, {
      "data" : {
        "id" : "258804",
        "source" : "230088",
        "target" : "230817",
        "stoichiometry" : 1.0,
        "shared_interaction" : "reaction-reactant",
        "metaId" : "CDMT00285",
        "SUID" : 258804,
        "selected" : false,
        "interaction_type" : "reaction-reactant"
      },
      "selected" : false
    }, {
      "data" : {
        "id" : "258793",
        "source" : "230088",
        "target" : "230811",
        "stoichiometry" : 1.0,
        "shared_interaction" : "reaction-product",
        "metaId" : "CDMT00286",
        "SUID" : 258793,
        "selected" : false,
        "interaction_type" : "reaction-product"
      },
      "selected" : false
    }, {
      "data" : {
        "id" : "258781",
        "source" : "230085",
        "target" : "230814",
        "stoichiometry" : 1.0,
        "shared_interaction" : "reaction-reactant",
        "metaId" : "CDMT00287",
        "SUID" : 258781,
        "selected" : false,
        "interaction_type" : "reaction-reactant"
      },
      "selected" : false
    }, {
      "data" : {
        "id" : "258768",
        "source" : "230085",
        "target" : "230811",
        "stoichiometry" : 1.0,
        "shared_interaction" : "reaction-product",
        "metaId" : "CDMT00288",
        "SUID" : 258768,
        "selected" : false,
        "interaction_type" : "reaction-product"
      },
      "selected" : false
    }, {
      "data" : {
        "id" : "258747",
        "source" : "230082",
        "target" : "230832",
        "stoichiometry" : 1.0,
        "shared_interaction" : "reaction-reactant",
        "metaId" : "CDMT00289",
        "SUID" : 258747,
        "selected" : false,
        "interaction_type" : "reaction-reactant"
      },
      "selected" : false
    }, {
      "data" : {
        "id" : "258729",
        "source" : "230082",
        "target" : "230811",
        "stoichiometry" : 1.0,
        "shared_interaction" : "reaction-product",
        "metaId" : "CDMT00290",
        "SUID" : 258729,
        "selected" : false,
        "interaction_type" : "reaction-product"
      },
      "selected" : false
    }, {
      "data" : {
        "id" : "258720",
        "source" : "230079",
        "target" : "230811",
        "stoichiometry" : 1.0,
        "shared_interaction" : "reaction-reactant",
        "metaId" : "CDMT00291",
        "SUID" : 258720,
        "selected" : false,
        "interaction_type" : "reaction-reactant"
      },
      "selected" : false
    }, {
      "data" : {
        "id" : "258703",
        "source" : "230079",
        "target" : "230823",
        "stoichiometry" : 1.0,
        "shared_interaction" : "reaction-product",
        "metaId" : "CDMT00292",
        "SUID" : 258703,
        "selected" : false,
        "interaction_type" : "reaction-product"
      },
      "selected" : false
    }, {
      "data" : {
        "id" : "258683",
        "source" : "230076",
        "target" : "230847",
        "stoichiometry" : 1.0,
        "shared_interaction" : "reaction-reactant",
        "metaId" : "CDMT00293",
        "SUID" : 258683,
        "selected" : false,
        "interaction_type" : "reaction-reactant"
      },
      "selected" : false
    }, {
      "data" : {
        "id" : "258669",
        "source" : "230076",
        "target" : "230808",
        "stoichiometry" : 1.0,
        "shared_interaction" : "reaction-product",
        "metaId" : "CDMT00294",
        "SUID" : 258669,
        "selected" : false,
        "interaction_type" : "reaction-product"
      },
      "selected" : false
    }, {
      "data" : {
        "id" : "258644",
        "source" : "230073",
        "target" : "230808",
        "stoichiometry" : 1.0,
        "shared_interaction" : "reaction-reactant",
        "metaId" : "CDMT00295",
        "SUID" : 258644,
        "selected" : false,
        "interaction_type" : "reaction-reactant"
      },
      "selected" : false
    }, {
      "data" : {
        "id" : "258620",
        "source" : "230073",
        "target" : "230832",
        "stoichiometry" : 1.0,
        "shared_interaction" : "reaction-product",
        "metaId" : "CDMT00296",
        "SUID" : 258620,
        "selected" : false,
        "interaction_type" : "reaction-product"
      },
      "selected" : false
    }, {
      "data" : {
        "id" : "258598",
        "source" : "230070",
        "target" : "230643",
        "stoichiometry" : 1.0,
        "shared_interaction" : "reaction-reactant",
        "metaId" : "CDMT00297",
        "SUID" : 258598,
        "selected" : false,
        "interaction_type" : "reaction-reactant"
      },
      "selected" : false
    }, {
      "data" : {
        "id" : "258573",
        "source" : "230070",
        "target" : "230829",
        "stoichiometry" : 1.0,
        "shared_interaction" : "reaction-product",
        "metaId" : "CDMT00299",
        "SUID" : 258573,
        "selected" : false,
        "interaction_type" : "reaction-product"
      },
      "selected" : false
    }, {
      "data" : {
        "id" : "258547",
        "source" : "230067",
        "target" : "231006",
        "stoichiometry" : 1.0,
        "shared_interaction" : "reaction-reactant",
        "metaId" : "CDMT00300",
        "SUID" : 258547,
        "selected" : false,
        "interaction_type" : "reaction-reactant"
      },
      "selected" : false
    }, {
      "data" : {
        "id" : "258524",
        "source" : "230067",
        "target" : "230805",
        "stoichiometry" : 1.0,
        "shared_interaction" : "reaction-product",
        "metaId" : "CDMT00301",
        "SUID" : 258524,
        "selected" : false,
        "interaction_type" : "reaction-product"
      },
      "selected" : false
    }, {
      "data" : {
        "id" : "258494",
        "source" : "230064",
        "target" : "230805",
        "stoichiometry" : 1.0,
        "shared_interaction" : "reaction-reactant",
        "metaId" : "CDMT00302",
        "SUID" : 258494,
        "selected" : false,
        "interaction_type" : "reaction-reactant"
      },
      "selected" : false
    }, {
      "data" : {
        "id" : "258475",
        "source" : "230064",
        "target" : "231009",
        "stoichiometry" : 1.0,
        "shared_interaction" : "reaction-product",
        "metaId" : "CDMT00303",
        "SUID" : 258475,
        "selected" : false,
        "interaction_type" : "reaction-product"
      },
      "selected" : false
    }, {
      "data" : {
        "id" : "258451",
        "source" : "230061",
        "target" : "230829",
        "stoichiometry" : 1.0,
        "shared_interaction" : "reaction-reactant",
        "metaId" : "CDMT00304",
        "SUID" : 258451,
        "selected" : false,
        "interaction_type" : "reaction-reactant"
      },
      "selected" : false
    }, {
      "data" : {
        "id" : "258426",
        "source" : "230061",
        "target" : "230805",
        "stoichiometry" : 1.0,
        "shared_interaction" : "reaction-product",
        "metaId" : "CDMT00305",
        "SUID" : 258426,
        "selected" : false,
        "interaction_type" : "reaction-product"
      },
      "selected" : false
    }, {
      "data" : {
        "id" : "258403",
        "source" : "230058",
        "target" : "230850",
        "stoichiometry" : 1.0,
        "shared_interaction" : "reaction-reactant",
        "metaId" : "CDMT00306",
        "SUID" : 258403,
        "selected" : false,
        "interaction_type" : "reaction-reactant"
      },
      "selected" : false
    }, {
      "data" : {
        "id" : "258385",
        "source" : "230058",
        "target" : "231006",
        "stoichiometry" : 1.0,
        "shared_interaction" : "reaction-product",
        "metaId" : "CDMT00307",
        "SUID" : 258385,
        "selected" : false,
        "interaction_type" : "reaction-product"
      },
      "selected" : false
    }, {
      "data" : {
        "id" : "258368",
        "source" : "230055",
        "target" : "230829",
        "stoichiometry" : 1.0,
        "shared_interaction" : "reaction-reactant",
        "metaId" : "CDMT00308",
        "SUID" : 258368,
        "selected" : false,
        "interaction_type" : "reaction-reactant"
      },
      "selected" : false
    }, {
      "data" : {
        "id" : "258351",
        "source" : "230055",
        "target" : "230802",
        "stoichiometry" : 1.0,
        "shared_interaction" : "reaction-product",
        "metaId" : "CDMT00309",
        "SUID" : 258351,
        "selected" : false,
        "interaction_type" : "reaction-product"
      },
      "selected" : false
    }, {
      "data" : {
        "id" : "258331",
        "source" : "230052",
        "target" : "230802",
        "stoichiometry" : 1.0,
        "shared_interaction" : "reaction-reactant",
        "metaId" : "CDMT00310",
        "SUID" : 258331,
        "selected" : false,
        "interaction_type" : "reaction-reactant"
      },
      "selected" : false
    }, {
      "data" : {
        "id" : "258310",
        "source" : "230052",
        "target" : "230799",
        "stoichiometry" : 1.0,
        "shared_interaction" : "reaction-product",
        "metaId" : "CDMT00311",
        "SUID" : 258310,
        "selected" : false,
        "interaction_type" : "reaction-product"
      },
      "selected" : false
    }, {
      "data" : {
        "id" : "258290",
        "source" : "230049",
        "target" : "230832",
        "stoichiometry" : 1.0,
        "shared_interaction" : "reaction-reactant",
        "metaId" : "CDMT00312",
        "SUID" : 258290,
        "selected" : false,
        "interaction_type" : "reaction-reactant"
      },
      "selected" : false
    }, {
      "data" : {
        "id" : "258265",
        "source" : "230049",
        "target" : "230796",
        "stoichiometry" : 1.0,
        "shared_interaction" : "reaction-product",
        "metaId" : "CDMT00313",
        "SUID" : 258265,
        "selected" : false,
        "interaction_type" : "reaction-product"
      },
      "selected" : false
    }, {
      "data" : {
        "id" : "258242",
        "source" : "230046",
        "target" : "230850",
        "stoichiometry" : 1.0,
        "shared_interaction" : "reaction-reactant",
        "metaId" : "CDMT00314",
        "SUID" : 258242,
        "selected" : false,
        "interaction_type" : "reaction-reactant"
      },
      "selected" : false
    }, {
      "data" : {
        "id" : "258225",
        "source" : "230046",
        "target" : "230808",
        "stoichiometry" : 1.0,
        "shared_interaction" : "reaction-product",
        "metaId" : "CDMT00315",
        "SUID" : 258225,
        "selected" : false,
        "interaction_type" : "reaction-product"
      },
      "selected" : false
    }, {
      "data" : {
        "id" : "258207",
        "source" : "230043",
        "target" : "230757",
        "stoichiometry" : 1.0,
        "shared_interaction" : "reaction-reactant",
        "metaId" : "CDMT00316",
        "SUID" : 258207,
        "selected" : false,
        "interaction_type" : "reaction-reactant"
      },
      "selected" : false
    }, {
      "data" : {
        "id" : "258177",
        "source" : "230043",
        "target" : "230796",
        "stoichiometry" : 1.0,
        "shared_interaction" : "reaction-product",
        "metaId" : "CDMT00317",
        "SUID" : 258177,
        "selected" : false,
        "interaction_type" : "reaction-product"
      },
      "selected" : false
    }, {
      "data" : {
        "id" : "258154",
        "source" : "230040",
        "target" : "230787",
        "stoichiometry" : 1.0,
        "shared_interaction" : "reaction-reactant",
        "metaId" : "CDMT00318",
        "SUID" : 258154,
        "selected" : false,
        "interaction_type" : "reaction-reactant"
      },
      "selected" : false
    }, {
      "data" : {
        "id" : "258126",
        "source" : "230040",
        "target" : "230793",
        "stoichiometry" : 1.0,
        "shared_interaction" : "reaction-product",
        "metaId" : "CDMT00319",
        "SUID" : 258126,
        "selected" : false,
        "interaction_type" : "reaction-product"
      },
      "selected" : false
    }, {
      "data" : {
        "id" : "258101",
        "source" : "230037",
        "target" : "230793",
        "stoichiometry" : 1.0,
        "shared_interaction" : "reaction-reactant",
        "metaId" : "CDMT00320",
        "SUID" : 258101,
        "selected" : false,
        "interaction_type" : "reaction-reactant"
      },
      "selected" : false
    }, {
      "data" : {
        "id" : "258080",
        "source" : "230037",
        "target" : "230790",
        "stoichiometry" : 1.0,
        "shared_interaction" : "reaction-product",
        "metaId" : "CDMT00321",
        "SUID" : 258080,
        "selected" : false,
        "interaction_type" : "reaction-product"
      },
      "selected" : false
    }, {
      "data" : {
        "id" : "258061",
        "source" : "230034",
        "target" : "230787",
        "stoichiometry" : 1.0,
        "shared_interaction" : "reaction-reactant",
        "metaId" : "CDMT00322",
        "SUID" : 258061,
        "selected" : false,
        "interaction_type" : "reaction-reactant"
      },
      "selected" : false
    }, {
      "data" : {
        "id" : "258036",
        "source" : "230034",
        "target" : "230757",
        "stoichiometry" : 1.0,
        "shared_interaction" : "reaction-product",
        "metaId" : "CDMT00323",
        "SUID" : 258036,
        "selected" : false,
        "interaction_type" : "reaction-product"
      },
      "selected" : false
    }, {
      "data" : {
        "id" : "258017",
        "source" : "230031",
        "target" : "230844",
        "stoichiometry" : 1.0,
        "shared_interaction" : "reaction-reactant",
        "metaId" : "CDMT00324",
        "SUID" : 258017,
        "selected" : false,
        "interaction_type" : "reaction-reactant"
      },
      "selected" : false
    }, {
      "data" : {
        "id" : "258000",
        "source" : "230031",
        "target" : "230787",
        "stoichiometry" : 1.0,
        "shared_interaction" : "reaction-product",
        "metaId" : "CDMT00325",
        "SUID" : 258000,
        "selected" : false,
        "interaction_type" : "reaction-product"
      },
      "selected" : false
    }, {
      "data" : {
        "id" : "257974",
        "source" : "230028",
        "target" : "230940",
        "stoichiometry" : 1.0,
        "shared_interaction" : "reaction-reactant",
        "metaId" : "CDMT00326",
        "SUID" : 257974,
        "selected" : false,
        "interaction_type" : "reaction-reactant"
      },
      "selected" : false
    }, {
      "data" : {
        "id" : "257953",
        "source" : "230028",
        "target" : "230784",
        "stoichiometry" : 1.0,
        "shared_interaction" : "reaction-product",
        "metaId" : "CDMT00328",
        "SUID" : 257953,
        "selected" : false,
        "interaction_type" : "reaction-product"
      },
      "selected" : false
    }, {
      "data" : {
        "id" : "257928",
        "source" : "230025",
        "target" : "230784",
        "stoichiometry" : 1.0,
        "shared_interaction" : "reaction-reactant",
        "metaId" : "CDMT00329",
        "SUID" : 257928,
        "selected" : false,
        "interaction_type" : "reaction-reactant"
      },
      "selected" : false
    }, {
      "data" : {
        "id" : "257906",
        "source" : "230025",
        "target" : "230781",
        "stoichiometry" : 1.0,
        "shared_interaction" : "reaction-product",
        "metaId" : "CDMT00330",
        "SUID" : 257906,
        "selected" : false,
        "interaction_type" : "reaction-product"
      },
      "selected" : false
    }, {
      "data" : {
        "id" : "257888",
        "source" : "230022",
        "target" : "230844",
        "stoichiometry" : 1.0,
        "shared_interaction" : "reaction-reactant",
        "metaId" : "CDMT00331",
        "SUID" : 257888,
        "selected" : false,
        "interaction_type" : "reaction-reactant"
      },
      "selected" : false
    }, {
      "data" : {
        "id" : "257865",
        "source" : "230022",
        "target" : "230757",
        "stoichiometry" : 1.0,
        "shared_interaction" : "reaction-product",
        "metaId" : "CDMT00332",
        "SUID" : 257865,
        "selected" : false,
        "interaction_type" : "reaction-product"
      },
      "selected" : false
    }, {
      "data" : {
        "id" : "257837",
        "source" : "230019",
        "target" : "230778",
        "stoichiometry" : 1.0,
        "shared_interaction" : "reaction-reactant",
        "metaId" : "CDMT00333",
        "SUID" : 257837,
        "selected" : false,
        "interaction_type" : "reaction-product;reaction-reactant"
      },
      "selected" : false
    }, {
      "data" : {
        "id" : "257813",
        "source" : "230019",
        "target" : "230991",
        "shared_interaction" : "reaction-modifier",
        "metaId" : "CDMT00335",
        "SUID" : 257813,
        "selected" : false,
        "interaction_type" : "reaction-modifier"
      },
      "selected" : false
    }, {
      "data" : {
        "id" : "257787",
        "source" : "230016",
        "target" : "230769",
        "stoichiometry" : 1.0,
        "shared_interaction" : "reaction-reactant",
        "metaId" : "CDMT00336",
        "SUID" : 257787,
        "selected" : false,
        "interaction_type" : "reaction-reactant"
      },
      "selected" : false
    }, {
      "data" : {
        "id" : "257758",
        "source" : "230016",
        "target" : "230721",
        "stoichiometry" : 1.0,
        "shared_interaction" : "reaction-product",
        "metaId" : "CDMT00337",
        "SUID" : 257758,
        "selected" : false,
        "interaction_type" : "reaction-product"
      },
      "selected" : false
    }, {
      "data" : {
        "id" : "257732",
        "source" : "230016",
        "target" : "230778",
        "shared_interaction" : "reaction-modifier",
        "metaId" : "CDMT00338",
        "SUID" : 257732,
        "selected" : false,
        "interaction_type" : "reaction-modifier"
      },
      "selected" : false
    }, {
      "data" : {
        "id" : "257712",
        "source" : "230013",
        "target" : "230775",
        "stoichiometry" : 1.0,
        "shared_interaction" : "reaction-reactant",
        "metaId" : "CDMT00339",
        "SUID" : 257712,
        "selected" : false,
        "interaction_type" : "reaction-reactant"
      },
      "selected" : false
    }, {
      "data" : {
        "id" : "257696",
        "source" : "230013",
        "target" : "230772",
        "stoichiometry" : 1.0,
        "shared_interaction" : "reaction-product",
        "metaId" : "CDMT00340",
        "SUID" : 257696,
        "selected" : false,
        "interaction_type" : "reaction-product"
      },
      "selected" : false
    }, {
      "data" : {
        "id" : "257675",
        "source" : "230013",
        "target" : "230778",
        "shared_interaction" : "reaction-modifier",
        "metaId" : "CDMT00342",
        "SUID" : 257675,
        "selected" : false,
        "interaction_type" : "reaction-modifier"
      },
      "selected" : false
    }, {
      "data" : {
        "id" : "257650",
        "source" : "230010",
        "target" : "230757",
        "stoichiometry" : 1.0,
        "shared_interaction" : "reaction-reactant",
        "metaId" : "CDMT00343",
        "SUID" : 257650,
        "selected" : false,
        "interaction_type" : "reaction-reactant"
      },
      "selected" : false
    }, {
      "data" : {
        "id" : "257632",
        "source" : "230010",
        "target" : "230991",
        "stoichiometry" : 1.0,
        "shared_interaction" : "reaction-product",
        "metaId" : "CDMT00344",
        "SUID" : 257632,
        "selected" : false,
        "interaction_type" : "reaction-product"
      },
      "selected" : false
    }, {
      "data" : {
        "id" : "257610",
        "source" : "230007",
        "target" : "230940",
        "stoichiometry" : 1.0,
        "shared_interaction" : "reaction-reactant",
        "metaId" : "CDMT00345",
        "SUID" : 257610,
        "selected" : false,
        "interaction_type" : "reaction-reactant"
      },
      "selected" : false
    }, {
      "data" : {
        "id" : "257592",
        "source" : "230007",
        "target" : "230766",
        "stoichiometry" : 1.0,
        "shared_interaction" : "reaction-product",
        "metaId" : "CDMT00346",
        "SUID" : 257592,
        "selected" : false,
        "interaction_type" : "reaction-product"
      },
      "selected" : false
    }, {
      "data" : {
        "id" : "257567",
        "source" : "230004",
        "target" : "230766",
        "stoichiometry" : 1.0,
        "shared_interaction" : "reaction-reactant",
        "metaId" : "CDMT00347",
        "SUID" : 257567,
        "selected" : false,
        "interaction_type" : "reaction-reactant"
      },
      "selected" : false
    }, {
      "data" : {
        "id" : "257546",
        "source" : "230004",
        "target" : "230409",
        "stoichiometry" : 1.0,
        "shared_interaction" : "reaction-product",
        "metaId" : "CDMT00348",
        "SUID" : 257546,
        "selected" : false,
        "interaction_type" : "reaction-product"
      },
      "selected" : false
    }, {
      "data" : {
        "id" : "257524",
        "source" : "230001",
        "target" : "230949",
        "stoichiometry" : 1.0,
        "shared_interaction" : "reaction-reactant",
        "metaId" : "CDMT00349",
        "SUID" : 257524,
        "selected" : false,
        "interaction_type" : "reaction-reactant"
      },
      "selected" : false
    }, {
      "data" : {
        "id" : "257512",
        "source" : "230001",
        "target" : "230952",
        "stoichiometry" : 1.0,
        "shared_interaction" : "reaction-product",
        "metaId" : "CDMT00352",
        "SUID" : 257512,
        "selected" : false,
        "interaction_type" : "reaction-product"
      },
      "selected" : false
    }, {
      "data" : {
        "id" : "257496",
        "source" : "230001",
        "target" : "230409",
        "shared_interaction" : "reaction-modifier",
        "metaId" : "CDMT00353",
        "SUID" : 257496,
        "selected" : false,
        "interaction_type" : "reaction-modifier"
      },
      "selected" : false
    }, {
      "data" : {
        "id" : "257483",
        "source" : "229998",
        "target" : "230844",
        "stoichiometry" : 1.0,
        "shared_interaction" : "reaction-reactant",
        "metaId" : "CDMT00354",
        "SUID" : 257483,
        "selected" : false,
        "interaction_type" : "reaction-reactant"
      },
      "selected" : false
    }, {
      "data" : {
        "id" : "257466",
        "source" : "229998",
        "target" : "230763",
        "stoichiometry" : 1.0,
        "shared_interaction" : "reaction-product",
        "metaId" : "CDMT00356",
        "SUID" : 257466,
        "selected" : false,
        "interaction_type" : "reaction-product"
      },
      "selected" : false
    }, {
      "data" : {
        "id" : "257454",
        "source" : "229995",
        "target" : "230763",
        "stoichiometry" : 1.0,
        "shared_interaction" : "reaction-reactant",
        "metaId" : "CDMT00357",
        "SUID" : 257454,
        "selected" : false,
        "interaction_type" : "reaction-reactant"
      },
      "selected" : false
    }, {
      "data" : {
        "id" : "257439",
        "source" : "229995",
        "target" : "230940",
        "stoichiometry" : 1.0,
        "shared_interaction" : "reaction-product",
        "metaId" : "CDMT00358",
        "SUID" : 257439,
        "selected" : false,
        "interaction_type" : "reaction-product"
      },
      "selected" : false
    }, {
      "data" : {
        "id" : "257429",
        "source" : "229992",
        "target" : "230847",
        "stoichiometry" : 1.0,
        "shared_interaction" : "reaction-reactant",
        "metaId" : "CDMT00359",
        "SUID" : 257429,
        "selected" : false,
        "interaction_type" : "reaction-reactant"
      },
      "selected" : false
    }, {
      "data" : {
        "id" : "257420",
        "source" : "229992",
        "target" : "230760",
        "stoichiometry" : 1.0,
        "shared_interaction" : "reaction-product",
        "metaId" : "CDMT00360",
        "SUID" : 257420,
        "selected" : false,
        "interaction_type" : "reaction-product"
      },
      "selected" : false
    }, {
      "data" : {
        "id" : "257409",
        "source" : "229989",
        "target" : "230760",
        "stoichiometry" : 1.0,
        "shared_interaction" : "reaction-reactant",
        "metaId" : "CDMT00361",
        "SUID" : 257409,
        "selected" : false,
        "interaction_type" : "reaction-reactant"
      },
      "selected" : false
    }, {
      "data" : {
        "id" : "257399",
        "source" : "229989",
        "target" : "230940",
        "stoichiometry" : 1.0,
        "shared_interaction" : "reaction-product",
        "metaId" : "CDMT00362",
        "SUID" : 257399,
        "selected" : false,
        "interaction_type" : "reaction-product"
      },
      "selected" : false
    }, {
      "data" : {
        "id" : "257377",
        "source" : "229986",
        "target" : "230898",
        "stoichiometry" : 1.0,
        "shared_interaction" : "reaction-reactant",
        "metaId" : "CDMT00363",
        "SUID" : 257377,
        "selected" : false,
        "interaction_type" : "reaction-reactant"
      },
      "selected" : false
    }, {
      "data" : {
        "id" : "257361",
        "source" : "229986",
        "target" : "230754",
        "stoichiometry" : 1.0,
        "shared_interaction" : "reaction-product",
        "metaId" : "CDMT00364",
        "SUID" : 257361,
        "selected" : false,
        "interaction_type" : "reaction-product"
      },
      "selected" : false
    }, {
      "data" : {
        "id" : "257338",
        "source" : "229983",
        "target" : "230850",
        "stoichiometry" : 1.0,
        "shared_interaction" : "reaction-reactant",
        "metaId" : "CDMT00365",
        "SUID" : 257338,
        "selected" : false,
        "interaction_type" : "reaction-reactant"
      },
      "selected" : false
    }, {
      "data" : {
        "id" : "257320",
        "source" : "229983",
        "target" : "230751",
        "stoichiometry" : 1.0,
        "shared_interaction" : "reaction-product",
        "metaId" : "CDMT00366",
        "SUID" : 257320,
        "selected" : false,
        "interaction_type" : "reaction-product"
      },
      "selected" : false
    }, {
      "data" : {
        "id" : "257303",
        "source" : "229980",
        "target" : "231009",
        "stoichiometry" : 1.0,
        "shared_interaction" : "reaction-reactant",
        "metaId" : "CDMT00367",
        "SUID" : 257303,
        "selected" : false,
        "interaction_type" : "reaction-reactant"
      },
      "selected" : false
    }, {
      "data" : {
        "id" : "257278",
        "source" : "229980",
        "target" : "230751",
        "stoichiometry" : 1.0,
        "shared_interaction" : "reaction-product",
        "metaId" : "CDMT00368",
        "SUID" : 257278,
        "selected" : false,
        "interaction_type" : "reaction-product"
      },
      "selected" : false
    }, {
      "data" : {
        "id" : "257257",
        "source" : "229977",
        "target" : "230940",
        "stoichiometry" : 1.0,
        "shared_interaction" : "reaction-reactant",
        "metaId" : "CDMT00369",
        "SUID" : 257257,
        "selected" : false,
        "interaction_type" : "reaction-reactant"
      },
      "selected" : false
    }, {
      "data" : {
        "id" : "257240",
        "source" : "229977",
        "target" : "230931",
        "stoichiometry" : 1.0,
        "shared_interaction" : "reaction-product",
        "metaId" : "CDMT00370",
        "SUID" : 257240,
        "selected" : false,
        "interaction_type" : "reaction-product"
      },
      "selected" : false
    }, {
      "data" : {
        "id" : "257222",
        "source" : "229974",
        "target" : "230931",
        "stoichiometry" : 1.0,
        "shared_interaction" : "reaction-reactant",
        "metaId" : "CDMT00371",
        "SUID" : 257222,
        "selected" : false,
        "interaction_type" : "reaction-reactant"
      },
      "selected" : false
    }, {
      "data" : {
        "id" : "257195",
        "source" : "229974",
        "target" : "230898",
        "stoichiometry" : 1.0,
        "shared_interaction" : "reaction-product",
        "metaId" : "CDMT00375",
        "SUID" : 257195,
        "selected" : false,
        "interaction_type" : "reaction-product"
      },
      "selected" : false
    }, {
      "data" : {
        "id" : "257171",
        "source" : "229971",
        "target" : "230856",
        "stoichiometry" : 1.0,
        "shared_interaction" : "reaction-reactant",
        "metaId" : "CDMT00376",
        "SUID" : 257171,
        "selected" : false,
        "interaction_type" : "reaction-reactant"
      },
      "selected" : false
    }, {
      "data" : {
        "id" : "257158",
        "source" : "229971",
        "target" : "230898",
        "stoichiometry" : 1.0,
        "shared_interaction" : "reaction-product",
        "metaId" : "CDMT00377",
        "SUID" : 257158,
        "selected" : false,
        "interaction_type" : "reaction-product"
      },
      "selected" : false
    }, {
      "data" : {
        "id" : "257136",
        "source" : "229968",
        "target" : "230940",
        "stoichiometry" : 1.0,
        "shared_interaction" : "reaction-reactant",
        "metaId" : "CDMT00381",
        "SUID" : 257136,
        "selected" : false,
        "interaction_type" : "reaction-reactant"
      },
      "selected" : false
    }, {
      "data" : {
        "id" : "257104",
        "source" : "229968",
        "target" : "230748",
        "stoichiometry" : 1.0,
        "shared_interaction" : "reaction-product",
        "metaId" : "CDMT00382",
        "SUID" : 257104,
        "selected" : false,
        "interaction_type" : "reaction-product"
      },
      "selected" : false
    }, {
      "data" : {
        "id" : "257071",
        "source" : "229965",
        "target" : "230748",
        "stoichiometry" : 1.0,
        "shared_interaction" : "reaction-reactant",
        "metaId" : "CDMT00383",
        "SUID" : 257071,
        "selected" : false,
        "interaction_type" : "reaction-reactant"
      },
      "selected" : false
    }, {
      "data" : {
        "id" : "257046",
        "source" : "229965",
        "target" : "230640",
        "stoichiometry" : 1.0,
        "shared_interaction" : "reaction-product",
        "metaId" : "CDMT00384",
        "SUID" : 257046,
        "selected" : false,
        "interaction_type" : "reaction-product"
      },
      "selected" : false
    }, {
      "data" : {
        "id" : "257029",
        "source" : "229962",
        "target" : "230640",
        "stoichiometry" : 1.0,
        "shared_interaction" : "reaction-reactant",
        "metaId" : "CDMT00385",
        "SUID" : 257029,
        "selected" : false,
        "interaction_type" : "reaction-reactant"
      },
      "selected" : false
    }, {
      "data" : {
        "id" : "257011",
        "source" : "229962",
        "target" : "230748",
        "stoichiometry" : 1.0,
        "shared_interaction" : "reaction-product",
        "metaId" : "CDMT00386",
        "SUID" : 257011,
        "selected" : false,
        "interaction_type" : "reaction-product"
      },
      "selected" : false
    }, {
      "data" : {
        "id" : "256995",
        "source" : "229959",
        "target" : "230940",
        "stoichiometry" : 1.0,
        "shared_interaction" : "reaction-reactant",
        "metaId" : "CDMT00391",
        "SUID" : 256995,
        "selected" : false,
        "interaction_type" : "reaction-reactant"
      },
      "selected" : false
    }, {
      "data" : {
        "id" : "256974",
        "source" : "229959",
        "target" : "230640",
        "stoichiometry" : 1.0,
        "shared_interaction" : "reaction-product",
        "metaId" : "CDMT00392",
        "SUID" : 256974,
        "selected" : false,
        "interaction_type" : "reaction-product"
      },
      "selected" : false
    }, {
      "data" : {
        "id" : "256958",
        "source" : "229956",
        "target" : "230640",
        "stoichiometry" : 1.0,
        "shared_interaction" : "reaction-reactant",
        "metaId" : "CDMT00393",
        "SUID" : 256958,
        "selected" : false,
        "interaction_type" : "reaction-reactant"
      },
      "selected" : false
    }, {
      "data" : {
        "id" : "256949",
        "source" : "229956",
        "target" : "231021",
        "stoichiometry" : 1.0,
        "shared_interaction" : "reaction-product",
        "metaId" : "CDMT00394",
        "SUID" : 256949,
        "selected" : false,
        "interaction_type" : "reaction-product"
      },
      "selected" : false
    }, {
      "data" : {
        "id" : "256925",
        "source" : "229953",
        "target" : "230454",
        "stoichiometry" : 1.0,
        "shared_interaction" : "reaction-reactant",
        "metaId" : "CDMT00397",
        "SUID" : 256925,
        "selected" : false,
        "interaction_type" : "reaction-product;reaction-reactant"
      },
      "selected" : false
    }, {
      "data" : {
        "id" : "256910",
        "source" : "229953",
        "target" : "230748",
        "shared_interaction" : "reaction-modifier",
        "metaId" : "CDMT00399",
        "SUID" : 256910,
        "selected" : false,
        "interaction_type" : "reaction-modifier"
      },
      "selected" : false
    }, {
      "data" : {
        "id" : "256892",
        "source" : "229950",
        "target" : "230748",
        "stoichiometry" : 1.0,
        "shared_interaction" : "reaction-reactant",
        "metaId" : "CDMT00400",
        "SUID" : 256892,
        "selected" : false,
        "interaction_type" : "reaction-reactant"
      },
      "selected" : false
    }, {
      "data" : {
        "id" : "256877",
        "source" : "229950",
        "target" : "230745",
        "stoichiometry" : 1.0,
        "shared_interaction" : "reaction-product",
        "metaId" : "CDMT00401",
        "SUID" : 256877,
        "selected" : false,
        "interaction_type" : "reaction-product"
      },
      "selected" : false
    }, {
      "data" : {
        "id" : "256857",
        "source" : "229947",
        "target" : "230856",
        "stoichiometry" : 1.0,
        "shared_interaction" : "reaction-reactant",
        "metaId" : "CDMT00402",
        "SUID" : 256857,
        "selected" : false,
        "interaction_type" : "reaction-reactant"
      },
      "selected" : false
    }, {
      "data" : {
        "id" : "256842",
        "source" : "229947",
        "target" : "230742",
        "stoichiometry" : 1.0,
        "shared_interaction" : "reaction-product",
        "metaId" : "CDMT00403",
        "SUID" : 256842,
        "selected" : false,
        "interaction_type" : "reaction-product"
      },
      "selected" : false
    }, {
      "data" : {
        "id" : "256831",
        "source" : "229944",
        "target" : "230742",
        "stoichiometry" : 1.0,
        "shared_interaction" : "reaction-reactant",
        "metaId" : "CDMT00404",
        "SUID" : 256831,
        "selected" : false,
        "interaction_type" : "reaction-reactant"
      },
      "selected" : false
    }, {
      "data" : {
        "id" : "256810",
        "source" : "229944",
        "target" : "230739",
        "stoichiometry" : 1.0,
        "shared_interaction" : "reaction-product",
        "metaId" : "CDMT00405",
        "SUID" : 256810,
        "selected" : false,
        "interaction_type" : "reaction-product"
      },
      "selected" : false
    }, {
      "data" : {
        "id" : "256789",
        "source" : "229941",
        "target" : "225387",
        "stoichiometry" : 1.0,
        "shared_interaction" : "reaction-reactant",
        "metaId" : "CDMT00406",
        "SUID" : 256789,
        "selected" : false,
        "interaction_type" : "reaction-reactant"
      },
      "selected" : false
    }, {
      "data" : {
        "id" : "256768",
        "source" : "229941",
        "target" : "230742",
        "stoichiometry" : 1.0,
        "shared_interaction" : "reaction-product",
        "metaId" : "CDMT00407",
        "SUID" : 256768,
        "selected" : false,
        "interaction_type" : "reaction-product"
      },
      "selected" : false
    }, {
      "data" : {
        "id" : "256745",
        "source" : "229938",
        "target" : "230742",
        "stoichiometry" : 1.0,
        "shared_interaction" : "reaction-reactant",
        "metaId" : "CDMT00408",
        "SUID" : 256745,
        "selected" : false,
        "interaction_type" : "reaction-reactant"
      },
      "selected" : false
    }, {
      "data" : {
        "id" : "256724",
        "source" : "229938",
        "target" : "230733",
        "stoichiometry" : 1.0,
        "shared_interaction" : "reaction-product",
        "metaId" : "CDMT00409",
        "SUID" : 256724,
        "selected" : false,
        "interaction_type" : "reaction-product"
      },
      "selected" : false
    }, {
      "data" : {
        "id" : "256701",
        "source" : "229935",
        "target" : "230733",
        "stoichiometry" : 1.0,
        "shared_interaction" : "reaction-reactant",
        "metaId" : "CDMT00410",
        "SUID" : 256701,
        "selected" : false,
        "interaction_type" : "reaction-reactant"
      },
      "selected" : false
    }, {
      "data" : {
        "id" : "256680",
        "source" : "229935",
        "target" : "230730",
        "stoichiometry" : 1.0,
        "shared_interaction" : "reaction-product",
        "metaId" : "CDMT00411",
        "SUID" : 256680,
        "selected" : false,
        "interaction_type" : "reaction-product"
      },
      "selected" : false
    }, {
      "data" : {
        "id" : "256661",
        "source" : "229932",
        "target" : "230742",
        "stoichiometry" : 1.0,
        "shared_interaction" : "reaction-reactant",
        "metaId" : "CDMT00412",
        "SUID" : 256661,
        "selected" : false,
        "interaction_type" : "reaction-reactant"
      },
      "selected" : false
    }, {
      "data" : {
        "id" : "256640",
        "source" : "229932",
        "target" : "230736",
        "stoichiometry" : 1.0,
        "shared_interaction" : "reaction-product",
        "metaId" : "CDMT00413",
        "SUID" : 256640,
        "selected" : false,
        "interaction_type" : "reaction-product"
      },
      "selected" : false
    }, {
      "data" : {
        "id" : "256614",
        "source" : "229929",
        "target" : "230637",
        "stoichiometry" : 1.0,
        "shared_interaction" : "reaction-reactant",
        "metaId" : "CDMT00414",
        "SUID" : 256614,
        "selected" : false,
        "interaction_type" : "reaction-product;reaction-reactant"
      },
      "selected" : false
    }, {
      "data" : {
        "id" : "256589",
        "source" : "229929",
        "target" : "230730",
        "shared_interaction" : "reaction-modifier",
        "metaId" : "CDMT00416",
        "SUID" : 256589,
        "selected" : false,
        "interaction_type" : "reaction-modifier"
      },
      "selected" : false
    }, {
      "data" : {
        "id" : "256569",
        "source" : "229926",
        "target" : "230748",
        "stoichiometry" : 1.0,
        "shared_interaction" : "reaction-reactant",
        "metaId" : "CDMT00389",
        "SUID" : 256569,
        "selected" : false,
        "interaction_type" : "reaction-reactant"
      },
      "selected" : false
    }, {
      "data" : {
        "id" : "256545",
        "source" : "229926",
        "target" : "231021",
        "stoichiometry" : 1.0,
        "shared_interaction" : "reaction-product",
        "metaId" : "CDMT00390",
        "SUID" : 256545,
        "selected" : false,
        "interaction_type" : "reaction-product"
      },
      "selected" : false
    }, {
      "data" : {
        "id" : "256518",
        "source" : "229923",
        "target" : "230724",
        "stoichiometry" : 1.0,
        "shared_interaction" : "reaction-reactant",
        "metaId" : "CDMT00419",
        "SUID" : 256518,
        "selected" : false,
        "interaction_type" : "reaction-product;reaction-reactant"
      },
      "selected" : false
    }, {
      "data" : {
        "id" : "256496",
        "source" : "229923",
        "target" : "230847",
        "shared_interaction" : "reaction-modifier",
        "metaId" : "CDMT00437",
        "SUID" : 256496,
        "selected" : false,
        "interaction_type" : "reaction-modifier"
      },
      "selected" : false
    }, {
      "data" : {
        "id" : "256476",
        "source" : "229920",
        "target" : "230712",
        "stoichiometry" : 1.0,
        "shared_interaction" : "reaction-reactant",
        "metaId" : "CDMT00421",
        "SUID" : 256476,
        "selected" : false,
        "interaction_type" : "reaction-reactant"
      },
      "selected" : false
    }, {
      "data" : {
        "id" : "256456",
        "source" : "229920",
        "target" : "230721",
        "stoichiometry" : 1.0,
        "shared_interaction" : "reaction-product",
        "metaId" : "CDMT00422",
        "SUID" : 256456,
        "selected" : false,
        "interaction_type" : "reaction-product"
      },
      "selected" : false
    }, {
      "data" : {
        "id" : "256432",
        "source" : "229920",
        "target" : "230724",
        "shared_interaction" : "reaction-modifier",
        "metaId" : "CDMT00423",
        "SUID" : 256432,
        "selected" : false,
        "interaction_type" : "reaction-modifier"
      },
      "selected" : false
    }, {
      "data" : {
        "id" : "256406",
        "source" : "229917",
        "target" : "230727",
        "stoichiometry" : 1.0,
        "shared_interaction" : "reaction-reactant",
        "metaId" : "CDMT00424",
        "SUID" : 256406,
        "selected" : false,
        "interaction_type" : "reaction-product;reaction-reactant"
      },
      "selected" : false
    }, {
      "data" : {
        "id" : "256388",
        "source" : "229917",
        "target" : "230847",
        "shared_interaction" : "reaction-modifier",
        "metaId" : "CDMT00438",
        "SUID" : 256388,
        "selected" : false,
        "interaction_type" : "reaction-modifier"
      },
      "selected" : false
    }, {
      "data" : {
        "id" : "256369",
        "source" : "229914",
        "target" : "230712",
        "stoichiometry" : 1.0,
        "shared_interaction" : "reaction-reactant",
        "metaId" : "CDMT00426",
        "SUID" : 256369,
        "selected" : false,
        "interaction_type" : "reaction-reactant"
      },
      "selected" : false
    }, {
      "data" : {
        "id" : "256347",
        "source" : "229914",
        "target" : "230721",
        "stoichiometry" : 1.0,
        "shared_interaction" : "reaction-product",
        "metaId" : "CDMT00427",
        "SUID" : 256347,
        "selected" : false,
        "interaction_type" : "reaction-product"
      },
      "selected" : false
    }, {
      "data" : {
        "id" : "256327",
        "source" : "229914",
        "target" : "230727",
        "shared_interaction" : "reaction-modifier",
        "metaId" : "CDMT00428",
        "SUID" : 256327,
        "selected" : false,
        "interaction_type" : "reaction-modifier"
      },
      "selected" : false
    }, {
      "data" : {
        "id" : "256296",
        "source" : "229911",
        "target" : "230718",
        "stoichiometry" : 1.0,
        "shared_interaction" : "reaction-reactant",
        "metaId" : "CDMT00429",
        "SUID" : 256296,
        "selected" : false,
        "interaction_type" : "reaction-product;reaction-reactant"
      },
      "selected" : false
    }, {
      "data" : {
        "id" : "256274",
        "source" : "229911",
        "target" : "230847",
        "shared_interaction" : "reaction-modifier",
        "metaId" : "CDMT00439",
        "SUID" : 256274,
        "selected" : false,
        "interaction_type" : "reaction-modifier"
      },
      "selected" : false
    }, {
      "data" : {
        "id" : "256251",
        "source" : "229908",
        "target" : "230712",
        "stoichiometry" : 1.0,
        "shared_interaction" : "reaction-reactant",
        "metaId" : "CDMT00431",
        "SUID" : 256251,
        "selected" : false,
        "interaction_type" : "reaction-reactant"
      },
      "selected" : false
    }, {
      "data" : {
        "id" : "255980",
        "source" : "229908",
        "target" : "230721",
        "stoichiometry" : 1.0,
        "shared_interaction" : "reaction-product",
        "metaId" : "CDMT00432",
        "SUID" : 255980,
        "selected" : false,
        "interaction_type" : "reaction-product"
      },
      "selected" : false
    }, {
      "data" : {
        "id" : "255977",
        "source" : "229908",
        "target" : "230718",
        "shared_interaction" : "reaction-modifier",
        "metaId" : "CDMT00433",
        "SUID" : 255977,
        "selected" : false,
        "interaction_type" : "reaction-modifier"
      },
      "selected" : false
    }, {
      "data" : {
        "id" : "255974",
        "source" : "229905",
        "target" : "230715",
        "stoichiometry" : 1.0,
        "shared_interaction" : "reaction-reactant",
        "metaId" : "CDMT00434",
        "SUID" : 255974,
        "selected" : false,
        "interaction_type" : "reaction-product;reaction-reactant"
      },
      "selected" : false
    }, {
      "data" : {
        "id" : "255971",
        "source" : "229905",
        "target" : "230850",
        "shared_interaction" : "reaction-modifier",
        "metaId" : "CDMT00440",
        "SUID" : 255971,
        "selected" : false,
        "interaction_type" : "reaction-modifier"
      },
      "selected" : false
    }, {
      "data" : {
        "id" : "255968",
        "source" : "229902",
        "target" : "230712",
        "stoichiometry" : 1.0,
        "shared_interaction" : "reaction-reactant",
        "metaId" : "CDMT00436",
        "SUID" : 255968,
        "selected" : false,
        "interaction_type" : "reaction-reactant"
      },
      "selected" : false
    }, {
      "data" : {
        "id" : "255965",
        "source" : "229902",
        "target" : "230721",
        "stoichiometry" : 1.0,
        "shared_interaction" : "reaction-product",
        "metaId" : "CDMT00441",
        "SUID" : 255965,
        "selected" : false,
        "interaction_type" : "reaction-product"
      },
      "selected" : false
    }, {
      "data" : {
        "id" : "255962",
        "source" : "229902",
        "target" : "230715",
        "shared_interaction" : "reaction-modifier",
        "metaId" : "CDMT00442",
        "SUID" : 255962,
        "selected" : false,
        "interaction_type" : "reaction-modifier"
      },
      "selected" : false
    }, {
      "data" : {
        "id" : "255959",
        "source" : "229899",
        "target" : "230976",
        "stoichiometry" : 1.0,
        "shared_interaction" : "reaction-reactant",
        "metaId" : "CDMT00443",
        "SUID" : 255959,
        "selected" : false,
        "interaction_type" : "reaction-reactant"
      },
      "selected" : false
    }, {
      "data" : {
        "id" : "255956",
        "source" : "229899",
        "target" : "230472",
        "stoichiometry" : 1.0,
        "shared_interaction" : "reaction-product",
        "metaId" : "CDMT00444",
        "SUID" : 255956,
        "selected" : false,
        "interaction_type" : "reaction-product"
      },
      "selected" : false
    }, {
      "data" : {
        "id" : "255953",
        "source" : "229896",
        "target" : "230709",
        "stoichiometry" : 1.0,
        "shared_interaction" : "reaction-reactant",
        "metaId" : "CDMT00445",
        "SUID" : 255953,
        "selected" : false,
        "interaction_type" : "reaction-reactant"
      },
      "selected" : false
    }, {
      "data" : {
        "id" : "255950",
        "source" : "229896",
        "target" : "230706",
        "stoichiometry" : 1.0,
        "shared_interaction" : "reaction-product",
        "metaId" : "CDMT00446",
        "SUID" : 255950,
        "selected" : false,
        "interaction_type" : "reaction-product"
      },
      "selected" : false
    }, {
      "data" : {
        "id" : "255947",
        "source" : "229896",
        "target" : "230730",
        "shared_interaction" : "reaction-modifier",
        "metaId" : "CDMT00447",
        "SUID" : 255947,
        "selected" : false,
        "interaction_type" : "reaction-modifier"
      },
      "selected" : false
    }, {
      "data" : {
        "id" : "255944",
        "source" : "229893",
        "target" : "230757",
        "stoichiometry" : 1.0,
        "shared_interaction" : "reaction-reactant",
        "metaId" : "CDMT00448",
        "SUID" : 255944,
        "selected" : false,
        "interaction_type" : "reaction-reactant"
      },
      "selected" : false
    }, {
      "data" : {
        "id" : "255941",
        "source" : "229893",
        "target" : "230643",
        "stoichiometry" : 1.0,
        "shared_interaction" : "reaction-product",
        "metaId" : "CDMT00449",
        "SUID" : 255941,
        "selected" : false,
        "interaction_type" : "reaction-product"
      },
      "selected" : false
    }, {
      "data" : {
        "id" : "255938",
        "source" : "229890",
        "target" : "230643",
        "stoichiometry" : 1.0,
        "shared_interaction" : "reaction-reactant",
        "metaId" : "CDMT00450",
        "SUID" : 255938,
        "selected" : false,
        "interaction_type" : "reaction-reactant"
      },
      "selected" : false
    }, {
      "data" : {
        "id" : "255935",
        "source" : "229890",
        "target" : "230796",
        "stoichiometry" : 1.0,
        "shared_interaction" : "reaction-product",
        "metaId" : "CDMT00451",
        "SUID" : 255935,
        "selected" : false,
        "interaction_type" : "reaction-product"
      },
      "selected" : false
    }, {
      "data" : {
        "id" : "255932",
        "source" : "229887",
        "target" : "230643",
        "stoichiometry" : 1.0,
        "shared_interaction" : "reaction-reactant",
        "metaId" : "CDMT00453",
        "SUID" : 255932,
        "selected" : false,
        "interaction_type" : "reaction-reactant"
      },
      "selected" : false
    }, {
      "data" : {
        "id" : "255929",
        "source" : "229887",
        "target" : "230904",
        "stoichiometry" : 1.0,
        "shared_interaction" : "reaction-product",
        "metaId" : "CDMT00454",
        "SUID" : 255929,
        "selected" : false,
        "interaction_type" : "reaction-product"
      },
      "selected" : false
    }, {
      "data" : {
        "id" : "255926",
        "source" : "229884",
        "target" : "230757",
        "stoichiometry" : 1.0,
        "shared_interaction" : "reaction-reactant",
        "metaId" : "CDMT00455",
        "SUID" : 255926,
        "selected" : false,
        "interaction_type" : "reaction-reactant"
      },
      "selected" : false
    }, {
      "data" : {
        "id" : "255923",
        "source" : "229884",
        "target" : "230703",
        "stoichiometry" : 1.0,
        "shared_interaction" : "reaction-product",
        "metaId" : "CDMT00456",
        "SUID" : 255923,
        "selected" : false,
        "interaction_type" : "reaction-product"
      },
      "selected" : false
    }, {
      "data" : {
        "id" : "255920",
        "source" : "229881",
        "target" : "230847",
        "stoichiometry" : 1.0,
        "shared_interaction" : "reaction-reactant",
        "metaId" : "CDMT00457",
        "SUID" : 255920,
        "selected" : false,
        "interaction_type" : "reaction-reactant"
      },
      "selected" : false
    }, {
      "data" : {
        "id" : "255917",
        "source" : "229881",
        "target" : "230700",
        "stoichiometry" : 1.0,
        "shared_interaction" : "reaction-product",
        "metaId" : "CDMT00458",
        "SUID" : 255917,
        "selected" : false,
        "interaction_type" : "reaction-product"
      },
      "selected" : false
    }, {
      "data" : {
        "id" : "255914",
        "source" : "229878",
        "target" : "230700",
        "stoichiometry" : 1.0,
        "shared_interaction" : "reaction-reactant",
        "metaId" : "CDMT00459",
        "SUID" : 255914,
        "selected" : false,
        "interaction_type" : "reaction-reactant"
      },
      "selected" : false
    }, {
      "data" : {
        "id" : "255911",
        "source" : "229878",
        "target" : "223710",
        "stoichiometry" : 1.0,
        "shared_interaction" : "reaction-product",
        "metaId" : "CDMT00460",
        "SUID" : 255911,
        "selected" : false,
        "interaction_type" : "reaction-product"
      },
      "selected" : false
    }, {
      "data" : {
        "id" : "255908",
        "source" : "229875",
        "target" : "223710",
        "stoichiometry" : 1.0,
        "shared_interaction" : "reaction-reactant",
        "metaId" : "CDMT00461",
        "SUID" : 255908,
        "selected" : false,
        "interaction_type" : "reaction-reactant"
      },
      "selected" : false
    }, {
      "data" : {
        "id" : "255905",
        "source" : "229875",
        "target" : "230742",
        "stoichiometry" : 1.0,
        "shared_interaction" : "reaction-product",
        "metaId" : "CDMT00462",
        "SUID" : 255905,
        "selected" : false,
        "interaction_type" : "reaction-product"
      },
      "selected" : false
    }, {
      "data" : {
        "id" : "255902",
        "source" : "229872",
        "target" : "230697",
        "stoichiometry" : 1.0,
        "shared_interaction" : "reaction-product",
        "metaId" : "CDMT00465",
        "SUID" : 255902,
        "selected" : false,
        "interaction_type" : "reaction-product;reaction-reactant"
      },
      "selected" : false
    }, {
      "data" : {
        "id" : "255899",
        "source" : "229872",
        "target" : "230469",
        "shared_interaction" : "reaction-modifier",
        "metaId" : "CDMT00466",
        "SUID" : 255899,
        "selected" : false,
        "interaction_type" : "reaction-modifier"
      },
      "selected" : false
    }, {
      "data" : {
        "id" : "255896",
        "source" : "229872",
        "target" : "231009",
        "shared_interaction" : "reaction-modifier",
        "metaId" : "CDMT00452",
        "SUID" : 255896,
        "selected" : false,
        "interaction_type" : "reaction-modifier"
      },
      "selected" : false
    }, {
      "data" : {
        "id" : "255893",
        "source" : "229872",
        "target" : "230913",
        "shared_interaction" : "reaction-modifier",
        "metaId" : "CDMT00508",
        "SUID" : 255893,
        "selected" : false,
        "interaction_type" : "reaction-modifier"
      },
      "selected" : false
    }, {
      "data" : {
        "id" : "255890",
        "source" : "229872",
        "target" : "230604",
        "shared_interaction" : "reaction-modifier",
        "metaId" : "CDMT00609",
        "SUID" : 255890,
        "selected" : false,
        "interaction_type" : "reaction-modifier"
      },
      "selected" : false
    }, {
      "data" : {
        "id" : "255887",
        "source" : "229869",
        "target" : "230862",
        "stoichiometry" : 1.0,
        "shared_interaction" : "reaction-reactant",
        "metaId" : "CDMT00467",
        "SUID" : 255887,
        "selected" : false,
        "interaction_type" : "reaction-reactant"
      },
      "selected" : false
    }, {
      "data" : {
        "id" : "255884",
        "source" : "229869",
        "target" : "230469",
        "stoichiometry" : 1.0,
        "shared_interaction" : "reaction-product",
        "metaId" : "CDMT00468",
        "SUID" : 255884,
        "selected" : false,
        "interaction_type" : "reaction-product"
      },
      "selected" : false
    }, {
      "data" : {
        "id" : "255881",
        "source" : "229866",
        "target" : "230697",
        "stoichiometry" : 1.0,
        "shared_interaction" : "reaction-reactant",
        "metaId" : "CDMT00469",
        "SUID" : 255881,
        "selected" : false,
        "interaction_type" : "reaction-reactant"
      },
      "selected" : false
    }, {
      "data" : {
        "id" : "255878",
        "source" : "229866",
        "target" : "230973",
        "stoichiometry" : 1.0,
        "shared_interaction" : "reaction-product",
        "metaId" : "CDMT00470",
        "SUID" : 255878,
        "selected" : false,
        "interaction_type" : "reaction-product"
      },
      "selected" : false
    }, {
      "data" : {
        "id" : "255875",
        "source" : "229863",
        "target" : "230796",
        "stoichiometry" : 1.0,
        "shared_interaction" : "reaction-reactant",
        "metaId" : "CDMT00472",
        "SUID" : 255875,
        "selected" : false,
        "interaction_type" : "reaction-reactant"
      },
      "selected" : false
    }, {
      "data" : {
        "id" : "255872",
        "source" : "229863",
        "target" : "230970",
        "stoichiometry" : 1.0,
        "shared_interaction" : "reaction-product",
        "metaId" : "CDMT00473",
        "SUID" : 255872,
        "selected" : false,
        "interaction_type" : "reaction-product"
      },
      "selected" : false
    }, {
      "data" : {
        "id" : "255869",
        "source" : "229860",
        "target" : "230916",
        "stoichiometry" : 1.0,
        "shared_interaction" : "reaction-reactant",
        "metaId" : "CDMT00474",
        "SUID" : 255869,
        "selected" : false,
        "interaction_type" : "reaction-reactant"
      },
      "selected" : false
    }, {
      "data" : {
        "id" : "255866",
        "source" : "229860",
        "target" : "231009",
        "stoichiometry" : 1.0,
        "shared_interaction" : "reaction-product",
        "metaId" : "CDMT00475",
        "SUID" : 255866,
        "selected" : false,
        "interaction_type" : "reaction-product"
      },
      "selected" : false
    }, {
      "data" : {
        "id" : "255863",
        "source" : "229857",
        "target" : "230913",
        "stoichiometry" : 1.0,
        "shared_interaction" : "reaction-reactant",
        "metaId" : "CDMT00476",
        "SUID" : 255863,
        "selected" : false,
        "interaction_type" : "reaction-reactant"
      },
      "selected" : false
    }, {
      "data" : {
        "id" : "255860",
        "source" : "229857",
        "target" : "231009",
        "stoichiometry" : 1.0,
        "shared_interaction" : "reaction-product",
        "metaId" : "CDMT00477",
        "SUID" : 255860,
        "selected" : false,
        "interaction_type" : "reaction-product"
      },
      "selected" : false
    }, {
      "data" : {
        "id" : "255857",
        "source" : "229854",
        "target" : "231009",
        "stoichiometry" : 1.0,
        "shared_interaction" : "reaction-reactant",
        "metaId" : "CDMT00478",
        "SUID" : 255857,
        "selected" : false,
        "interaction_type" : "reaction-reactant"
      },
      "selected" : false
    }, {
      "data" : {
        "id" : "255854",
        "source" : "229854",
        "target" : "230694",
        "stoichiometry" : 1.0,
        "shared_interaction" : "reaction-product",
        "metaId" : "CDMT00479",
        "SUID" : 255854,
        "selected" : false,
        "interaction_type" : "reaction-product"
      },
      "selected" : false
    }, {
      "data" : {
        "id" : "255851",
        "source" : "229851",
        "target" : "230694",
        "stoichiometry" : 1.0,
        "shared_interaction" : "reaction-reactant",
        "metaId" : "CDMT00480",
        "SUID" : 255851,
        "selected" : false,
        "interaction_type" : "reaction-reactant"
      },
      "selected" : false
    }, {
      "data" : {
        "id" : "255848",
        "source" : "229851",
        "target" : "230691",
        "stoichiometry" : 1.0,
        "shared_interaction" : "reaction-product",
        "metaId" : "CDMT00481",
        "SUID" : 255848,
        "selected" : false,
        "interaction_type" : "reaction-product"
      },
      "selected" : false
    }, {
      "data" : {
        "id" : "255845",
        "source" : "229848",
        "target" : "230862",
        "stoichiometry" : 1.0,
        "shared_interaction" : "reaction-reactant",
        "metaId" : "CDMT00482",
        "SUID" : 255845,
        "selected" : false,
        "interaction_type" : "reaction-reactant"
      },
      "selected" : false
    }, {
      "data" : {
        "id" : "255842",
        "source" : "229848",
        "target" : "230688",
        "stoichiometry" : 1.0,
        "shared_interaction" : "reaction-product",
        "metaId" : "CDMT00483",
        "SUID" : 255842,
        "selected" : false,
        "interaction_type" : "reaction-product"
      },
      "selected" : false
    }, {
      "data" : {
        "id" : "255839",
        "source" : "229845",
        "target" : "230688",
        "stoichiometry" : 1.0,
        "shared_interaction" : "reaction-reactant",
        "metaId" : "CDMT00486",
        "SUID" : 255839,
        "selected" : false,
        "interaction_type" : "reaction-reactant"
      },
      "selected" : false
    }, {
      "data" : {
        "id" : "255836",
        "source" : "229845",
        "target" : "230685",
        "stoichiometry" : 1.0,
        "shared_interaction" : "reaction-product",
        "metaId" : "CDMT00487",
        "SUID" : 255836,
        "selected" : false,
        "interaction_type" : "reaction-product"
      },
      "selected" : false
    }, {
      "data" : {
        "id" : "255833",
        "source" : "229842",
        "target" : "230685",
        "stoichiometry" : 1.0,
        "shared_interaction" : "reaction-reactant",
        "metaId" : "CDMT00488",
        "SUID" : 255833,
        "selected" : false,
        "interaction_type" : "reaction-reactant"
      },
      "selected" : false
    }, {
      "data" : {
        "id" : "255830",
        "source" : "229842",
        "target" : "230682",
        "stoichiometry" : 1.0,
        "shared_interaction" : "reaction-product",
        "metaId" : "CDMT00489",
        "SUID" : 255830,
        "selected" : false,
        "interaction_type" : "reaction-product"
      },
      "selected" : false
    }, {
      "data" : {
        "id" : "255827",
        "source" : "229839",
        "target" : "230682",
        "stoichiometry" : 1.0,
        "shared_interaction" : "reaction-reactant",
        "metaId" : "CDMT00154",
        "SUID" : 255827,
        "selected" : false,
        "interaction_type" : "reaction-reactant"
      },
      "selected" : false
    }, {
      "data" : {
        "id" : "255824",
        "source" : "229839",
        "target" : "230412",
        "stoichiometry" : 1.0,
        "shared_interaction" : "reaction-product",
        "metaId" : "CDMT00158",
        "SUID" : 255824,
        "selected" : false,
        "interaction_type" : "reaction-product"
      },
      "selected" : false
    }, {
      "data" : {
        "id" : "255821",
        "source" : "229836",
        "target" : "230682",
        "stoichiometry" : 1.0,
        "shared_interaction" : "reaction-reactant",
        "metaId" : "CDMT00492",
        "SUID" : 255821,
        "selected" : false,
        "interaction_type" : "reaction-reactant"
      },
      "selected" : false
    }, {
      "data" : {
        "id" : "255818",
        "source" : "229836",
        "target" : "230904",
        "stoichiometry" : 1.0,
        "shared_interaction" : "reaction-product",
        "metaId" : "CDMT00493",
        "SUID" : 255818,
        "selected" : false,
        "interaction_type" : "reaction-product"
      },
      "selected" : false
    }, {
      "data" : {
        "id" : "255815",
        "source" : "229833",
        "target" : "230685",
        "stoichiometry" : 1.0,
        "shared_interaction" : "reaction-reactant",
        "metaId" : "CDMT00494",
        "SUID" : 255815,
        "selected" : false,
        "interaction_type" : "reaction-reactant"
      },
      "selected" : false
    }, {
      "data" : {
        "id" : "255812",
        "source" : "229833",
        "target" : "230679",
        "stoichiometry" : 1.0,
        "shared_interaction" : "reaction-product",
        "metaId" : "CDMT00495",
        "SUID" : 255812,
        "selected" : false,
        "interaction_type" : "reaction-product"
      },
      "selected" : false
    }, {
      "data" : {
        "id" : "255809",
        "source" : "229830",
        "target" : "230679",
        "stoichiometry" : 1.0,
        "shared_interaction" : "reaction-reactant",
        "metaId" : "CDMT00170",
        "SUID" : 255809,
        "selected" : false,
        "interaction_type" : "reaction-reactant"
      },
      "selected" : false
    }, {
      "data" : {
        "id" : "255806",
        "source" : "229830",
        "target" : "230412",
        "stoichiometry" : 1.0,
        "shared_interaction" : "reaction-product",
        "metaId" : "CDMT00182",
        "SUID" : 255806,
        "selected" : false,
        "interaction_type" : "reaction-product"
      },
      "selected" : false
    }, {
      "data" : {
        "id" : "255803",
        "source" : "229827",
        "target" : "230679",
        "stoichiometry" : 1.0,
        "shared_interaction" : "reaction-reactant",
        "metaId" : "CDMT00498",
        "SUID" : 255803,
        "selected" : false,
        "interaction_type" : "reaction-reactant"
      },
      "selected" : false
    }, {
      "data" : {
        "id" : "255800",
        "source" : "229827",
        "target" : "230904",
        "stoichiometry" : 1.0,
        "shared_interaction" : "reaction-product",
        "metaId" : "CDMT00499",
        "SUID" : 255800,
        "selected" : false,
        "interaction_type" : "reaction-product"
      },
      "selected" : false
    }, {
      "data" : {
        "id" : "255797",
        "source" : "229824",
        "target" : "230847",
        "stoichiometry" : 1.0,
        "shared_interaction" : "reaction-reactant",
        "metaId" : "CDMT00500",
        "SUID" : 255797,
        "selected" : false,
        "interaction_type" : "reaction-reactant"
      },
      "selected" : false
    }, {
      "data" : {
        "id" : "255794",
        "source" : "229824",
        "target" : "231006",
        "stoichiometry" : 1.0,
        "shared_interaction" : "reaction-product",
        "metaId" : "CDMT00501",
        "SUID" : 255794,
        "selected" : false,
        "interaction_type" : "reaction-product"
      },
      "selected" : false
    }, {
      "data" : {
        "id" : "255791",
        "source" : "229821",
        "target" : "231006",
        "stoichiometry" : 1.0,
        "shared_interaction" : "reaction-reactant",
        "metaId" : "CDMT00503",
        "SUID" : 255791,
        "selected" : false,
        "interaction_type" : "reaction-reactant"
      },
      "selected" : false
    }, {
      "data" : {
        "id" : "255788",
        "source" : "229821",
        "target" : "231009",
        "stoichiometry" : 1.0,
        "shared_interaction" : "reaction-product",
        "metaId" : "CDMT00504",
        "SUID" : 255788,
        "selected" : false,
        "interaction_type" : "reaction-product"
      },
      "selected" : false
    }, {
      "data" : {
        "id" : "255785",
        "source" : "229818",
        "target" : "230688",
        "stoichiometry" : 1.0,
        "shared_interaction" : "reaction-reactant",
        "metaId" : "CDMT00505",
        "SUID" : 255785,
        "selected" : false,
        "interaction_type" : "reaction-reactant"
      },
      "selected" : false
    }, {
      "data" : {
        "id" : "255782",
        "source" : "229818",
        "target" : "230916",
        "stoichiometry" : 1.0,
        "shared_interaction" : "reaction-product",
        "metaId" : "CDMT00506",
        "SUID" : 255782,
        "selected" : false,
        "interaction_type" : "reaction-product"
      },
      "selected" : false
    }, {
      "data" : {
        "id" : "255779",
        "source" : "229815",
        "target" : "224439",
        "stoichiometry" : 1.0,
        "shared_interaction" : "reaction-reactant",
        "metaId" : "CDMT00507",
        "SUID" : 255779,
        "selected" : false,
        "interaction_type" : "reaction-reactant"
      },
      "selected" : false
    }, {
      "data" : {
        "id" : "255776",
        "source" : "229815",
        "target" : "230676",
        "stoichiometry" : 1.0,
        "shared_interaction" : "reaction-product",
        "metaId" : "CDMT00509",
        "SUID" : 255776,
        "selected" : false,
        "interaction_type" : "reaction-product"
      },
      "selected" : false
    }, {
      "data" : {
        "id" : "255773",
        "source" : "229812",
        "target" : "230676",
        "stoichiometry" : 1.0,
        "shared_interaction" : "reaction-reactant",
        "metaId" : "CDMT00510",
        "SUID" : 255773,
        "selected" : false,
        "interaction_type" : "reaction-reactant"
      },
      "selected" : false
    }, {
      "data" : {
        "id" : "255770",
        "source" : "229812",
        "target" : "230673",
        "stoichiometry" : 1.0,
        "shared_interaction" : "reaction-product",
        "metaId" : "CDMT00511",
        "SUID" : 255770,
        "selected" : false,
        "interaction_type" : "reaction-product"
      },
      "selected" : false
    }, {
      "data" : {
        "id" : "255767",
        "source" : "229809",
        "target" : "230679",
        "stoichiometry" : 1.0,
        "shared_interaction" : "reaction-reactant",
        "metaId" : "CDMT00512",
        "SUID" : 255767,
        "selected" : false,
        "interaction_type" : "reaction-reactant"
      },
      "selected" : false
    }, {
      "data" : {
        "id" : "255764",
        "source" : "229809",
        "target" : "230670",
        "stoichiometry" : 1.0,
        "shared_interaction" : "reaction-product",
        "metaId" : "CDMT00513",
        "SUID" : 255764,
        "selected" : false,
        "interaction_type" : "reaction-product"
      },
      "selected" : false
    }, {
      "data" : {
        "id" : "255761",
        "source" : "229806",
        "target" : "230664",
        "stoichiometry" : 1.0,
        "shared_interaction" : "reaction-reactant",
        "metaId" : "CDMT00514",
        "SUID" : 255761,
        "selected" : false,
        "interaction_type" : "reaction-product;reaction-reactant"
      },
      "selected" : false
    }, {
      "data" : {
        "id" : "255758",
        "source" : "229806",
        "target" : "230913",
        "shared_interaction" : "reaction-modifier",
        "metaId" : "CDMT00516",
        "SUID" : 255758,
        "selected" : false,
        "interaction_type" : "reaction-modifier"
      },
      "selected" : false
    }, {
      "data" : {
        "id" : "255755",
        "source" : "229803",
        "target" : "230667",
        "stoichiometry" : 1.0,
        "shared_interaction" : "reaction-product",
        "metaId" : "CDMT00518",
        "SUID" : 255755,
        "selected" : false,
        "interaction_type" : "reaction-product;reaction-reactant"
      },
      "selected" : false
    }, {
      "data" : {
        "id" : "255752",
        "source" : "229803",
        "target" : "230913",
        "shared_interaction" : "reaction-modifier",
        "metaId" : "CDMT00519",
        "SUID" : 255752,
        "selected" : false,
        "interaction_type" : "reaction-modifier"
      },
      "selected" : false
    }, {
      "data" : {
        "id" : "255749",
        "source" : "229800",
        "target" : "230853",
        "stoichiometry" : 1.0,
        "shared_interaction" : "reaction-reactant",
        "metaId" : "CDMT00520",
        "SUID" : 255749,
        "selected" : false,
        "interaction_type" : "reaction-reactant"
      },
      "selected" : false
    }, {
      "data" : {
        "id" : "255746",
        "source" : "229800",
        "target" : "230661",
        "stoichiometry" : 1.0,
        "shared_interaction" : "reaction-product",
        "metaId" : "CDMT00521",
        "SUID" : 255746,
        "selected" : false,
        "interaction_type" : "reaction-product"
      },
      "selected" : false
    }, {
      "data" : {
        "id" : "255743",
        "source" : "229797",
        "target" : "230661",
        "stoichiometry" : 1.0,
        "shared_interaction" : "reaction-reactant",
        "metaId" : "CDMT00522",
        "SUID" : 255743,
        "selected" : false,
        "interaction_type" : "reaction-reactant"
      },
      "selected" : false
    }, {
      "data" : {
        "id" : "255740",
        "source" : "229797",
        "target" : "230655",
        "stoichiometry" : 1.0,
        "shared_interaction" : "reaction-product",
        "metaId" : "CDMT00523",
        "SUID" : 255740,
        "selected" : false,
        "interaction_type" : "reaction-product"
      },
      "selected" : false
    }, {
      "data" : {
        "id" : "255737",
        "source" : "229794",
        "target" : "230661",
        "stoichiometry" : 1.0,
        "shared_interaction" : "reaction-reactant",
        "metaId" : "CDMT00524",
        "SUID" : 255737,
        "selected" : false,
        "interaction_type" : "reaction-reactant"
      },
      "selected" : false
    }, {
      "data" : {
        "id" : "255734",
        "source" : "229794",
        "target" : "230658",
        "stoichiometry" : 1.0,
        "shared_interaction" : "reaction-product",
        "metaId" : "CDMT00525",
        "SUID" : 255734,
        "selected" : false,
        "interaction_type" : "reaction-product"
      },
      "selected" : false
    }, {
      "data" : {
        "id" : "255731",
        "source" : "229791",
        "target" : "230853",
        "stoichiometry" : 1.0,
        "shared_interaction" : "reaction-reactant",
        "metaId" : "CDMT00526",
        "SUID" : 255731,
        "selected" : false,
        "interaction_type" : "reaction-reactant"
      },
      "selected" : false
    }, {
      "data" : {
        "id" : "255728",
        "source" : "229791",
        "target" : "230652",
        "stoichiometry" : 1.0,
        "shared_interaction" : "reaction-product",
        "metaId" : "CDMT00527",
        "SUID" : 255728,
        "selected" : false,
        "interaction_type" : "reaction-product"
      },
      "selected" : false
    }, {
      "data" : {
        "id" : "255725",
        "source" : "229788",
        "target" : "230853",
        "stoichiometry" : 1.0,
        "shared_interaction" : "reaction-reactant",
        "metaId" : "CDMT00528",
        "SUID" : 255725,
        "selected" : false,
        "interaction_type" : "reaction-reactant"
      },
      "selected" : false
    }, {
      "data" : {
        "id" : "255722",
        "source" : "229788",
        "target" : "226857",
        "stoichiometry" : 1.0,
        "shared_interaction" : "reaction-product",
        "metaId" : "CDMT00529",
        "SUID" : 255722,
        "selected" : false,
        "interaction_type" : "reaction-product"
      },
      "selected" : false
    }, {
      "data" : {
        "id" : "255719",
        "source" : "229785",
        "target" : "230853",
        "stoichiometry" : 1.0,
        "shared_interaction" : "reaction-reactant",
        "metaId" : "CDMT00530",
        "SUID" : 255719,
        "selected" : false,
        "interaction_type" : "reaction-reactant"
      },
      "selected" : false
    }, {
      "data" : {
        "id" : "255716",
        "source" : "229785",
        "target" : "230649",
        "stoichiometry" : 1.0,
        "shared_interaction" : "reaction-product",
        "metaId" : "CDMT00531",
        "SUID" : 255716,
        "selected" : false,
        "interaction_type" : "reaction-product"
      },
      "selected" : false
    }, {
      "data" : {
        "id" : "255713",
        "source" : "229782",
        "target" : "230652",
        "stoichiometry" : 1.0,
        "shared_interaction" : "reaction-reactant",
        "metaId" : "CDMT00532",
        "SUID" : 255713,
        "selected" : false,
        "interaction_type" : "reaction-reactant"
      },
      "selected" : false
    }, {
      "data" : {
        "id" : "255710",
        "source" : "229782",
        "target" : "230646",
        "stoichiometry" : 1.0,
        "shared_interaction" : "reaction-product",
        "metaId" : "CDMT00533",
        "SUID" : 255710,
        "selected" : false,
        "interaction_type" : "reaction-product"
      },
      "selected" : false
    }, {
      "data" : {
        "id" : "255707",
        "source" : "229779",
        "target" : "226857",
        "stoichiometry" : 1.0,
        "shared_interaction" : "reaction-reactant",
        "metaId" : "CDMT00534",
        "SUID" : 255707,
        "selected" : false,
        "interaction_type" : "reaction-reactant"
      },
      "selected" : false
    }, {
      "data" : {
        "id" : "255704",
        "source" : "229779",
        "target" : "230646",
        "stoichiometry" : 1.0,
        "shared_interaction" : "reaction-product",
        "metaId" : "CDMT00535",
        "SUID" : 255704,
        "selected" : false,
        "interaction_type" : "reaction-product"
      },
      "selected" : false
    }, {
      "data" : {
        "id" : "255701",
        "source" : "229776",
        "target" : "230649",
        "stoichiometry" : 1.0,
        "shared_interaction" : "reaction-reactant",
        "metaId" : "CDMT00536",
        "SUID" : 255701,
        "selected" : false,
        "interaction_type" : "reaction-reactant"
      },
      "selected" : false
    }, {
      "data" : {
        "id" : "255698",
        "source" : "229776",
        "target" : "230646",
        "stoichiometry" : 1.0,
        "shared_interaction" : "reaction-product",
        "metaId" : "CDMT00537",
        "SUID" : 255698,
        "selected" : false,
        "interaction_type" : "reaction-product"
      },
      "selected" : false
    }, {
      "data" : {
        "id" : "255695",
        "source" : "229773",
        "target" : "226857",
        "stoichiometry" : 1.0,
        "shared_interaction" : "reaction-reactant",
        "metaId" : "CDMT00538",
        "SUID" : 255695,
        "selected" : false,
        "interaction_type" : "reaction-reactant"
      },
      "selected" : false
    }, {
      "data" : {
        "id" : "255692",
        "source" : "229773",
        "target" : "230415",
        "stoichiometry" : 1.0,
        "shared_interaction" : "reaction-product",
        "metaId" : "CDMT00539",
        "SUID" : 255692,
        "selected" : false,
        "interaction_type" : "reaction-product"
      },
      "selected" : false
    }, {
      "data" : {
        "id" : "255689",
        "source" : "229770",
        "target" : "230652",
        "stoichiometry" : 1.0,
        "shared_interaction" : "reaction-reactant",
        "metaId" : "CDMT00540",
        "SUID" : 255689,
        "selected" : false,
        "interaction_type" : "reaction-reactant"
      },
      "selected" : false
    }, {
      "data" : {
        "id" : "255686",
        "source" : "229770",
        "target" : "230415",
        "stoichiometry" : 1.0,
        "shared_interaction" : "reaction-product",
        "metaId" : "CDMT00541",
        "SUID" : 255686,
        "selected" : false,
        "interaction_type" : "reaction-product"
      },
      "selected" : false
    }, {
      "data" : {
        "id" : "255683",
        "source" : "229767",
        "target" : "230649",
        "stoichiometry" : 1.0,
        "shared_interaction" : "reaction-reactant",
        "metaId" : "CDMT00542",
        "SUID" : 255683,
        "selected" : false,
        "interaction_type" : "reaction-reactant"
      },
      "selected" : false
    }, {
      "data" : {
        "id" : "255680",
        "source" : "229767",
        "target" : "230415",
        "stoichiometry" : 1.0,
        "shared_interaction" : "reaction-product",
        "metaId" : "CDMT00543",
        "SUID" : 255680,
        "selected" : false,
        "interaction_type" : "reaction-product"
      },
      "selected" : false
    }, {
      "data" : {
        "id" : "255677",
        "source" : "229764",
        "target" : "226857",
        "stoichiometry" : 1.0,
        "shared_interaction" : "reaction-reactant",
        "metaId" : "CDMT00544",
        "SUID" : 255677,
        "selected" : false,
        "interaction_type" : "reaction-reactant"
      },
      "selected" : false
    }, {
      "data" : {
        "id" : "255674",
        "source" : "229764",
        "target" : "230943",
        "stoichiometry" : 1.0,
        "shared_interaction" : "reaction-product",
        "metaId" : "CDMT00545",
        "SUID" : 255674,
        "selected" : false,
        "interaction_type" : "reaction-product"
      },
      "selected" : false
    }, {
      "data" : {
        "id" : "255671",
        "source" : "229761",
        "target" : "230652",
        "stoichiometry" : 1.0,
        "shared_interaction" : "reaction-reactant",
        "metaId" : "CDMT00546",
        "SUID" : 255671,
        "selected" : false,
        "interaction_type" : "reaction-reactant"
      },
      "selected" : false
    }, {
      "data" : {
        "id" : "255668",
        "source" : "229761",
        "target" : "230943",
        "stoichiometry" : 1.0,
        "shared_interaction" : "reaction-product",
        "metaId" : "CDMT00547",
        "SUID" : 255668,
        "selected" : false,
        "interaction_type" : "reaction-product"
      },
      "selected" : false
    }, {
      "data" : {
        "id" : "255665",
        "source" : "229758",
        "target" : "230649",
        "stoichiometry" : 1.0,
        "shared_interaction" : "reaction-reactant",
        "metaId" : "CDMT00548",
        "SUID" : 255665,
        "selected" : false,
        "interaction_type" : "reaction-reactant"
      },
      "selected" : false
    }, {
      "data" : {
        "id" : "255662",
        "source" : "229758",
        "target" : "230943",
        "stoichiometry" : 1.0,
        "shared_interaction" : "reaction-product",
        "metaId" : "CDMT00549",
        "SUID" : 255662,
        "selected" : false,
        "interaction_type" : "reaction-product"
      },
      "selected" : false
    }, {
      "data" : {
        "id" : "255659",
        "source" : "229755",
        "target" : "230634",
        "stoichiometry" : 1.0,
        "shared_interaction" : "reaction-reactant",
        "metaId" : "CDMT00552",
        "SUID" : 255659,
        "selected" : false,
        "interaction_type" : "reaction-reactant"
      },
      "selected" : false
    }, {
      "data" : {
        "id" : "255656",
        "source" : "229755",
        "target" : "230916",
        "stoichiometry" : 1.0,
        "shared_interaction" : "reaction-reactant",
        "metaId" : "CDMT00553",
        "SUID" : 255656,
        "selected" : false,
        "interaction_type" : "reaction-reactant"
      },
      "selected" : false
    }, {
      "data" : {
        "id" : "255653",
        "source" : "229755",
        "target" : "225675",
        "stoichiometry" : 1.0,
        "shared_interaction" : "reaction-product",
        "metaId" : "CDMT00554",
        "SUID" : 255653,
        "selected" : false,
        "interaction_type" : "reaction-product"
      },
      "selected" : false
    }, {
      "data" : {
        "id" : "255650",
        "source" : "229752",
        "target" : "225675",
        "stoichiometry" : 1.0,
        "shared_interaction" : "reaction-reactant",
        "metaId" : "CDMT00557",
        "SUID" : 255650,
        "selected" : false,
        "interaction_type" : "reaction-reactant"
      },
      "selected" : false
    }, {
      "data" : {
        "id" : "255647",
        "source" : "229752",
        "target" : "230631",
        "stoichiometry" : 1.0,
        "shared_interaction" : "reaction-product",
        "metaId" : "CDMT00558",
        "SUID" : 255647,
        "selected" : false,
        "interaction_type" : "reaction-product"
      },
      "selected" : false
    }, {
      "data" : {
        "id" : "255644",
        "source" : "229749",
        "target" : "225675",
        "stoichiometry" : 1.0,
        "shared_interaction" : "reaction-reactant",
        "metaId" : "CDMT00559",
        "SUID" : 255644,
        "selected" : false,
        "interaction_type" : "reaction-reactant"
      },
      "selected" : false
    }, {
      "data" : {
        "id" : "255641",
        "source" : "229749",
        "target" : "230628",
        "stoichiometry" : 1.0,
        "shared_interaction" : "reaction-product",
        "metaId" : "CDMT00560",
        "SUID" : 255641,
        "selected" : false,
        "interaction_type" : "reaction-product"
      },
      "selected" : false
    }, {
      "data" : {
        "id" : "255638",
        "source" : "229746",
        "target" : "230757",
        "stoichiometry" : 1.0,
        "shared_interaction" : "reaction-reactant",
        "metaId" : "CDMT00561",
        "SUID" : 255638,
        "selected" : false,
        "interaction_type" : "reaction-reactant"
      },
      "selected" : false
    }, {
      "data" : {
        "id" : "255635",
        "source" : "229746",
        "target" : "230883",
        "stoichiometry" : 1.0,
        "shared_interaction" : "reaction-product",
        "metaId" : "CDMT00562",
        "SUID" : 255635,
        "selected" : false,
        "interaction_type" : "reaction-product"
      },
      "selected" : false
    }, {
      "data" : {
        "id" : "255632",
        "source" : "229743",
        "target" : "230757",
        "stoichiometry" : 1.0,
        "shared_interaction" : "reaction-reactant",
        "metaId" : "CDMT00563",
        "SUID" : 255632,
        "selected" : false,
        "interaction_type" : "reaction-reactant"
      },
      "selected" : false
    }, {
      "data" : {
        "id" : "255629",
        "source" : "229743",
        "target" : "230625",
        "stoichiometry" : 1.0,
        "shared_interaction" : "reaction-product",
        "metaId" : "CDMT00564",
        "SUID" : 255629,
        "selected" : false,
        "interaction_type" : "reaction-product"
      },
      "selected" : false
    }, {
      "data" : {
        "id" : "255626",
        "source" : "229740",
        "target" : "230619",
        "stoichiometry" : 1.0,
        "shared_interaction" : "reaction-reactant",
        "metaId" : "CDMT00565",
        "SUID" : 255626,
        "selected" : false,
        "interaction_type" : "reaction-reactant"
      },
      "selected" : false
    }, {
      "data" : {
        "id" : "255623",
        "source" : "229740",
        "target" : "230616",
        "stoichiometry" : 1.0,
        "shared_interaction" : "reaction-product",
        "metaId" : "CDMT00566",
        "SUID" : 255623,
        "selected" : false,
        "interaction_type" : "reaction-product"
      },
      "selected" : false
    }, {
      "data" : {
        "id" : "255620",
        "source" : "229740",
        "target" : "230847",
        "shared_interaction" : "reaction-modifier",
        "metaId" : "CDMT00567",
        "SUID" : 255620,
        "selected" : false,
        "interaction_type" : "reaction-modifier"
      },
      "selected" : false
    }, {
      "data" : {
        "id" : "255617",
        "source" : "229740",
        "target" : "230970",
        "shared_interaction" : "reaction-modifier",
        "metaId" : "CDMT00568",
        "SUID" : 255617,
        "selected" : false,
        "interaction_type" : "reaction-modifier"
      },
      "selected" : false
    }, {
      "data" : {
        "id" : "255614",
        "source" : "229737",
        "target" : "230847",
        "stoichiometry" : 1.0,
        "shared_interaction" : "reaction-reactant",
        "metaId" : "CDMT00569",
        "SUID" : 255614,
        "selected" : false,
        "interaction_type" : "reaction-reactant"
      },
      "selected" : false
    }, {
      "data" : {
        "id" : "255611",
        "source" : "229737",
        "target" : "230622",
        "stoichiometry" : 1.0,
        "shared_interaction" : "reaction-product",
        "metaId" : "CDMT00570",
        "SUID" : 255611,
        "selected" : false,
        "interaction_type" : "reaction-product"
      },
      "selected" : false
    }, {
      "data" : {
        "id" : "255608",
        "source" : "229734",
        "target" : "230847",
        "stoichiometry" : 1.0,
        "shared_interaction" : "reaction-reactant",
        "metaId" : "CDMT00571",
        "SUID" : 255608,
        "selected" : false,
        "interaction_type" : "reaction-reactant"
      },
      "selected" : false
    }, {
      "data" : {
        "id" : "255605",
        "source" : "229734",
        "target" : "230970",
        "stoichiometry" : 1.0,
        "shared_interaction" : "reaction-product",
        "metaId" : "CDMT00572",
        "SUID" : 255605,
        "selected" : false,
        "interaction_type" : "reaction-product"
      },
      "selected" : false
    }, {
      "data" : {
        "id" : "255602",
        "source" : "229731",
        "target" : "230616",
        "stoichiometry" : 1.0,
        "shared_interaction" : "reaction-reactant",
        "metaId" : "CDMT00573",
        "SUID" : 255602,
        "selected" : false,
        "interaction_type" : "reaction-reactant"
      },
      "selected" : false
    }, {
      "data" : {
        "id" : "255599",
        "source" : "229731",
        "target" : "230670",
        "stoichiometry" : 1.0,
        "shared_interaction" : "reaction-product",
        "metaId" : "CDMT00574",
        "SUID" : 255599,
        "selected" : false,
        "interaction_type" : "reaction-product"
      },
      "selected" : false
    }, {
      "data" : {
        "id" : "255596",
        "source" : "229728",
        "target" : "230448",
        "stoichiometry" : 1.0,
        "shared_interaction" : "reaction-reactant",
        "metaId" : "CDMT00575",
        "SUID" : 255596,
        "selected" : false,
        "interaction_type" : "reaction-reactant"
      },
      "selected" : false
    }, {
      "data" : {
        "id" : "255593",
        "source" : "229728",
        "target" : "230451",
        "stoichiometry" : 1.0,
        "shared_interaction" : "reaction-reactant",
        "metaId" : "CDMT00576",
        "SUID" : 255593,
        "selected" : false,
        "interaction_type" : "reaction-reactant"
      },
      "selected" : false
    }, {
      "data" : {
        "id" : "255590",
        "source" : "229728",
        "target" : "230613",
        "stoichiometry" : 1.0,
        "shared_interaction" : "reaction-product",
        "metaId" : "CDMT00577",
        "SUID" : 255590,
        "selected" : false,
        "interaction_type" : "reaction-product"
      },
      "selected" : false
    }, {
      "data" : {
        "id" : "255587",
        "source" : "229728",
        "target" : "230670",
        "shared_interaction" : "reaction-modifier",
        "metaId" : "CDMT00578",
        "SUID" : 255587,
        "selected" : false,
        "interaction_type" : "reaction-modifier"
      },
      "selected" : false
    }, {
      "data" : {
        "id" : "255584",
        "source" : "229725",
        "target" : "230847",
        "stoichiometry" : 1.0,
        "shared_interaction" : "reaction-reactant",
        "metaId" : "CDMT00579",
        "SUID" : 255584,
        "selected" : false,
        "interaction_type" : "reaction-reactant"
      },
      "selected" : false
    }, {
      "data" : {
        "id" : "255581",
        "source" : "229725",
        "target" : "230610",
        "stoichiometry" : 1.0,
        "shared_interaction" : "reaction-product",
        "metaId" : "CDMT00580",
        "SUID" : 255581,
        "selected" : false,
        "interaction_type" : "reaction-product"
      },
      "selected" : false
    }, {
      "data" : {
        "id" : "255578",
        "source" : "229722",
        "target" : "230847",
        "stoichiometry" : 1.0,
        "shared_interaction" : "reaction-reactant",
        "metaId" : "CDMT00581",
        "SUID" : 255578,
        "selected" : false,
        "interaction_type" : "reaction-reactant"
      },
      "selected" : false
    }, {
      "data" : {
        "id" : "255575",
        "source" : "229722",
        "target" : "230607",
        "stoichiometry" : 1.0,
        "shared_interaction" : "reaction-product",
        "metaId" : "CDMT00582",
        "SUID" : 255575,
        "selected" : false,
        "interaction_type" : "reaction-product"
      },
      "selected" : false
    }, {
      "data" : {
        "id" : "255572",
        "source" : "229719",
        "target" : "230607",
        "stoichiometry" : 1.0,
        "shared_interaction" : "reaction-reactant",
        "metaId" : "CDMT00583",
        "SUID" : 255572,
        "selected" : false,
        "interaction_type" : "reaction-reactant"
      },
      "selected" : false
    }, {
      "data" : {
        "id" : "255569",
        "source" : "229719",
        "target" : "230661",
        "stoichiometry" : 1.0,
        "shared_interaction" : "reaction-product",
        "metaId" : "CDMT00584",
        "SUID" : 255569,
        "selected" : false,
        "interaction_type" : "reaction-product"
      },
      "selected" : false
    }, {
      "data" : {
        "id" : "255566",
        "source" : "229716",
        "target" : "230847",
        "stoichiometry" : 1.0,
        "shared_interaction" : "reaction-reactant",
        "metaId" : "CDMT00586",
        "SUID" : 255566,
        "selected" : false,
        "interaction_type" : "reaction-reactant"
      },
      "selected" : false
    }, {
      "data" : {
        "id" : "255563",
        "source" : "229716",
        "target" : "230469",
        "stoichiometry" : 1.0,
        "shared_interaction" : "reaction-product",
        "metaId" : "CDMT00587",
        "SUID" : 255563,
        "selected" : false,
        "interaction_type" : "reaction-product"
      },
      "selected" : false
    }, {
      "data" : {
        "id" : "255560",
        "source" : "229713",
        "target" : "230469",
        "stoichiometry" : 1.0,
        "shared_interaction" : "reaction-reactant",
        "metaId" : "CDMT00588",
        "SUID" : 255560,
        "selected" : false,
        "interaction_type" : "reaction-reactant"
      },
      "selected" : false
    }, {
      "data" : {
        "id" : "255557",
        "source" : "229713",
        "target" : "230973",
        "stoichiometry" : 1.0,
        "shared_interaction" : "reaction-product",
        "metaId" : "CDMT00589",
        "SUID" : 255557,
        "selected" : false,
        "interaction_type" : "reaction-product"
      },
      "selected" : false
    }, {
      "data" : {
        "id" : "255554",
        "source" : "229713",
        "target" : "230658",
        "shared_interaction" : "reaction-modifier",
        "metaId" : "CDMT00606",
        "SUID" : 255554,
        "selected" : false,
        "interaction_type" : "reaction-modifier"
      },
      "selected" : false
    }, {
      "data" : {
        "id" : "255551",
        "source" : "229710",
        "target" : "230847",
        "stoichiometry" : 1.0,
        "shared_interaction" : "reaction-reactant",
        "metaId" : "CDMT00590",
        "SUID" : 255551,
        "selected" : false,
        "interaction_type" : "reaction-reactant"
      },
      "selected" : false
    }, {
      "data" : {
        "id" : "255548",
        "source" : "229710",
        "target" : "230604",
        "stoichiometry" : 1.0,
        "shared_interaction" : "reaction-product",
        "metaId" : "CDMT00591",
        "SUID" : 255548,
        "selected" : false,
        "interaction_type" : "reaction-product"
      },
      "selected" : false
    }, {
      "data" : {
        "id" : "255545",
        "source" : "229707",
        "target" : "230604",
        "stoichiometry" : 1.0,
        "shared_interaction" : "reaction-reactant",
        "metaId" : "CDMT00592",
        "SUID" : 255545,
        "selected" : false,
        "interaction_type" : "reaction-reactant"
      },
      "selected" : false
    }, {
      "data" : {
        "id" : "255542",
        "source" : "229707",
        "target" : "230973",
        "stoichiometry" : 1.0,
        "shared_interaction" : "reaction-product",
        "metaId" : "CDMT00593",
        "SUID" : 255542,
        "selected" : false,
        "interaction_type" : "reaction-product"
      },
      "selected" : false
    }, {
      "data" : {
        "id" : "255539",
        "source" : "229704",
        "target" : "230604",
        "stoichiometry" : 1.0,
        "shared_interaction" : "reaction-reactant",
        "metaId" : "CDMT00594",
        "SUID" : 255539,
        "selected" : false,
        "interaction_type" : "reaction-reactant"
      },
      "selected" : false
    }, {
      "data" : {
        "id" : "255536",
        "source" : "229704",
        "target" : "230601",
        "stoichiometry" : 1.0,
        "shared_interaction" : "reaction-product",
        "metaId" : "CDMT00595",
        "SUID" : 255536,
        "selected" : false,
        "interaction_type" : "reaction-product"
      },
      "selected" : false
    }, {
      "data" : {
        "id" : "255533",
        "source" : "229701",
        "target" : "230415",
        "stoichiometry" : 1.0,
        "shared_interaction" : "reaction-reactant",
        "metaId" : "CDMT00596",
        "SUID" : 255533,
        "selected" : false,
        "interaction_type" : "reaction-reactant"
      },
      "selected" : false
    }, {
      "data" : {
        "id" : "255530",
        "source" : "229701",
        "target" : "230598",
        "stoichiometry" : 1.0,
        "shared_interaction" : "reaction-product",
        "metaId" : "CDMT00597",
        "SUID" : 255530,
        "selected" : false,
        "interaction_type" : "reaction-product"
      },
      "selected" : false
    }, {
      "data" : {
        "id" : "255527",
        "source" : "229698",
        "target" : "230598",
        "stoichiometry" : 1.0,
        "shared_interaction" : "reaction-reactant",
        "metaId" : "CDMT00598",
        "SUID" : 255527,
        "selected" : false,
        "interaction_type" : "reaction-reactant"
      },
      "selected" : false
    }, {
      "data" : {
        "id" : "255524",
        "source" : "229698",
        "target" : "230631",
        "stoichiometry" : 1.0,
        "shared_interaction" : "reaction-product",
        "metaId" : "CDMT00599",
        "SUID" : 255524,
        "selected" : false,
        "interaction_type" : "reaction-product"
      },
      "selected" : false
    }, {
      "data" : {
        "id" : "255521",
        "source" : "229695",
        "target" : "230598",
        "stoichiometry" : 1.0,
        "shared_interaction" : "reaction-reactant",
        "metaId" : "CDMT00600",
        "SUID" : 255521,
        "selected" : false,
        "interaction_type" : "reaction-reactant"
      },
      "selected" : false
    }, {
      "data" : {
        "id" : "255518",
        "source" : "229695",
        "target" : "230466",
        "stoichiometry" : 1.0,
        "shared_interaction" : "reaction-product",
        "metaId" : "CDMT00601",
        "SUID" : 255518,
        "selected" : false,
        "interaction_type" : "reaction-product"
      },
      "selected" : false
    }, {
      "data" : {
        "id" : "255515",
        "source" : "229692",
        "target" : "230601",
        "stoichiometry" : 1.0,
        "shared_interaction" : "reaction-reactant",
        "metaId" : "CDMT00602",
        "SUID" : 255515,
        "selected" : false,
        "interaction_type" : "reaction-reactant"
      },
      "selected" : false
    }, {
      "data" : {
        "id" : "255512",
        "source" : "229692",
        "target" : "230646",
        "stoichiometry" : 1.0,
        "shared_interaction" : "reaction-product",
        "metaId" : "CDMT00603",
        "SUID" : 255512,
        "selected" : false,
        "interaction_type" : "reaction-product"
      },
      "selected" : false
    }, {
      "data" : {
        "id" : "255509",
        "source" : "229689",
        "target" : "230658",
        "stoichiometry" : 1.0,
        "shared_interaction" : "reaction-reactant",
        "metaId" : "CDMT00604",
        "SUID" : 255509,
        "selected" : false,
        "interaction_type" : "reaction-reactant"
      },
      "selected" : false
    }, {
      "data" : {
        "id" : "255506",
        "source" : "229689",
        "target" : "230595",
        "stoichiometry" : 1.0,
        "shared_interaction" : "reaction-product",
        "metaId" : "CDMT00605",
        "SUID" : 255506,
        "selected" : false,
        "interaction_type" : "reaction-product"
      },
      "selected" : false
    }, {
      "data" : {
        "id" : "255503",
        "source" : "229686",
        "target" : "230598",
        "stoichiometry" : 1.0,
        "shared_interaction" : "reaction-reactant",
        "metaId" : "CDMT00607",
        "SUID" : 255503,
        "selected" : false,
        "interaction_type" : "reaction-reactant"
      },
      "selected" : false
    }, {
      "data" : {
        "id" : "255500",
        "source" : "229686",
        "target" : "226815",
        "stoichiometry" : 1.0,
        "shared_interaction" : "reaction-product",
        "metaId" : "CDMT00608",
        "SUID" : 255500,
        "selected" : false,
        "interaction_type" : "reaction-product"
      },
      "selected" : false
    }, {
      "data" : {
        "id" : "255497",
        "source" : "229683",
        "target" : "230598",
        "stoichiometry" : 1.0,
        "shared_interaction" : "reaction-reactant",
        "metaId" : "CDMT00610",
        "SUID" : 255497,
        "selected" : false,
        "interaction_type" : "reaction-reactant"
      },
      "selected" : false
    }, {
      "data" : {
        "id" : "255494",
        "source" : "229683",
        "target" : "230592",
        "stoichiometry" : 1.0,
        "shared_interaction" : "reaction-product",
        "metaId" : "CDMT00611",
        "SUID" : 255494,
        "selected" : false,
        "interaction_type" : "reaction-product"
      },
      "selected" : false
    }, {
      "data" : {
        "id" : "255491",
        "source" : "229680",
        "target" : "230646",
        "stoichiometry" : 1.0,
        "shared_interaction" : "reaction-reactant",
        "metaId" : "CDMT00612",
        "SUID" : 255491,
        "selected" : false,
        "interaction_type" : "reaction-reactant"
      },
      "selected" : false
    }, {
      "data" : {
        "id" : "255488",
        "source" : "229680",
        "target" : "230589",
        "stoichiometry" : 1.0,
        "shared_interaction" : "reaction-product",
        "metaId" : "CDMT00613",
        "SUID" : 255488,
        "selected" : false,
        "interaction_type" : "reaction-product"
      },
      "selected" : false
    }, {
      "data" : {
        "id" : "255485",
        "source" : "229677",
        "target" : "230940",
        "stoichiometry" : 1.0,
        "shared_interaction" : "reaction-reactant",
        "metaId" : "CDMT00614",
        "SUID" : 255485,
        "selected" : false,
        "interaction_type" : "reaction-reactant"
      },
      "selected" : false
    }, {
      "data" : {
        "id" : "255482",
        "source" : "229677",
        "target" : "230925",
        "stoichiometry" : 1.0,
        "shared_interaction" : "reaction-product",
        "metaId" : "CDMT00615",
        "SUID" : 255482,
        "selected" : false,
        "interaction_type" : "reaction-product"
      },
      "selected" : false
    }, {
      "data" : {
        "id" : "255479",
        "source" : "229674",
        "target" : "230757",
        "stoichiometry" : 1.0,
        "shared_interaction" : "reaction-reactant",
        "metaId" : "CDMT00183",
        "SUID" : 255479,
        "selected" : false,
        "interaction_type" : "reaction-reactant"
      },
      "selected" : false
    }, {
      "data" : {
        "id" : "255476",
        "source" : "229674",
        "target" : "230412",
        "stoichiometry" : 1.0,
        "shared_interaction" : "reaction-product",
        "metaId" : "CDMT00184",
        "SUID" : 255476,
        "selected" : false,
        "interaction_type" : "reaction-product"
      },
      "selected" : false
    }, {
      "data" : {
        "id" : "255473",
        "source" : "229671",
        "target" : "230757",
        "stoichiometry" : 1.0,
        "shared_interaction" : "reaction-reactant",
        "metaId" : "CDMT00618",
        "SUID" : 255473,
        "selected" : false,
        "interaction_type" : "reaction-reactant"
      },
      "selected" : false
    }, {
      "data" : {
        "id" : "255470",
        "source" : "229671",
        "target" : "230586",
        "stoichiometry" : 1.0,
        "shared_interaction" : "reaction-product",
        "metaId" : "CDMT00619",
        "SUID" : 255470,
        "selected" : false,
        "interaction_type" : "reaction-product"
      },
      "selected" : false
    }, {
      "data" : {
        "id" : "255467",
        "source" : "229668",
        "target" : "230850",
        "stoichiometry" : 1.0,
        "shared_interaction" : "reaction-reactant",
        "metaId" : "CDMT00620",
        "SUID" : 255467,
        "selected" : false,
        "interaction_type" : "reaction-reactant"
      },
      "selected" : false
    }, {
      "data" : {
        "id" : "255464",
        "source" : "229668",
        "target" : "230583",
        "stoichiometry" : 1.0,
        "shared_interaction" : "reaction-product",
        "metaId" : "CDMT00621",
        "SUID" : 255464,
        "selected" : false,
        "interaction_type" : "reaction-product"
      },
      "selected" : false
    }, {
      "data" : {
        "id" : "255461",
        "source" : "229665",
        "target" : "230583",
        "stoichiometry" : 1.0,
        "shared_interaction" : "reaction-reactant",
        "metaId" : "CDMT00622",
        "SUID" : 255461,
        "selected" : false,
        "interaction_type" : "reaction-reactant"
      },
      "selected" : false
    }, {
      "data" : {
        "id" : "255458",
        "source" : "229665",
        "target" : "230616",
        "stoichiometry" : 1.0,
        "shared_interaction" : "reaction-product",
        "metaId" : "CDMT00623",
        "SUID" : 255458,
        "selected" : false,
        "interaction_type" : "reaction-product"
      },
      "selected" : false
    }, {
      "data" : {
        "id" : "255455",
        "source" : "229662",
        "target" : "230616",
        "stoichiometry" : 1.0,
        "shared_interaction" : "reaction-reactant",
        "metaId" : "CDMT00624",
        "SUID" : 255455,
        "selected" : false,
        "interaction_type" : "reaction-reactant"
      },
      "selected" : false
    }, {
      "data" : {
        "id" : "255452",
        "source" : "229662",
        "target" : "231009",
        "stoichiometry" : 1.0,
        "shared_interaction" : "reaction-product",
        "metaId" : "CDMT00625",
        "SUID" : 255452,
        "selected" : false,
        "interaction_type" : "reaction-product"
      },
      "selected" : false
    }, {
      "data" : {
        "id" : "255449",
        "source" : "229659",
        "target" : "230850",
        "stoichiometry" : 1.0,
        "shared_interaction" : "reaction-reactant",
        "metaId" : "CDMT00626",
        "SUID" : 255449,
        "selected" : false,
        "interaction_type" : "reaction-reactant"
      },
      "selected" : false
    }, {
      "data" : {
        "id" : "255446",
        "source" : "229659",
        "target" : "230580",
        "stoichiometry" : 1.0,
        "shared_interaction" : "reaction-product",
        "metaId" : "CDMT00628",
        "SUID" : 255446,
        "selected" : false,
        "interaction_type" : "reaction-product"
      },
      "selected" : false
    }, {
      "data" : {
        "id" : "255443",
        "source" : "229656",
        "target" : "230850",
        "stoichiometry" : 1.0,
        "shared_interaction" : "reaction-reactant",
        "metaId" : "CDMT00629",
        "SUID" : 255443,
        "selected" : false,
        "interaction_type" : "reaction-reactant"
      },
      "selected" : false
    }, {
      "data" : {
        "id" : "255440",
        "source" : "229656",
        "target" : "230577",
        "stoichiometry" : 1.0,
        "shared_interaction" : "reaction-product",
        "metaId" : "CDMT00630",
        "SUID" : 255440,
        "selected" : false,
        "interaction_type" : "reaction-product"
      },
      "selected" : false
    }, {
      "data" : {
        "id" : "255437",
        "source" : "229653",
        "target" : "230577",
        "stoichiometry" : 1.0,
        "shared_interaction" : "reaction-reactant",
        "metaId" : "CDMT00631",
        "SUID" : 255437,
        "selected" : false,
        "interaction_type" : "reaction-reactant"
      },
      "selected" : false
    }, {
      "data" : {
        "id" : "255434",
        "source" : "229653",
        "target" : "230580",
        "stoichiometry" : 1.0,
        "shared_interaction" : "reaction-product",
        "metaId" : "CDMT00632",
        "SUID" : 255434,
        "selected" : false,
        "interaction_type" : "reaction-product"
      },
      "selected" : false
    }, {
      "data" : {
        "id" : "255431",
        "source" : "229650",
        "target" : "230577",
        "stoichiometry" : 1.0,
        "shared_interaction" : "reaction-reactant",
        "metaId" : "CDMT00633",
        "SUID" : 255431,
        "selected" : false,
        "interaction_type" : "reaction-reactant"
      },
      "selected" : false
    }, {
      "data" : {
        "id" : "255428",
        "source" : "229650",
        "target" : "230574",
        "stoichiometry" : 1.0,
        "shared_interaction" : "reaction-product",
        "metaId" : "CDMT00634",
        "SUID" : 255428,
        "selected" : false,
        "interaction_type" : "reaction-product"
      },
      "selected" : false
    }, {
      "data" : {
        "id" : "255425",
        "source" : "229647",
        "target" : "230850",
        "stoichiometry" : 1.0,
        "shared_interaction" : "reaction-reactant",
        "metaId" : "CDMT00635",
        "SUID" : 255425,
        "selected" : false,
        "interaction_type" : "reaction-reactant"
      },
      "selected" : false
    }, {
      "data" : {
        "id" : "255422",
        "source" : "229647",
        "target" : "230571",
        "stoichiometry" : 1.0,
        "shared_interaction" : "reaction-product",
        "metaId" : "CDMT00636",
        "SUID" : 255422,
        "selected" : false,
        "interaction_type" : "reaction-product"
      },
      "selected" : false
    }, {
      "data" : {
        "id" : "255419",
        "source" : "229644",
        "target" : "230574",
        "stoichiometry" : 1.0,
        "shared_interaction" : "reaction-reactant",
        "metaId" : "CDMT00637",
        "SUID" : 255419,
        "selected" : false,
        "interaction_type" : "reaction-reactant"
      },
      "selected" : false
    }, {
      "data" : {
        "id" : "255416",
        "source" : "229644",
        "target" : "230568",
        "stoichiometry" : 1.0,
        "shared_interaction" : "reaction-product",
        "metaId" : "CDMT00638",
        "SUID" : 255416,
        "selected" : false,
        "interaction_type" : "reaction-product"
      },
      "selected" : false
    }, {
      "data" : {
        "id" : "255413",
        "source" : "229641",
        "target" : "230571",
        "stoichiometry" : 1.0,
        "shared_interaction" : "reaction-reactant",
        "metaId" : "CDMT00639",
        "SUID" : 255413,
        "selected" : false,
        "interaction_type" : "reaction-reactant"
      },
      "selected" : false
    }, {
      "data" : {
        "id" : "255410",
        "source" : "229641",
        "target" : "230565",
        "stoichiometry" : 1.0,
        "shared_interaction" : "reaction-product",
        "metaId" : "CDMT00640",
        "SUID" : 255410,
        "selected" : false,
        "interaction_type" : "reaction-product"
      },
      "selected" : false
    }, {
      "data" : {
        "id" : "255407",
        "source" : "229638",
        "target" : "230571",
        "stoichiometry" : 1.0,
        "shared_interaction" : "reaction-reactant",
        "metaId" : "CDMT00641",
        "SUID" : 255407,
        "selected" : false,
        "interaction_type" : "reaction-reactant"
      },
      "selected" : false
    }, {
      "data" : {
        "id" : "255404",
        "source" : "229638",
        "target" : "230568",
        "stoichiometry" : 1.0,
        "shared_interaction" : "reaction-product",
        "metaId" : "CDMT00642",
        "SUID" : 255404,
        "selected" : false,
        "interaction_type" : "reaction-product"
      },
      "selected" : false
    }, {
      "data" : {
        "id" : "255401",
        "source" : "229635",
        "target" : "230562",
        "stoichiometry" : 1.0,
        "shared_interaction" : "reaction-reactant",
        "metaId" : "CDMT00643",
        "SUID" : 255401,
        "selected" : false,
        "interaction_type" : "reaction-reactant"
      },
      "selected" : false
    }, {
      "data" : {
        "id" : "255398",
        "source" : "229635",
        "target" : "230565",
        "stoichiometry" : 1.0,
        "shared_interaction" : "reaction-product",
        "metaId" : "CDMT00644",
        "SUID" : 255398,
        "selected" : false,
        "interaction_type" : "reaction-product"
      },
      "selected" : false
    }, {
      "data" : {
        "id" : "255395",
        "source" : "229632",
        "target" : "230580",
        "stoichiometry" : 1.0,
        "shared_interaction" : "reaction-reactant",
        "metaId" : "CDMT00645",
        "SUID" : 255395,
        "selected" : false,
        "interaction_type" : "reaction-reactant"
      },
      "selected" : false
    }, {
      "data" : {
        "id" : "255392",
        "source" : "229632",
        "target" : "230562",
        "stoichiometry" : 1.0,
        "shared_interaction" : "reaction-product",
        "metaId" : "CDMT00646",
        "SUID" : 255392,
        "selected" : false,
        "interaction_type" : "reaction-product"
      },
      "selected" : false
    }, {
      "data" : {
        "id" : "255389",
        "source" : "229629",
        "target" : "230940",
        "stoichiometry" : 1.0,
        "shared_interaction" : "reaction-reactant",
        "metaId" : "CDMT00650",
        "SUID" : 255389,
        "selected" : false,
        "interaction_type" : "reaction-reactant"
      },
      "selected" : false
    }, {
      "data" : {
        "id" : "255386",
        "source" : "229629",
        "target" : "230559",
        "stoichiometry" : 1.0,
        "shared_interaction" : "reaction-product",
        "metaId" : "CDMT00651",
        "SUID" : 255386,
        "selected" : false,
        "interaction_type" : "reaction-product"
      },
      "selected" : false
    }, {
      "data" : {
        "id" : "255383",
        "source" : "229626",
        "target" : "230559",
        "stoichiometry" : 1.0,
        "shared_interaction" : "reaction-reactant",
        "metaId" : "CDMT00652",
        "SUID" : 255383,
        "selected" : false,
        "interaction_type" : "reaction-reactant"
      },
      "selected" : false
    }, {
      "data" : {
        "id" : "255380",
        "source" : "229626",
        "target" : "230556",
        "stoichiometry" : 1.0,
        "shared_interaction" : "reaction-product",
        "metaId" : "CDMT00653",
        "SUID" : 255380,
        "selected" : false,
        "interaction_type" : "reaction-product"
      },
      "selected" : false
    }, {
      "data" : {
        "id" : "255377",
        "source" : "229623",
        "target" : "230553",
        "stoichiometry" : 1.0,
        "shared_interaction" : "reaction-reactant",
        "metaId" : "CDMT00656",
        "SUID" : 255377,
        "selected" : false,
        "interaction_type" : "reaction-reactant"
      },
      "selected" : false
    }, {
      "data" : {
        "id" : "255374",
        "source" : "229623",
        "target" : "230925",
        "stoichiometry" : 1.0,
        "shared_interaction" : "reaction-product",
        "metaId" : "CDMT00657",
        "SUID" : 255374,
        "selected" : false,
        "interaction_type" : "reaction-product"
      },
      "selected" : false
    }, {
      "data" : {
        "id" : "255371",
        "source" : "229620",
        "target" : "230559",
        "stoichiometry" : 1.0,
        "shared_interaction" : "reaction-reactant",
        "metaId" : "CDMT00658",
        "SUID" : 255371,
        "selected" : false,
        "interaction_type" : "reaction-reactant"
      },
      "selected" : false
    }, {
      "data" : {
        "id" : "255368",
        "source" : "229620",
        "target" : "230550",
        "stoichiometry" : 1.0,
        "shared_interaction" : "reaction-product",
        "metaId" : "CDMT00659",
        "SUID" : 255368,
        "selected" : false,
        "interaction_type" : "reaction-product"
      },
      "selected" : false
    }, {
      "data" : {
        "id" : "255365",
        "source" : "229617",
        "target" : "230550",
        "stoichiometry" : 1.0,
        "shared_interaction" : "reaction-reactant",
        "metaId" : "CDMT00660",
        "SUID" : 255365,
        "selected" : false,
        "interaction_type" : "reaction-reactant"
      },
      "selected" : false
    }, {
      "data" : {
        "id" : "255362",
        "source" : "229617",
        "target" : "230553",
        "stoichiometry" : 1.0,
        "shared_interaction" : "reaction-product",
        "metaId" : "CDMT00661",
        "SUID" : 255362,
        "selected" : false,
        "interaction_type" : "reaction-product"
      },
      "selected" : false
    }, {
      "data" : {
        "id" : "255359",
        "source" : "229614",
        "target" : "230547",
        "stoichiometry" : 1.0,
        "shared_interaction" : "reaction-reactant",
        "metaId" : "CDMT00664",
        "SUID" : 255359,
        "selected" : false,
        "interaction_type" : "reaction-reactant"
      },
      "selected" : false
    }, {
      "data" : {
        "id" : "255356",
        "source" : "229614",
        "target" : "230553",
        "stoichiometry" : 1.0,
        "shared_interaction" : "reaction-product",
        "metaId" : "CDMT00665",
        "SUID" : 255356,
        "selected" : false,
        "interaction_type" : "reaction-product"
      },
      "selected" : false
    }, {
      "data" : {
        "id" : "255353",
        "source" : "229611",
        "target" : "230544",
        "stoichiometry" : 1.0,
        "shared_interaction" : "reaction-reactant",
        "metaId" : "CDMT00647",
        "SUID" : 255353,
        "selected" : false,
        "interaction_type" : "reaction-reactant"
      },
      "selected" : false
    }, {
      "data" : {
        "id" : "255350",
        "source" : "229611",
        "target" : "230541",
        "stoichiometry" : 1.0,
        "shared_interaction" : "reaction-product",
        "metaId" : "CDMT00648",
        "SUID" : 255350,
        "selected" : false,
        "interaction_type" : "reaction-product"
      },
      "selected" : false
    }, {
      "data" : {
        "id" : "255347",
        "source" : "229611",
        "target" : "230850",
        "shared_interaction" : "reaction-modifier",
        "metaId" : "CDMT00649",
        "SUID" : 255347,
        "selected" : false,
        "interaction_type" : "reaction-modifier"
      },
      "selected" : false
    }, {
      "data" : {
        "id" : "255344",
        "source" : "229608",
        "target" : "230538",
        "stoichiometry" : 1.0,
        "shared_interaction" : "reaction-reactant",
        "metaId" : "CDMT00654",
        "SUID" : 255344,
        "selected" : false,
        "interaction_type" : "reaction-reactant"
      },
      "selected" : false
    }, {
      "data" : {
        "id" : "255341",
        "source" : "229608",
        "target" : "230535",
        "stoichiometry" : 1.0,
        "shared_interaction" : "reaction-product",
        "metaId" : "CDMT00655",
        "SUID" : 255341,
        "selected" : false,
        "interaction_type" : "reaction-product"
      },
      "selected" : false
    }, {
      "data" : {
        "id" : "255338",
        "source" : "229608",
        "target" : "230850",
        "shared_interaction" : "reaction-modifier",
        "metaId" : "CDMT00666",
        "SUID" : 255338,
        "selected" : false,
        "interaction_type" : "reaction-modifier"
      },
      "selected" : false
    }, {
      "data" : {
        "id" : "255335",
        "source" : "229605",
        "target" : "230850",
        "stoichiometry" : 1.0,
        "shared_interaction" : "reaction-reactant",
        "metaId" : "CDMT00670",
        "SUID" : 255335,
        "selected" : false,
        "interaction_type" : "reaction-reactant"
      },
      "selected" : false
    }, {
      "data" : {
        "id" : "255332",
        "source" : "229605",
        "target" : "230532",
        "stoichiometry" : 1.0,
        "shared_interaction" : "reaction-product",
        "metaId" : "CDMT00671",
        "SUID" : 255332,
        "selected" : false,
        "interaction_type" : "reaction-product"
      },
      "selected" : false
    }, {
      "data" : {
        "id" : "255329",
        "source" : "229602",
        "target" : "230532",
        "stoichiometry" : 1.0,
        "shared_interaction" : "reaction-reactant",
        "metaId" : "CDMT00672",
        "SUID" : 255329,
        "selected" : false,
        "interaction_type" : "reaction-reactant"
      },
      "selected" : false
    }, {
      "data" : {
        "id" : "255326",
        "source" : "229602",
        "target" : "230559",
        "stoichiometry" : 1.0,
        "shared_interaction" : "reaction-product",
        "metaId" : "CDMT00673",
        "SUID" : 255326,
        "selected" : false,
        "interaction_type" : "reaction-product"
      },
      "selected" : false
    }, {
      "data" : {
        "id" : "255323",
        "source" : "229599",
        "target" : "230538",
        "stoichiometry" : 1.0,
        "shared_interaction" : "reaction-reactant",
        "metaId" : "CDMT00674",
        "SUID" : 255323,
        "selected" : false,
        "interaction_type" : "reaction-reactant"
      },
      "selected" : false
    }, {
      "data" : {
        "id" : "255320",
        "source" : "229599",
        "target" : "230559",
        "stoichiometry" : 1.0,
        "shared_interaction" : "reaction-product",
        "metaId" : "CDMT00675",
        "SUID" : 255320,
        "selected" : false,
        "interaction_type" : "reaction-product"
      },
      "selected" : false
    }, {
      "data" : {
        "id" : "255317",
        "source" : "229596",
        "target" : "230544",
        "stoichiometry" : 1.0,
        "shared_interaction" : "reaction-reactant",
        "metaId" : "CDMT00676",
        "SUID" : 255317,
        "selected" : false,
        "interaction_type" : "reaction-reactant"
      },
      "selected" : false
    }, {
      "data" : {
        "id" : "255314",
        "source" : "229596",
        "target" : "230559",
        "stoichiometry" : 1.0,
        "shared_interaction" : "reaction-product",
        "metaId" : "CDMT00677",
        "SUID" : 255314,
        "selected" : false,
        "interaction_type" : "reaction-product"
      },
      "selected" : false
    }, {
      "data" : {
        "id" : "255311",
        "source" : "229593",
        "target" : "230847",
        "stoichiometry" : 1.0,
        "shared_interaction" : "reaction-reactant",
        "metaId" : "CDMT00667",
        "SUID" : 255311,
        "selected" : false,
        "interaction_type" : "reaction-reactant"
      },
      "selected" : false
    }, {
      "data" : {
        "id" : "255308",
        "source" : "229593",
        "target" : "230529",
        "stoichiometry" : 1.0,
        "shared_interaction" : "reaction-product",
        "metaId" : "CDMT00668",
        "SUID" : 255308,
        "selected" : false,
        "interaction_type" : "reaction-product"
      },
      "selected" : false
    }, {
      "data" : {
        "id" : "255305",
        "source" : "229590",
        "target" : "230529",
        "stoichiometry" : 1.0,
        "shared_interaction" : "reaction-reactant",
        "metaId" : "CDMT00680",
        "SUID" : 255305,
        "selected" : false,
        "interaction_type" : "reaction-reactant"
      },
      "selected" : false
    }, {
      "data" : {
        "id" : "255302",
        "source" : "229590",
        "target" : "230436",
        "stoichiometry" : 1.0,
        "shared_interaction" : "reaction-product",
        "metaId" : "CDMT00681",
        "SUID" : 255302,
        "selected" : false,
        "interaction_type" : "reaction-product"
      },
      "selected" : false
    }, {
      "data" : {
        "id" : "255299",
        "source" : "229587",
        "target" : "230529",
        "stoichiometry" : 1.0,
        "shared_interaction" : "reaction-reactant",
        "metaId" : "CDMT00684",
        "SUID" : 255299,
        "selected" : false,
        "interaction_type" : "reaction-reactant"
      },
      "selected" : false
    }, {
      "data" : {
        "id" : "255296",
        "source" : "229587",
        "target" : "230424",
        "stoichiometry" : 1.0,
        "shared_interaction" : "reaction-product",
        "metaId" : "CDMT00685",
        "SUID" : 255296,
        "selected" : false,
        "interaction_type" : "reaction-product"
      },
      "selected" : false
    }, {
      "data" : {
        "id" : "255293",
        "source" : "229584",
        "target" : "230526",
        "stoichiometry" : 1.0,
        "shared_interaction" : "reaction-reactant",
        "metaId" : "CDMT00686",
        "SUID" : 255293,
        "selected" : false,
        "interaction_type" : "reaction-reactant"
      },
      "selected" : false
    }, {
      "data" : {
        "id" : "255290",
        "source" : "229584",
        "target" : "230523",
        "stoichiometry" : 1.0,
        "shared_interaction" : "reaction-product",
        "metaId" : "CDMT00687",
        "SUID" : 255290,
        "selected" : false,
        "interaction_type" : "reaction-product"
      },
      "selected" : false
    }, {
      "data" : {
        "id" : "255287",
        "source" : "229581",
        "target" : "230520",
        "stoichiometry" : 1.0,
        "shared_interaction" : "reaction-reactant",
        "metaId" : "CDMT00688",
        "SUID" : 255287,
        "selected" : false,
        "interaction_type" : "reaction-reactant"
      },
      "selected" : false
    }, {
      "data" : {
        "id" : "255284",
        "source" : "229581",
        "target" : "230526",
        "stoichiometry" : 1.0,
        "shared_interaction" : "reaction-product",
        "metaId" : "CDMT00689",
        "SUID" : 255284,
        "selected" : false,
        "interaction_type" : "reaction-product"
      },
      "selected" : false
    }, {
      "data" : {
        "id" : "255281",
        "source" : "229578",
        "target" : "230847",
        "stoichiometry" : 1.0,
        "shared_interaction" : "reaction-reactant",
        "metaId" : "CDMT00690",
        "SUID" : 255281,
        "selected" : false,
        "interaction_type" : "reaction-reactant"
      },
      "selected" : false
    }, {
      "data" : {
        "id" : "255278",
        "source" : "229578",
        "target" : "230520",
        "stoichiometry" : 1.0,
        "shared_interaction" : "reaction-product",
        "metaId" : "CDMT00691",
        "SUID" : 255278,
        "selected" : false,
        "interaction_type" : "reaction-product"
      },
      "selected" : false
    }, {
      "data" : {
        "id" : "255275",
        "source" : "229575",
        "target" : "230940",
        "stoichiometry" : 1.0,
        "shared_interaction" : "reaction-reactant",
        "metaId" : "CDMT00692",
        "SUID" : 255275,
        "selected" : false,
        "interaction_type" : "reaction-reactant"
      },
      "selected" : false
    }, {
      "data" : {
        "id" : "255272",
        "source" : "229575",
        "target" : "230517",
        "stoichiometry" : 1.0,
        "shared_interaction" : "reaction-product",
        "metaId" : "CDMT00693",
        "SUID" : 255272,
        "selected" : false,
        "interaction_type" : "reaction-product"
      },
      "selected" : false
    }, {
      "data" : {
        "id" : "255269",
        "source" : "229572",
        "target" : "230583",
        "stoichiometry" : 1.0,
        "shared_interaction" : "reaction-reactant",
        "metaId" : "CDMT00694",
        "SUID" : 255269,
        "selected" : false,
        "interaction_type" : "reaction-reactant"
      },
      "selected" : false
    }, {
      "data" : {
        "id" : "255266",
        "source" : "229572",
        "target" : "230514",
        "stoichiometry" : 1.0,
        "shared_interaction" : "reaction-product",
        "metaId" : "CDMT00695",
        "SUID" : 255266,
        "selected" : false,
        "interaction_type" : "reaction-product"
      },
      "selected" : false
    }, {
      "data" : {
        "id" : "255263",
        "source" : "229569",
        "target" : "230616",
        "stoichiometry" : 1.0,
        "shared_interaction" : "reaction-reactant",
        "metaId" : "CDMT00696",
        "SUID" : 255263,
        "selected" : false,
        "interaction_type" : "reaction-reactant"
      },
      "selected" : false
    }, {
      "data" : {
        "id" : "255260",
        "source" : "229569",
        "target" : "230514",
        "stoichiometry" : 1.0,
        "shared_interaction" : "reaction-product",
        "metaId" : "CDMT00697",
        "SUID" : 255260,
        "selected" : false,
        "interaction_type" : "reaction-product"
      },
      "selected" : false
    }, {
      "data" : {
        "id" : "255257",
        "source" : "229566",
        "target" : "230856",
        "stoichiometry" : 1.0,
        "shared_interaction" : "reaction-reactant",
        "metaId" : "CDMT00669",
        "SUID" : 255257,
        "selected" : false,
        "interaction_type" : "reaction-reactant"
      },
      "selected" : false
    }, {
      "data" : {
        "id" : "255254",
        "source" : "229566",
        "target" : "230511",
        "stoichiometry" : 1.0,
        "shared_interaction" : "reaction-product",
        "metaId" : "CDMT00678",
        "SUID" : 255254,
        "selected" : false,
        "interaction_type" : "reaction-product"
      },
      "selected" : false
    }, {
      "data" : {
        "id" : "255251",
        "source" : "229563",
        "target" : "230511",
        "stoichiometry" : 1.0,
        "shared_interaction" : "reaction-reactant",
        "metaId" : "CDMT00679",
        "SUID" : 255251,
        "selected" : false,
        "interaction_type" : "reaction-reactant"
      },
      "selected" : false
    }, {
      "data" : {
        "id" : "255248",
        "source" : "229563",
        "target" : "230508",
        "stoichiometry" : 1.0,
        "shared_interaction" : "reaction-product",
        "metaId" : "CDMT00698",
        "SUID" : 255248,
        "selected" : false,
        "interaction_type" : "reaction-product"
      },
      "selected" : false
    }, {
      "data" : {
        "id" : "255245",
        "source" : "229560",
        "target" : "230508",
        "stoichiometry" : 1.0,
        "shared_interaction" : "reaction-reactant",
        "metaId" : "CDMT00699",
        "SUID" : 255245,
        "selected" : false,
        "interaction_type" : "reaction-reactant"
      },
      "selected" : false
    }, {
      "data" : {
        "id" : "255242",
        "source" : "229560",
        "target" : "230505",
        "stoichiometry" : 1.0,
        "shared_interaction" : "reaction-product",
        "metaId" : "CDMT00700",
        "SUID" : 255242,
        "selected" : false,
        "interaction_type" : "reaction-product"
      },
      "selected" : false
    }, {
      "data" : {
        "id" : "255239",
        "source" : "229557",
        "target" : "230505",
        "stoichiometry" : 1.0,
        "shared_interaction" : "reaction-reactant",
        "metaId" : "CDMT00701",
        "SUID" : 255239,
        "selected" : false,
        "interaction_type" : "reaction-reactant"
      },
      "selected" : false
    }, {
      "data" : {
        "id" : "255236",
        "source" : "229557",
        "target" : "230502",
        "stoichiometry" : 1.0,
        "shared_interaction" : "reaction-product",
        "metaId" : "CDMT00702",
        "SUID" : 255236,
        "selected" : false,
        "interaction_type" : "reaction-product"
      },
      "selected" : false
    }, {
      "data" : {
        "id" : "255233",
        "source" : "229554",
        "target" : "230859",
        "stoichiometry" : 1.0,
        "shared_interaction" : "reaction-reactant",
        "metaId" : "CDMT00185",
        "SUID" : 255233,
        "selected" : false,
        "interaction_type" : "reaction-reactant"
      },
      "selected" : false
    }, {
      "data" : {
        "id" : "255230",
        "source" : "229554",
        "target" : "230496",
        "stoichiometry" : 1.0,
        "shared_interaction" : "reaction-product",
        "metaId" : "CDMT00186",
        "SUID" : 255230,
        "selected" : false,
        "interaction_type" : "reaction-product"
      },
      "selected" : false
    }, {
      "data" : {
        "id" : "255227",
        "source" : "229551",
        "target" : "230496",
        "stoichiometry" : 1.0,
        "shared_interaction" : "reaction-reactant",
        "metaId" : "CDMT00191",
        "SUID" : 255227,
        "selected" : false,
        "interaction_type" : "reaction-reactant"
      },
      "selected" : false
    }, {
      "data" : {
        "id" : "255224",
        "source" : "229551",
        "target" : "230493",
        "stoichiometry" : 1.0,
        "shared_interaction" : "reaction-product",
        "metaId" : "CDMT00192",
        "SUID" : 255224,
        "selected" : false,
        "interaction_type" : "reaction-product"
      },
      "selected" : false
    }, {
      "data" : {
        "id" : "255221",
        "source" : "229548",
        "target" : "230493",
        "stoichiometry" : 1.0,
        "shared_interaction" : "reaction-reactant",
        "metaId" : "CDMT00193",
        "SUID" : 255221,
        "selected" : false,
        "interaction_type" : "reaction-reactant"
      },
      "selected" : false
    }, {
      "data" : {
        "id" : "255218",
        "source" : "229548",
        "target" : "230643",
        "stoichiometry" : 1.0,
        "shared_interaction" : "reaction-product",
        "metaId" : "CDMT00194",
        "SUID" : 255218,
        "selected" : false,
        "interaction_type" : "reaction-product"
      },
      "selected" : false
    }, {
      "data" : {
        "id" : "255215",
        "source" : "229545",
        "target" : "230481",
        "stoichiometry" : 1.0,
        "shared_interaction" : "reaction-reactant",
        "metaId" : "CDMT00202",
        "SUID" : 255215,
        "selected" : false,
        "interaction_type" : "reaction-reactant"
      },
      "selected" : false
    }, {
      "data" : {
        "id" : "255212",
        "source" : "229545",
        "target" : "230490",
        "stoichiometry" : 1.0,
        "shared_interaction" : "reaction-product",
        "metaId" : "CDMT00703",
        "SUID" : 255212,
        "selected" : false,
        "interaction_type" : "reaction-product"
      },
      "selected" : false
    }, {
      "data" : {
        "id" : "255209",
        "source" : "229542",
        "target" : "230853",
        "stoichiometry" : 1.0,
        "shared_interaction" : "reaction-reactant",
        "metaId" : "CDMT00704",
        "SUID" : 255209,
        "selected" : false,
        "interaction_type" : "reaction-reactant"
      },
      "selected" : false
    }, {
      "data" : {
        "id" : "255206",
        "source" : "229542",
        "target" : "230496",
        "stoichiometry" : 1.0,
        "shared_interaction" : "reaction-product",
        "metaId" : "CDMT00705",
        "SUID" : 255206,
        "selected" : false,
        "interaction_type" : "reaction-product"
      },
      "selected" : false
    }, {
      "data" : {
        "id" : "255203",
        "source" : "229539",
        "target" : "230496",
        "stoichiometry" : 1.0,
        "shared_interaction" : "reaction-reactant",
        "metaId" : "CDMT00706",
        "SUID" : 255203,
        "selected" : false,
        "interaction_type" : "reaction-reactant"
      },
      "selected" : false
    }, {
      "data" : {
        "id" : "255200",
        "source" : "229539",
        "target" : "230481",
        "stoichiometry" : 1.0,
        "shared_interaction" : "reaction-product",
        "metaId" : "CDMT00707",
        "SUID" : 255200,
        "selected" : false,
        "interaction_type" : "reaction-product"
      },
      "selected" : false
    }, {
      "data" : {
        "id" : "255197",
        "source" : "229536",
        "target" : "230481",
        "stoichiometry" : 1.0,
        "shared_interaction" : "reaction-reactant",
        "metaId" : "CDMT00709",
        "SUID" : 255197,
        "selected" : false,
        "interaction_type" : "reaction-reactant"
      },
      "selected" : false
    }, {
      "data" : {
        "id" : "255194",
        "source" : "229536",
        "target" : "230484",
        "stoichiometry" : 1.0,
        "shared_interaction" : "reaction-product",
        "metaId" : "CDMT00710",
        "SUID" : 255194,
        "selected" : false,
        "interaction_type" : "reaction-product"
      },
      "selected" : false
    }, {
      "data" : {
        "id" : "255191",
        "source" : "229533",
        "target" : "230496",
        "stoichiometry" : 1.0,
        "shared_interaction" : "reaction-reactant",
        "metaId" : "CDMT00711",
        "SUID" : 255191,
        "selected" : false,
        "interaction_type" : "reaction-reactant"
      },
      "selected" : false
    }, {
      "data" : {
        "id" : "255188",
        "source" : "229533",
        "target" : "230763",
        "stoichiometry" : 1.0,
        "shared_interaction" : "reaction-product",
        "metaId" : "CDMT00712",
        "SUID" : 255188,
        "selected" : false,
        "interaction_type" : "reaction-product"
      },
      "selected" : false
    }, {
      "data" : {
        "id" : "255185",
        "source" : "229530",
        "target" : "230481",
        "stoichiometry" : 1.0,
        "shared_interaction" : "reaction-reactant",
        "metaId" : "CDMT00713",
        "SUID" : 255185,
        "selected" : false,
        "interaction_type" : "reaction-reactant"
      },
      "selected" : false
    }, {
      "data" : {
        "id" : "255182",
        "source" : "229530",
        "target" : "230478",
        "stoichiometry" : 1.0,
        "shared_interaction" : "reaction-product",
        "metaId" : "CDMT00714",
        "SUID" : 255182,
        "selected" : false,
        "interaction_type" : "reaction-product"
      },
      "selected" : false
    }, {
      "data" : {
        "id" : "255179",
        "source" : "229527",
        "target" : "230481",
        "stoichiometry" : 1.0,
        "shared_interaction" : "reaction-reactant",
        "metaId" : "CDMT00715",
        "SUID" : 255179,
        "selected" : false,
        "interaction_type" : "reaction-reactant"
      },
      "selected" : false
    }, {
      "data" : {
        "id" : "255176",
        "source" : "229527",
        "target" : "230475",
        "stoichiometry" : 1.0,
        "shared_interaction" : "reaction-product",
        "metaId" : "CDMT00716",
        "SUID" : 255176,
        "selected" : false,
        "interaction_type" : "reaction-product"
      },
      "selected" : false
    }, {
      "data" : {
        "id" : "255173",
        "source" : "229524",
        "target" : "230481",
        "stoichiometry" : 1.0,
        "shared_interaction" : "reaction-reactant",
        "metaId" : "CDMT00717",
        "SUID" : 255173,
        "selected" : false,
        "interaction_type" : "reaction-reactant"
      },
      "selected" : false
    }, {
      "data" : {
        "id" : "255170",
        "source" : "229524",
        "target" : "230880",
        "stoichiometry" : 1.0,
        "shared_interaction" : "reaction-product",
        "metaId" : "CDMT00718",
        "SUID" : 255170,
        "selected" : false,
        "interaction_type" : "reaction-product"
      },
      "selected" : false
    }, {
      "data" : {
        "id" : "255167",
        "source" : "229521",
        "target" : "230487",
        "stoichiometry" : 1.0,
        "shared_interaction" : "reaction-reactant",
        "metaId" : "CDMT00724",
        "SUID" : 255167,
        "selected" : false,
        "interaction_type" : "reaction-reactant"
      },
      "selected" : false
    }, {
      "data" : {
        "id" : "255164",
        "source" : "229521",
        "target" : "230496",
        "stoichiometry" : 1.0,
        "shared_interaction" : "reaction-product",
        "metaId" : "CDMT00725",
        "SUID" : 255164,
        "selected" : false,
        "interaction_type" : "reaction-product"
      },
      "selected" : false
    }, {
      "data" : {
        "id" : "255161",
        "source" : "229518",
        "target" : "230487",
        "stoichiometry" : 1.0,
        "shared_interaction" : "reaction-reactant",
        "metaId" : "CDMT00726",
        "SUID" : 255161,
        "selected" : false,
        "interaction_type" : "reaction-reactant"
      },
      "selected" : false
    }, {
      "data" : {
        "id" : "255158",
        "source" : "229518",
        "target" : "230481",
        "stoichiometry" : 1.0,
        "shared_interaction" : "reaction-product",
        "metaId" : "CDMT00727",
        "SUID" : 255158,
        "selected" : false,
        "interaction_type" : "reaction-product"
      },
      "selected" : false
    }, {
      "data" : {
        "id" : "255155",
        "source" : "229515",
        "target" : "230655",
        "stoichiometry" : 1.0,
        "shared_interaction" : "reaction-reactant",
        "metaId" : "CDMT00555",
        "SUID" : 255155,
        "selected" : false,
        "interaction_type" : "reaction-reactant"
      },
      "selected" : false
    }, {
      "data" : {
        "id" : "255152",
        "source" : "229515",
        "target" : "230466",
        "stoichiometry" : 1.0,
        "shared_interaction" : "reaction-product",
        "metaId" : "CDMT00556",
        "SUID" : 255152,
        "selected" : false,
        "interaction_type" : "reaction-product"
      },
      "selected" : false
    }, {
      "data" : {
        "id" : "255149",
        "source" : "229512",
        "target" : "230496",
        "stoichiometry" : 1.0,
        "shared_interaction" : "reaction-reactant",
        "metaId" : "CDMT00662",
        "SUID" : 255149,
        "selected" : false,
        "interaction_type" : "reaction-reactant"
      },
      "selected" : false
    }, {
      "data" : {
        "id" : "255146",
        "source" : "229512",
        "target" : "230469",
        "stoichiometry" : 1.0,
        "shared_interaction" : "reaction-product",
        "metaId" : "CDMT00663",
        "SUID" : 255146,
        "selected" : false,
        "interaction_type" : "reaction-product"
      },
      "selected" : false
    }, {
      "data" : {
        "id" : "255143",
        "source" : "229509",
        "target" : "230496",
        "stoichiometry" : 1.0,
        "shared_interaction" : "reaction-reactant",
        "metaId" : "CDMT00708",
        "SUID" : 255143,
        "selected" : false,
        "interaction_type" : "reaction-reactant"
      },
      "selected" : false
    }, {
      "data" : {
        "id" : "255140",
        "source" : "229509",
        "target" : "230919",
        "stoichiometry" : 1.0,
        "shared_interaction" : "reaction-product",
        "metaId" : "CDMT00719",
        "SUID" : 255140,
        "selected" : false,
        "interaction_type" : "reaction-product"
      },
      "selected" : false
    }, {
      "data" : {
        "id" : "255137",
        "source" : "229506",
        "target" : "231021",
        "stoichiometry" : 1.0,
        "shared_interaction" : "reaction-reactant",
        "metaId" : "CDMT00720",
        "SUID" : 255137,
        "selected" : false,
        "interaction_type" : "reaction-reactant"
      },
      "selected" : false
    }, {
      "data" : {
        "id" : "255134",
        "source" : "229506",
        "target" : "230463",
        "stoichiometry" : 1.0,
        "shared_interaction" : "reaction-product",
        "metaId" : "CDMT00721",
        "SUID" : 255134,
        "selected" : false,
        "interaction_type" : "reaction-product"
      },
      "selected" : false
    }, {
      "data" : {
        "id" : "255131",
        "source" : "229503",
        "target" : "231021",
        "stoichiometry" : 1.0,
        "shared_interaction" : "reaction-reactant",
        "metaId" : "CDMT00722",
        "SUID" : 255131,
        "selected" : false,
        "interaction_type" : "reaction-reactant"
      },
      "selected" : false
    }, {
      "data" : {
        "id" : "255128",
        "source" : "229503",
        "target" : "230457",
        "stoichiometry" : 1.0,
        "shared_interaction" : "reaction-product",
        "metaId" : "CDMT00723",
        "SUID" : 255128,
        "selected" : false,
        "interaction_type" : "reaction-product"
      },
      "selected" : false
    }, {
      "data" : {
        "id" : "255125",
        "source" : "229500",
        "target" : "231021",
        "stoichiometry" : 1.0,
        "shared_interaction" : "reaction-reactant",
        "metaId" : "CDMT00728",
        "SUID" : 255125,
        "selected" : false,
        "interaction_type" : "reaction-reactant"
      },
      "selected" : false
    }, {
      "data" : {
        "id" : "255122",
        "source" : "229500",
        "target" : "230460",
        "stoichiometry" : 1.0,
        "shared_interaction" : "reaction-product",
        "metaId" : "CDMT00729",
        "SUID" : 255122,
        "selected" : false,
        "interaction_type" : "reaction-product"
      },
      "selected" : false
    }, {
      "data" : {
        "id" : "255119",
        "source" : "229497",
        "target" : "230496",
        "stoichiometry" : 1.0,
        "shared_interaction" : "reaction-reactant",
        "metaId" : "CDMT00730",
        "SUID" : 255119,
        "selected" : false,
        "interaction_type" : "reaction-reactant"
      },
      "selected" : false
    }, {
      "data" : {
        "id" : "255116",
        "source" : "229497",
        "target" : "230457",
        "stoichiometry" : 1.0,
        "shared_interaction" : "reaction-product",
        "metaId" : "CDMT00731",
        "SUID" : 255116,
        "selected" : false,
        "interaction_type" : "reaction-product"
      },
      "selected" : false
    }, {
      "data" : {
        "id" : "255113",
        "source" : "229494",
        "target" : "230496",
        "stoichiometry" : 1.0,
        "shared_interaction" : "reaction-reactant",
        "metaId" : "CDMT00732",
        "SUID" : 255113,
        "selected" : false,
        "interaction_type" : "reaction-reactant"
      },
      "selected" : false
    }, {
      "data" : {
        "id" : "255110",
        "source" : "229494",
        "target" : "230463",
        "stoichiometry" : 1.0,
        "shared_interaction" : "reaction-product",
        "metaId" : "CDMT00733",
        "SUID" : 255110,
        "selected" : false,
        "interaction_type" : "reaction-product"
      },
      "selected" : false
    }, {
      "data" : {
        "id" : "255107",
        "source" : "229491",
        "target" : "230496",
        "stoichiometry" : 1.0,
        "shared_interaction" : "reaction-reactant",
        "metaId" : "CDMT00739",
        "SUID" : 255107,
        "selected" : false,
        "interaction_type" : "reaction-reactant"
      },
      "selected" : false
    }, {
      "data" : {
        "id" : "255104",
        "source" : "229491",
        "target" : "230763",
        "stoichiometry" : 1.0,
        "shared_interaction" : "reaction-product",
        "metaId" : "CDMT00740",
        "SUID" : 255104,
        "selected" : false,
        "interaction_type" : "reaction-product"
      },
      "selected" : false
    }, {
      "data" : {
        "id" : "255101",
        "source" : "229488",
        "target" : "230448",
        "stoichiometry" : 1.0,
        "shared_interaction" : "reaction-reactant",
        "metaId" : "CDMT00741",
        "SUID" : 255101,
        "selected" : false,
        "interaction_type" : "reaction-product;reaction-reactant"
      },
      "selected" : false
    }, {
      "data" : {
        "id" : "255098",
        "source" : "229485",
        "target" : "230451",
        "stoichiometry" : 1.0,
        "shared_interaction" : "reaction-reactant",
        "metaId" : "CDMT00743",
        "SUID" : 255098,
        "selected" : false,
        "interaction_type" : "reaction-product;reaction-reactant"
      },
      "selected" : false
    }, {
      "data" : {
        "id" : "255095",
        "source" : "229482",
        "target" : "230847",
        "stoichiometry" : 1.0,
        "shared_interaction" : "reaction-reactant",
        "metaId" : "CDMT00745",
        "SUID" : 255095,
        "selected" : false,
        "interaction_type" : "reaction-reactant"
      },
      "selected" : false
    }, {
      "data" : {
        "id" : "255092",
        "source" : "229482",
        "target" : "230865",
        "stoichiometry" : 1.0,
        "shared_interaction" : "reaction-product",
        "metaId" : "CDMT00746",
        "SUID" : 255092,
        "selected" : false,
        "interaction_type" : "reaction-product"
      },
      "selected" : false
    }, {
      "data" : {
        "id" : "255089",
        "source" : "229479",
        "target" : "230865",
        "stoichiometry" : 1.0,
        "shared_interaction" : "reaction-reactant",
        "metaId" : "CDMT00747",
        "SUID" : 255089,
        "selected" : false,
        "interaction_type" : "reaction-reactant"
      },
      "selected" : false
    }, {
      "data" : {
        "id" : "255086",
        "source" : "229479",
        "target" : "230442",
        "stoichiometry" : 1.0,
        "shared_interaction" : "reaction-product",
        "metaId" : "CDMT00748",
        "SUID" : 255086,
        "selected" : false,
        "interaction_type" : "reaction-product"
      },
      "selected" : false
    }, {
      "data" : {
        "id" : "255083",
        "source" : "229476",
        "target" : "230439",
        "stoichiometry" : 1.0,
        "shared_interaction" : "reaction-product",
        "metaId" : "CDMT00750",
        "SUID" : 255083,
        "selected" : false,
        "interaction_type" : "reaction-product;reaction-reactant"
      },
      "selected" : false
    }, {
      "data" : {
        "id" : "255080",
        "source" : "229476",
        "target" : "230442",
        "shared_interaction" : "reaction-modifier",
        "metaId" : "CDMT00751",
        "SUID" : 255080,
        "selected" : false,
        "interaction_type" : "reaction-modifier"
      },
      "selected" : false
    }, {
      "data" : {
        "id" : "255077",
        "source" : "229476",
        "target" : "225516",
        "shared_interaction" : "reaction-modifier",
        "metaId" : "CDMT00776",
        "SUID" : 255077,
        "selected" : false,
        "interaction_type" : "reaction-modifier"
      },
      "selected" : false
    }, {
      "data" : {
        "id" : "255074",
        "source" : "229476",
        "target" : "230868",
        "shared_interaction" : "reaction-modifier",
        "metaId" : "CDMT00777",
        "SUID" : 255074,
        "selected" : false,
        "interaction_type" : "reaction-modifier"
      },
      "selected" : false
    }, {
      "data" : {
        "id" : "255071",
        "source" : "229476",
        "target" : "230448",
        "shared_interaction" : "reaction-modifier",
        "metaId" : "CDMT00778",
        "SUID" : 255071,
        "selected" : false,
        "interaction_type" : "reaction-modifier"
      },
      "selected" : false
    }, {
      "data" : {
        "id" : "255068",
        "source" : "229476",
        "target" : "230916",
        "shared_interaction" : "reaction-modifier",
        "metaId" : "CDMT00807",
        "SUID" : 255068,
        "selected" : false,
        "interaction_type" : "reaction-modifier"
      },
      "selected" : false
    }, {
      "data" : {
        "id" : "255065",
        "source" : "229473",
        "target" : "230436",
        "stoichiometry" : 1.0,
        "shared_interaction" : "reaction-reactant",
        "metaId" : "CDMT00752",
        "SUID" : 255065,
        "selected" : false,
        "interaction_type" : "reaction-product;reaction-reactant"
      },
      "selected" : false
    }, {
      "data" : {
        "id" : "255062",
        "source" : "229470",
        "target" : "230436",
        "stoichiometry" : 1.0,
        "shared_interaction" : "reaction-product",
        "metaId" : "CDMT00755",
        "SUID" : 255062,
        "selected" : false,
        "interaction_type" : "reaction-product;reaction-reactant"
      },
      "selected" : false
    }, {
      "data" : {
        "id" : "255059",
        "source" : "229470",
        "target" : "230442",
        "shared_interaction" : "reaction-modifier",
        "metaId" : "CDMT00759",
        "SUID" : 255059,
        "selected" : false,
        "interaction_type" : "reaction-modifier"
      },
      "selected" : false
    }, {
      "data" : {
        "id" : "255056",
        "source" : "229470",
        "target" : "225516",
        "shared_interaction" : "reaction-modifier",
        "metaId" : "CDMT00779",
        "SUID" : 255056,
        "selected" : false,
        "interaction_type" : "reaction-modifier"
      },
      "selected" : false
    }, {
      "data" : {
        "id" : "255053",
        "source" : "229470",
        "target" : "230868",
        "shared_interaction" : "reaction-modifier",
        "metaId" : "CDMT00780",
        "SUID" : 255053,
        "selected" : false,
        "interaction_type" : "reaction-modifier"
      },
      "selected" : false
    }, {
      "data" : {
        "id" : "255050",
        "source" : "229470",
        "target" : "230448",
        "shared_interaction" : "reaction-modifier",
        "metaId" : "CDMT00781",
        "SUID" : 255050,
        "selected" : false,
        "interaction_type" : "reaction-modifier"
      },
      "selected" : false
    }, {
      "data" : {
        "id" : "255047",
        "source" : "229470",
        "target" : "230913",
        "shared_interaction" : "reaction-modifier",
        "metaId" : "CDMT00800",
        "SUID" : 255047,
        "selected" : false,
        "interaction_type" : "reaction-modifier"
      },
      "selected" : false
    }, {
      "data" : {
        "id" : "255044",
        "source" : "229467",
        "target" : "229104",
        "stoichiometry" : 1.0,
        "shared_interaction" : "reaction-reactant",
        "metaId" : "CDMT00756",
        "SUID" : 255044,
        "selected" : false,
        "interaction_type" : "reaction-product;reaction-reactant"
      },
      "selected" : false
    }, {
      "data" : {
        "id" : "255041",
        "source" : "229467",
        "target" : "230442",
        "shared_interaction" : "reaction-modifier",
        "metaId" : "CDMT00758",
        "SUID" : 255041,
        "selected" : false,
        "interaction_type" : "reaction-modifier"
      },
      "selected" : false
    }, {
      "data" : {
        "id" : "255038",
        "source" : "229467",
        "target" : "230913",
        "shared_interaction" : "reaction-modifier",
        "metaId" : "CDMT00806",
        "SUID" : 255038,
        "selected" : false,
        "interaction_type" : "reaction-modifier"
      },
      "selected" : false
    }, {
      "data" : {
        "id" : "255035",
        "source" : "229464",
        "target" : "230433",
        "stoichiometry" : 1.0,
        "shared_interaction" : "reaction-reactant",
        "metaId" : "CDMT00760",
        "SUID" : 255035,
        "selected" : false,
        "interaction_type" : "reaction-product;reaction-reactant"
      },
      "selected" : false
    }, {
      "data" : {
        "id" : "255032",
        "source" : "229464",
        "target" : "230442",
        "shared_interaction" : "reaction-modifier",
        "metaId" : "CDMT00762",
        "SUID" : 255032,
        "selected" : false,
        "interaction_type" : "reaction-modifier"
      },
      "selected" : false
    }, {
      "data" : {
        "id" : "255029",
        "source" : "229461",
        "target" : "230430",
        "stoichiometry" : 1.0,
        "shared_interaction" : "reaction-reactant",
        "metaId" : "CDMT00763",
        "SUID" : 255029,
        "selected" : false,
        "interaction_type" : "reaction-product;reaction-reactant"
      },
      "selected" : false
    }, {
      "data" : {
        "id" : "255026",
        "source" : "229461",
        "target" : "230442",
        "shared_interaction" : "reaction-modifier",
        "metaId" : "CDMT00765",
        "SUID" : 255026,
        "selected" : false,
        "interaction_type" : "reaction-modifier"
      },
      "selected" : false
    }, {
      "data" : {
        "id" : "255023",
        "source" : "229461",
        "target" : "225516",
        "shared_interaction" : "reaction-modifier",
        "metaId" : "CDMT00782",
        "SUID" : 255023,
        "selected" : false,
        "interaction_type" : "reaction-modifier"
      },
      "selected" : false
    }, {
      "data" : {
        "id" : "255020",
        "source" : "229461",
        "target" : "230868",
        "shared_interaction" : "reaction-modifier",
        "metaId" : "CDMT00783",
        "SUID" : 255020,
        "selected" : false,
        "interaction_type" : "reaction-modifier"
      },
      "selected" : false
    }, {
      "data" : {
        "id" : "255017",
        "source" : "229461",
        "target" : "230448",
        "shared_interaction" : "reaction-modifier",
        "metaId" : "CDMT00784",
        "SUID" : 255017,
        "selected" : false,
        "interaction_type" : "reaction-modifier"
      },
      "selected" : false
    }, {
      "data" : {
        "id" : "255014",
        "source" : "229461",
        "target" : "230913",
        "shared_interaction" : "reaction-modifier",
        "metaId" : "CDMT00801",
        "SUID" : 255014,
        "selected" : false,
        "interaction_type" : "reaction-modifier"
      },
      "selected" : false
    }, {
      "data" : {
        "id" : "255011",
        "source" : "229458",
        "target" : "230442",
        "stoichiometry" : 1.0,
        "shared_interaction" : "reaction-reactant",
        "metaId" : "CDMT00766",
        "SUID" : 255011,
        "selected" : false,
        "interaction_type" : "reaction-reactant"
      },
      "selected" : false
    }, {
      "data" : {
        "id" : "255008",
        "source" : "229458",
        "target" : "230910",
        "stoichiometry" : 1.0,
        "shared_interaction" : "reaction-product",
        "metaId" : "CDMT00767",
        "SUID" : 255008,
        "selected" : false,
        "interaction_type" : "reaction-product"
      },
      "selected" : false
    }, {
      "data" : {
        "id" : "255005",
        "source" : "229455",
        "target" : "230427",
        "stoichiometry" : 1.0,
        "shared_interaction" : "reaction-reactant",
        "metaId" : "CDMT00768",
        "SUID" : 255005,
        "selected" : false,
        "interaction_type" : "reaction-product;reaction-reactant"
      },
      "selected" : false
    }, {
      "data" : {
        "id" : "255002",
        "source" : "229452",
        "target" : "230910",
        "stoichiometry" : 1.0,
        "shared_interaction" : "reaction-reactant",
        "metaId" : "CDMT00770",
        "SUID" : 255002,
        "selected" : false,
        "interaction_type" : "reaction-reactant"
      },
      "selected" : false
    }, {
      "data" : {
        "id" : "254999",
        "source" : "229452",
        "target" : "225516",
        "stoichiometry" : 1.0,
        "shared_interaction" : "reaction-product",
        "metaId" : "CDMT00771",
        "SUID" : 254999,
        "selected" : false,
        "interaction_type" : "reaction-product"
      },
      "selected" : false
    }, {
      "data" : {
        "id" : "254996",
        "source" : "229449",
        "target" : "230424",
        "stoichiometry" : 1.0,
        "shared_interaction" : "reaction-product",
        "metaId" : "CDMT00773",
        "SUID" : 254996,
        "selected" : false,
        "interaction_type" : "reaction-product;reaction-reactant"
      },
      "selected" : false
    }, {
      "data" : {
        "id" : "254993",
        "source" : "229449",
        "target" : "225516",
        "shared_interaction" : "reaction-modifier",
        "metaId" : "CDMT00785",
        "SUID" : 254993,
        "selected" : false,
        "interaction_type" : "reaction-modifier"
      },
      "selected" : false
    }, {
      "data" : {
        "id" : "254990",
        "source" : "229449",
        "target" : "230868",
        "shared_interaction" : "reaction-modifier",
        "metaId" : "CDMT00786",
        "SUID" : 254990,
        "selected" : false,
        "interaction_type" : "reaction-modifier"
      },
      "selected" : false
    }, {
      "data" : {
        "id" : "254987",
        "source" : "229449",
        "target" : "230448",
        "shared_interaction" : "reaction-modifier",
        "metaId" : "CDMT00787",
        "SUID" : 254987,
        "selected" : false,
        "interaction_type" : "reaction-modifier"
      },
      "selected" : false
    }, {
      "data" : {
        "id" : "254984",
        "source" : "229449",
        "target" : "230913",
        "shared_interaction" : "reaction-modifier",
        "metaId" : "CDMT00802",
        "SUID" : 254984,
        "selected" : false,
        "interaction_type" : "reaction-modifier"
      },
      "selected" : false
    }, {
      "data" : {
        "id" : "254981",
        "source" : "229449",
        "target" : "231021",
        "shared_interaction" : "reaction-modifier",
        "metaId" : "CDMT00803",
        "SUID" : 254981,
        "selected" : false,
        "interaction_type" : "reaction-modifier"
      },
      "selected" : false
    }, {
      "data" : {
        "id" : "254978",
        "source" : "229446",
        "target" : "230421",
        "stoichiometry" : 1.0,
        "shared_interaction" : "reaction-product",
        "metaId" : "CDMT00775",
        "SUID" : 254978,
        "selected" : false,
        "interaction_type" : "reaction-product;reaction-reactant"
      },
      "selected" : false
    }, {
      "data" : {
        "id" : "254975",
        "source" : "229443",
        "target" : "229092",
        "stoichiometry" : 1.0,
        "shared_interaction" : "reaction-reactant",
        "metaId" : "CDMT00788",
        "SUID" : 254975,
        "selected" : false,
        "interaction_type" : "reaction-product;reaction-reactant"
      },
      "selected" : false
    }, {
      "data" : {
        "id" : "254972",
        "source" : "229443",
        "target" : "225516",
        "shared_interaction" : "reaction-modifier",
        "metaId" : "CDMT00790",
        "SUID" : 254972,
        "selected" : false,
        "interaction_type" : "reaction-modifier"
      },
      "selected" : false
    }, {
      "data" : {
        "id" : "254969",
        "source" : "229443",
        "target" : "230448",
        "shared_interaction" : "reaction-modifier",
        "metaId" : "CDMT00792",
        "SUID" : 254969,
        "selected" : false,
        "interaction_type" : "reaction-modifier"
      },
      "selected" : false
    }, {
      "data" : {
        "id" : "254966",
        "source" : "229443",
        "target" : "230529",
        "shared_interaction" : "reaction-modifier",
        "metaId" : "CDMT00804",
        "SUID" : 254966,
        "selected" : false,
        "interaction_type" : "reaction-modifier"
      },
      "selected" : false
    }, {
      "data" : {
        "id" : "254963",
        "source" : "229443",
        "target" : "230913",
        "shared_interaction" : "reaction-modifier",
        "metaId" : "CDMT00805",
        "SUID" : 254963,
        "selected" : false,
        "interaction_type" : "reaction-modifier"
      },
      "selected" : false
    }, {
      "data" : {
        "id" : "254960",
        "source" : "229440",
        "target" : "230970",
        "stoichiometry" : 1.0,
        "shared_interaction" : "reaction-product",
        "metaId" : "CDMT00236",
        "SUID" : 254960,
        "selected" : false,
        "interaction_type" : "reaction-product"
      },
      "selected" : false
    }, {
      "data" : {
        "id" : "254957",
        "source" : "229440",
        "target" : "230418",
        "stoichiometry" : 1.0,
        "shared_interaction" : "reaction-modifier",
        "metaId" : "CDMT00237",
        "SUID" : 254957,
        "selected" : false,
        "interaction_type" : "reaction-modifier;reaction-reactant"
      },
      "selected" : false
    }, {
      "data" : {
        "id" : "254954",
        "source" : "229437",
        "target" : "230802",
        "stoichiometry" : 1.0,
        "shared_interaction" : "reaction-reactant",
        "metaId" : "CDMT00241",
        "SUID" : 254954,
        "selected" : false,
        "interaction_type" : "reaction-reactant"
      },
      "selected" : false
    }, {
      "data" : {
        "id" : "254951",
        "source" : "229437",
        "target" : "230409",
        "stoichiometry" : 1.0,
        "shared_interaction" : "reaction-product",
        "metaId" : "CDMT00242",
        "SUID" : 254951,
        "selected" : false,
        "interaction_type" : "reaction-product"
      },
      "selected" : false
    }, {
      "data" : {
        "id" : "254948",
        "source" : "229434",
        "target" : "223131",
        "shared_interaction" : "species_compartment",
        "SUID" : 254948,
        "selected" : false,
        "interaction_type" : "species_compartment"
      },
      "selected" : false
    }, {
      "data" : {
        "id" : "254945",
        "source" : "229431",
        "target" : "221982",
        "shared_interaction" : "species_compartment",
        "SUID" : 254945,
        "selected" : false,
        "interaction_type" : "species_compartment"
      },
      "selected" : false
    }, {
      "data" : {
        "id" : "254942",
        "source" : "229428",
        "target" : "221976",
        "shared_interaction" : "species_compartment",
        "SUID" : 254942,
        "selected" : false,
        "interaction_type" : "species_compartment"
      },
      "selected" : false
    }, {
      "data" : {
        "id" : "254939",
        "source" : "229425",
        "target" : "222243",
        "shared_interaction" : "species_compartment",
        "SUID" : 254939,
        "selected" : false,
        "interaction_type" : "species_compartment"
      },
      "selected" : false
    }, {
      "data" : {
        "id" : "254936",
        "source" : "229422",
        "target" : "221976",
        "shared_interaction" : "species_compartment",
        "SUID" : 254936,
        "selected" : false,
        "interaction_type" : "species_compartment"
      },
      "selected" : false
    }, {
      "data" : {
        "id" : "254933",
        "source" : "229419",
        "target" : "222243",
        "shared_interaction" : "species_compartment",
        "SUID" : 254933,
        "selected" : false,
        "interaction_type" : "species_compartment"
      },
      "selected" : false
    }, {
      "data" : {
        "id" : "254930",
        "source" : "229416",
        "target" : "221982",
        "shared_interaction" : "species_compartment",
        "SUID" : 254930,
        "selected" : false,
        "interaction_type" : "species_compartment"
      },
      "selected" : false
    }, {
      "data" : {
        "id" : "254927",
        "source" : "229413",
        "target" : "221976",
        "shared_interaction" : "species_compartment",
        "SUID" : 254927,
        "selected" : false,
        "interaction_type" : "species_compartment"
      },
      "selected" : false
    }, {
      "data" : {
        "id" : "254924",
        "source" : "229410",
        "target" : "221982",
        "shared_interaction" : "species_compartment",
        "SUID" : 254924,
        "selected" : false,
        "interaction_type" : "species_compartment"
      },
      "selected" : false
    }, {
      "data" : {
        "id" : "254921",
        "source" : "229407",
        "target" : "221982",
        "shared_interaction" : "species_compartment",
        "SUID" : 254921,
        "selected" : false,
        "interaction_type" : "species_compartment"
      },
      "selected" : false
    }, {
      "data" : {
        "id" : "254918",
        "source" : "229404",
        "target" : "221982",
        "shared_interaction" : "species_compartment",
        "SUID" : 254918,
        "selected" : false,
        "interaction_type" : "species_compartment"
      },
      "selected" : false
    }, {
      "data" : {
        "id" : "254915",
        "source" : "229401",
        "target" : "221976",
        "shared_interaction" : "species_compartment",
        "SUID" : 254915,
        "selected" : false,
        "interaction_type" : "species_compartment"
      },
      "selected" : false
    }, {
      "data" : {
        "id" : "254912",
        "source" : "229398",
        "target" : "221976",
        "shared_interaction" : "species_compartment",
        "SUID" : 254912,
        "selected" : false,
        "interaction_type" : "species_compartment"
      },
      "selected" : false
    }, {
      "data" : {
        "id" : "254909",
        "source" : "229395",
        "target" : "221976",
        "shared_interaction" : "species_compartment",
        "SUID" : 254909,
        "selected" : false,
        "interaction_type" : "species_compartment"
      },
      "selected" : false
    }, {
      "data" : {
        "id" : "254906",
        "source" : "229392",
        "target" : "221976",
        "shared_interaction" : "species_compartment",
        "SUID" : 254906,
        "selected" : false,
        "interaction_type" : "species_compartment"
      },
      "selected" : false
    }, {
      "data" : {
        "id" : "254903",
        "source" : "229389",
        "target" : "223131",
        "shared_interaction" : "species_compartment",
        "SUID" : 254903,
        "selected" : false,
        "interaction_type" : "species_compartment"
      },
      "selected" : false
    }, {
      "data" : {
        "id" : "254900",
        "source" : "229386",
        "target" : "221976",
        "shared_interaction" : "species_compartment",
        "SUID" : 254900,
        "selected" : false,
        "interaction_type" : "species_compartment"
      },
      "selected" : false
    }, {
      "data" : {
        "id" : "254897",
        "source" : "229383",
        "target" : "221982",
        "shared_interaction" : "species_compartment",
        "SUID" : 254897,
        "selected" : false,
        "interaction_type" : "species_compartment"
      },
      "selected" : false
    }, {
      "data" : {
        "id" : "254894",
        "source" : "229380",
        "target" : "221982",
        "shared_interaction" : "species_compartment",
        "SUID" : 254894,
        "selected" : false,
        "interaction_type" : "species_compartment"
      },
      "selected" : false
    }, {
      "data" : {
        "id" : "254891",
        "source" : "229377",
        "target" : "221982",
        "shared_interaction" : "species_compartment",
        "SUID" : 254891,
        "selected" : false,
        "interaction_type" : "species_compartment"
      },
      "selected" : false
    }, {
      "data" : {
        "id" : "254888",
        "source" : "229374",
        "target" : "221982",
        "shared_interaction" : "species_compartment",
        "SUID" : 254888,
        "selected" : false,
        "interaction_type" : "species_compartment"
      },
      "selected" : false
    }, {
      "data" : {
        "id" : "254885",
        "source" : "229371",
        "target" : "221982",
        "shared_interaction" : "species_compartment",
        "SUID" : 254885,
        "selected" : false,
        "interaction_type" : "species_compartment"
      },
      "selected" : false
    }, {
      "data" : {
        "id" : "254882",
        "source" : "229368",
        "target" : "221976",
        "shared_interaction" : "species_compartment",
        "SUID" : 254882,
        "selected" : false,
        "interaction_type" : "species_compartment"
      },
      "selected" : false
    }, {
      "data" : {
        "id" : "254879",
        "source" : "229365",
        "target" : "221982",
        "shared_interaction" : "species_compartment",
        "SUID" : 254879,
        "selected" : false,
        "interaction_type" : "species_compartment"
      },
      "selected" : false
    }, {
      "data" : {
        "id" : "254876",
        "source" : "229362",
        "target" : "221982",
        "shared_interaction" : "species_compartment",
        "SUID" : 254876,
        "selected" : false,
        "interaction_type" : "species_compartment"
      },
      "selected" : false
    }, {
      "data" : {
        "id" : "254873",
        "source" : "229359",
        "target" : "221976",
        "shared_interaction" : "species_compartment",
        "SUID" : 254873,
        "selected" : false,
        "interaction_type" : "species_compartment"
      },
      "selected" : false
    }, {
      "data" : {
        "id" : "254870",
        "source" : "229356",
        "target" : "221976",
        "shared_interaction" : "species_compartment",
        "SUID" : 254870,
        "selected" : false,
        "interaction_type" : "species_compartment"
      },
      "selected" : false
    }, {
      "data" : {
        "id" : "254867",
        "source" : "229353",
        "target" : "221976",
        "shared_interaction" : "species_compartment",
        "SUID" : 254867,
        "selected" : false,
        "interaction_type" : "species_compartment"
      },
      "selected" : false
    }, {
      "data" : {
        "id" : "254864",
        "source" : "229350",
        "target" : "221976",
        "shared_interaction" : "species_compartment",
        "SUID" : 254864,
        "selected" : false,
        "interaction_type" : "species_compartment"
      },
      "selected" : false
    }, {
      "data" : {
        "id" : "254861",
        "source" : "229347",
        "target" : "221976",
        "shared_interaction" : "species_compartment",
        "SUID" : 254861,
        "selected" : false,
        "interaction_type" : "species_compartment"
      },
      "selected" : false
    }, {
      "data" : {
        "id" : "254858",
        "source" : "229344",
        "target" : "221976",
        "shared_interaction" : "species_compartment",
        "SUID" : 254858,
        "selected" : false,
        "interaction_type" : "species_compartment"
      },
      "selected" : false
    }, {
      "data" : {
        "id" : "254855",
        "source" : "229341",
        "target" : "221982",
        "shared_interaction" : "species_compartment",
        "SUID" : 254855,
        "selected" : false,
        "interaction_type" : "species_compartment"
      },
      "selected" : false
    }, {
      "data" : {
        "id" : "254852",
        "source" : "229338",
        "target" : "221979",
        "shared_interaction" : "species_compartment",
        "SUID" : 254852,
        "selected" : false,
        "interaction_type" : "species_compartment"
      },
      "selected" : false
    }, {
      "data" : {
        "id" : "254849",
        "source" : "229335",
        "target" : "221976",
        "shared_interaction" : "species_compartment",
        "SUID" : 254849,
        "selected" : false,
        "interaction_type" : "species_compartment"
      },
      "selected" : false
    }, {
      "data" : {
        "id" : "254846",
        "source" : "229332",
        "target" : "221976",
        "shared_interaction" : "species_compartment",
        "SUID" : 254846,
        "selected" : false,
        "interaction_type" : "species_compartment"
      },
      "selected" : false
    }, {
      "data" : {
        "id" : "254843",
        "source" : "229329",
        "target" : "221976",
        "shared_interaction" : "species_compartment",
        "SUID" : 254843,
        "selected" : false,
        "interaction_type" : "species_compartment"
      },
      "selected" : false
    }, {
      "data" : {
        "id" : "254840",
        "source" : "229326",
        "target" : "221976",
        "shared_interaction" : "species_compartment",
        "SUID" : 254840,
        "selected" : false,
        "interaction_type" : "species_compartment"
      },
      "selected" : false
    }, {
      "data" : {
        "id" : "254837",
        "source" : "229323",
        "target" : "221976",
        "shared_interaction" : "species_compartment",
        "SUID" : 254837,
        "selected" : false,
        "interaction_type" : "species_compartment"
      },
      "selected" : false
    }, {
      "data" : {
        "id" : "254834",
        "source" : "229320",
        "target" : "221982",
        "shared_interaction" : "species_compartment",
        "SUID" : 254834,
        "selected" : false,
        "interaction_type" : "species_compartment"
      },
      "selected" : false
    }, {
      "data" : {
        "id" : "254831",
        "source" : "229317",
        "target" : "221976",
        "shared_interaction" : "species_compartment",
        "SUID" : 254831,
        "selected" : false,
        "interaction_type" : "species_compartment"
      },
      "selected" : false
    }, {
      "data" : {
        "id" : "254828",
        "source" : "229314",
        "target" : "221982",
        "shared_interaction" : "species_compartment",
        "SUID" : 254828,
        "selected" : false,
        "interaction_type" : "species_compartment"
      },
      "selected" : false
    }, {
      "data" : {
        "id" : "254825",
        "source" : "229311",
        "target" : "221976",
        "shared_interaction" : "species_compartment",
        "SUID" : 254825,
        "selected" : false,
        "interaction_type" : "species_compartment"
      },
      "selected" : false
    }, {
      "data" : {
        "id" : "254822",
        "source" : "229308",
        "target" : "221982",
        "shared_interaction" : "species_compartment",
        "SUID" : 254822,
        "selected" : false,
        "interaction_type" : "species_compartment"
      },
      "selected" : false
    }, {
      "data" : {
        "id" : "254819",
        "source" : "229305",
        "target" : "221976",
        "shared_interaction" : "species_compartment",
        "SUID" : 254819,
        "selected" : false,
        "interaction_type" : "species_compartment"
      },
      "selected" : false
    }, {
      "data" : {
        "id" : "254816",
        "source" : "229302",
        "target" : "221982",
        "shared_interaction" : "species_compartment",
        "SUID" : 254816,
        "selected" : false,
        "interaction_type" : "species_compartment"
      },
      "selected" : false
    }, {
      "data" : {
        "id" : "254813",
        "source" : "229299",
        "target" : "221976",
        "shared_interaction" : "species_compartment",
        "SUID" : 254813,
        "selected" : false,
        "interaction_type" : "species_compartment"
      },
      "selected" : false
    }, {
      "data" : {
        "id" : "254810",
        "source" : "229296",
        "target" : "221982",
        "shared_interaction" : "species_compartment",
        "SUID" : 254810,
        "selected" : false,
        "interaction_type" : "species_compartment"
      },
      "selected" : false
    }, {
      "data" : {
        "id" : "254807",
        "source" : "229293",
        "target" : "223131",
        "shared_interaction" : "species_compartment",
        "SUID" : 254807,
        "selected" : false,
        "interaction_type" : "species_compartment"
      },
      "selected" : false
    }, {
      "data" : {
        "id" : "254804",
        "source" : "229290",
        "target" : "221976",
        "shared_interaction" : "species_compartment",
        "SUID" : 254804,
        "selected" : false,
        "interaction_type" : "species_compartment"
      },
      "selected" : false
    }, {
      "data" : {
        "id" : "254801",
        "source" : "229287",
        "target" : "221976",
        "shared_interaction" : "species_compartment",
        "SUID" : 254801,
        "selected" : false,
        "interaction_type" : "species_compartment"
      },
      "selected" : false
    }, {
      "data" : {
        "id" : "254798",
        "source" : "229284",
        "target" : "221976",
        "shared_interaction" : "species_compartment",
        "SUID" : 254798,
        "selected" : false,
        "interaction_type" : "species_compartment"
      },
      "selected" : false
    }, {
      "data" : {
        "id" : "254795",
        "source" : "229281",
        "target" : "221976",
        "shared_interaction" : "species_compartment",
        "SUID" : 254795,
        "selected" : false,
        "interaction_type" : "species_compartment"
      },
      "selected" : false
    }, {
      "data" : {
        "id" : "254792",
        "source" : "229278",
        "target" : "221976",
        "shared_interaction" : "species_compartment",
        "SUID" : 254792,
        "selected" : false,
        "interaction_type" : "species_compartment"
      },
      "selected" : false
    }, {
      "data" : {
        "id" : "254789",
        "source" : "229275",
        "target" : "221982",
        "shared_interaction" : "species_compartment",
        "SUID" : 254789,
        "selected" : false,
        "interaction_type" : "species_compartment"
      },
      "selected" : false
    }, {
      "data" : {
        "id" : "254786",
        "source" : "229272",
        "target" : "221976",
        "shared_interaction" : "species_compartment",
        "SUID" : 254786,
        "selected" : false,
        "interaction_type" : "species_compartment"
      },
      "selected" : false
    }, {
      "data" : {
        "id" : "254783",
        "source" : "229269",
        "target" : "221982",
        "shared_interaction" : "species_compartment",
        "SUID" : 254783,
        "selected" : false,
        "interaction_type" : "species_compartment"
      },
      "selected" : false
    }, {
      "data" : {
        "id" : "254780",
        "source" : "229266",
        "target" : "221982",
        "shared_interaction" : "species_compartment",
        "SUID" : 254780,
        "selected" : false,
        "interaction_type" : "species_compartment"
      },
      "selected" : false
    }, {
      "data" : {
        "id" : "254777",
        "source" : "229263",
        "target" : "221976",
        "shared_interaction" : "species_compartment",
        "SUID" : 254777,
        "selected" : false,
        "interaction_type" : "species_compartment"
      },
      "selected" : false
    }, {
      "data" : {
        "id" : "254774",
        "source" : "229260",
        "target" : "221976",
        "shared_interaction" : "species_compartment",
        "SUID" : 254774,
        "selected" : false,
        "interaction_type" : "species_compartment"
      },
      "selected" : false
    }, {
      "data" : {
        "id" : "254771",
        "source" : "229257",
        "target" : "221982",
        "shared_interaction" : "species_compartment",
        "SUID" : 254771,
        "selected" : false,
        "interaction_type" : "species_compartment"
      },
      "selected" : false
    }, {
      "data" : {
        "id" : "254768",
        "source" : "229254",
        "target" : "221976",
        "shared_interaction" : "species_compartment",
        "SUID" : 254768,
        "selected" : false,
        "interaction_type" : "species_compartment"
      },
      "selected" : false
    }, {
      "data" : {
        "id" : "254765",
        "source" : "229251",
        "target" : "221982",
        "shared_interaction" : "species_compartment",
        "SUID" : 254765,
        "selected" : false,
        "interaction_type" : "species_compartment"
      },
      "selected" : false
    }, {
      "data" : {
        "id" : "254762",
        "source" : "229248",
        "target" : "221979",
        "shared_interaction" : "species_compartment",
        "SUID" : 254762,
        "selected" : false,
        "interaction_type" : "species_compartment"
      },
      "selected" : false
    }, {
      "data" : {
        "id" : "254759",
        "source" : "229245",
        "target" : "221976",
        "shared_interaction" : "species_compartment",
        "SUID" : 254759,
        "selected" : false,
        "interaction_type" : "species_compartment"
      },
      "selected" : false
    }, {
      "data" : {
        "id" : "254756",
        "source" : "229242",
        "target" : "221976",
        "shared_interaction" : "species_compartment",
        "SUID" : 254756,
        "selected" : false,
        "interaction_type" : "species_compartment"
      },
      "selected" : false
    }, {
      "data" : {
        "id" : "254753",
        "source" : "229239",
        "target" : "221976",
        "shared_interaction" : "species_compartment",
        "SUID" : 254753,
        "selected" : false,
        "interaction_type" : "species_compartment"
      },
      "selected" : false
    }, {
      "data" : {
        "id" : "254750",
        "source" : "229236",
        "target" : "221982",
        "shared_interaction" : "species_compartment",
        "SUID" : 254750,
        "selected" : false,
        "interaction_type" : "species_compartment"
      },
      "selected" : false
    }, {
      "data" : {
        "id" : "254747",
        "source" : "229233",
        "target" : "221976",
        "shared_interaction" : "reaction_compartment",
        "SUID" : 254747,
        "selected" : false,
        "interaction_type" : "reaction_compartment"
      },
      "selected" : false
    }, {
      "data" : {
        "id" : "254744",
        "source" : "229233",
        "target" : "222087",
        "sbo" : "SBO:0000010",
        "stoichiometry" : 1.0,
        "shared_interaction" : "reaction-reactant",
        "SUID" : 254744,
        "selected" : false,
        "interaction_type" : "reaction-reactant"
      },
      "selected" : false
    }, {
      "data" : {
        "id" : "254741",
        "source" : "229233",
        "target" : "223524",
        "sbo" : "SBO:0000011",
        "stoichiometry" : 1.0,
        "shared_interaction" : "reaction-product",
        "SUID" : 254741,
        "selected" : false,
        "interaction_type" : "reaction-product"
      },
      "selected" : false
    }, {
      "data" : {
        "id" : "254738",
        "source" : "229233",
        "target" : "229272",
        "sbo" : "SBO:0000013",
        "shared_interaction" : "reaction-activator",
        "SUID" : 254738,
        "selected" : false,
        "interaction_type" : "reaction-modifier"
      },
      "selected" : false
    }, {
      "data" : {
        "id" : "254735",
        "source" : "229230",
        "target" : "221976",
        "shared_interaction" : "reaction_compartment",
        "SUID" : 254735,
        "selected" : false,
        "interaction_type" : "reaction_compartment"
      },
      "selected" : false
    }, {
      "data" : {
        "id" : "254732",
        "source" : "229230",
        "target" : "223524",
        "sbo" : "SBO:0000010",
        "stoichiometry" : 2.0,
        "shared_interaction" : "reaction-reactant",
        "SUID" : 254732,
        "selected" : false,
        "interaction_type" : "reaction-reactant"
      },
      "selected" : false
    }, {
      "data" : {
        "id" : "254729",
        "source" : "229230",
        "target" : "222774",
        "sbo" : "SBO:0000010",
        "stoichiometry" : 1.0,
        "shared_interaction" : "reaction-reactant",
        "SUID" : 254729,
        "selected" : false,
        "interaction_type" : "reaction-reactant"
      },
      "selected" : false
    }, {
      "data" : {
        "id" : "254726",
        "source" : "229230",
        "target" : "229302",
        "sbo" : "SBO:0000010",
        "stoichiometry" : 1.0,
        "shared_interaction" : "reaction-reactant",
        "SUID" : 254726,
        "selected" : false,
        "interaction_type" : "reaction-reactant"
      },
      "selected" : false
    }, {
      "data" : {
        "id" : "254723",
        "source" : "229230",
        "target" : "229362",
        "sbo" : "SBO:0000010",
        "stoichiometry" : 1.0,
        "shared_interaction" : "reaction-reactant",
        "SUID" : 254723,
        "selected" : false,
        "interaction_type" : "reaction-reactant"
      },
      "selected" : false
    }, {
      "data" : {
        "id" : "254720",
        "source" : "229230",
        "target" : "222705",
        "sbo" : "SBO:0000010",
        "stoichiometry" : 1.0,
        "shared_interaction" : "reaction-reactant",
        "SUID" : 254720,
        "selected" : false,
        "interaction_type" : "reaction-reactant"
      },
      "selected" : false
    }, {
      "data" : {
        "id" : "254717",
        "source" : "229230",
        "target" : "229329",
        "sbo" : "SBO:0000010",
        "stoichiometry" : 1.0,
        "shared_interaction" : "reaction-reactant",
        "SUID" : 254717,
        "selected" : false,
        "interaction_type" : "reaction-reactant"
      },
      "selected" : false
    }, {
      "data" : {
        "id" : "254714",
        "source" : "229230",
        "target" : "229413",
        "sbo" : "SBO:0000011",
        "stoichiometry" : 1.0,
        "shared_interaction" : "reaction-product",
        "SUID" : 254714,
        "selected" : false,
        "interaction_type" : "reaction-product"
      },
      "selected" : false
    }, {
      "data" : {
        "id" : "254711",
        "source" : "229227",
        "target" : "221982",
        "shared_interaction" : "reaction_compartment",
        "SUID" : 254711,
        "selected" : false,
        "interaction_type" : "reaction_compartment"
      },
      "selected" : false
    }, {
      "data" : {
        "id" : "254708",
        "source" : "229227",
        "target" : "225156",
        "sbo" : "SBO:0000010",
        "stoichiometry" : 1.0,
        "shared_interaction" : "reaction-reactant",
        "SUID" : 254708,
        "selected" : false,
        "interaction_type" : "reaction-reactant"
      },
      "selected" : false
    }, {
      "data" : {
        "id" : "254705",
        "source" : "229227",
        "target" : "229371",
        "sbo" : "SBO:0000010",
        "stoichiometry" : 1.0,
        "shared_interaction" : "reaction-reactant",
        "SUID" : 254705,
        "selected" : false,
        "interaction_type" : "reaction-reactant"
      },
      "selected" : false
    }, {
      "data" : {
        "id" : "254702",
        "source" : "229227",
        "target" : "222171",
        "sbo" : "SBO:0000010",
        "stoichiometry" : 1.0,
        "shared_interaction" : "reaction-reactant",
        "SUID" : 254702,
        "selected" : false,
        "interaction_type" : "reaction-reactant"
      },
      "selected" : false
    }, {
      "data" : {
        "id" : "254699",
        "source" : "229227",
        "target" : "222159",
        "sbo" : "SBO:0000010",
        "stoichiometry" : 4.0,
        "shared_interaction" : "reaction-reactant",
        "SUID" : 254699,
        "selected" : false,
        "interaction_type" : "reaction-reactant"
      },
      "selected" : false
    }, {
      "data" : {
        "id" : "254696",
        "source" : "229227",
        "target" : "229251",
        "sbo" : "SBO:0000011",
        "stoichiometry" : 1.0,
        "shared_interaction" : "reaction-product",
        "SUID" : 254696,
        "selected" : false,
        "interaction_type" : "reaction-product"
      },
      "selected" : false
    }, {
      "data" : {
        "id" : "254693",
        "source" : "229224",
        "target" : "221976",
        "shared_interaction" : "reaction_compartment",
        "SUID" : 254693,
        "selected" : false,
        "interaction_type" : "reaction_compartment"
      },
      "selected" : false
    }, {
      "data" : {
        "id" : "254690",
        "source" : "229224",
        "target" : "229368",
        "sbo" : "SBO:0000010",
        "stoichiometry" : 2.0,
        "shared_interaction" : "reaction-reactant",
        "SUID" : 254690,
        "selected" : false,
        "interaction_type" : "reaction-reactant"
      },
      "selected" : false
    }, {
      "data" : {
        "id" : "254687",
        "source" : "229224",
        "target" : "229419",
        "sbo" : "SBO:0000010",
        "stoichiometry" : 1.0,
        "shared_interaction" : "reaction-reactant",
        "SUID" : 254687,
        "selected" : false,
        "interaction_type" : "reaction-reactant"
      },
      "selected" : false
    }, {
      "data" : {
        "id" : "254684",
        "source" : "229224",
        "target" : "229356",
        "sbo" : "SBO:0000011",
        "stoichiometry" : 1.0,
        "shared_interaction" : "reaction-product",
        "SUID" : 254684,
        "selected" : false,
        "interaction_type" : "reaction-product"
      },
      "selected" : false
    }, {
      "data" : {
        "id" : "254681",
        "source" : "229221",
        "target" : "221976",
        "shared_interaction" : "reaction_compartment",
        "SUID" : 254681,
        "selected" : false,
        "interaction_type" : "reaction_compartment"
      },
      "selected" : false
    }, {
      "data" : {
        "id" : "254678",
        "source" : "229221",
        "target" : "221916",
        "sbo" : "SBO:0000010",
        "stoichiometry" : 3.0,
        "shared_interaction" : "reaction-reactant",
        "SUID" : 254678,
        "selected" : false,
        "interaction_type" : "reaction-reactant"
      },
      "selected" : false
    }, {
      "data" : {
        "id" : "254675",
        "source" : "229221",
        "target" : "221946",
        "sbo" : "SBO:0000011",
        "stoichiometry" : 3.0,
        "shared_interaction" : "reaction-product",
        "SUID" : 254675,
        "selected" : false,
        "interaction_type" : "reaction-product"
      },
      "selected" : false
    }, {
      "data" : {
        "id" : "254672",
        "source" : "229221",
        "target" : "229260",
        "sbo" : "SBO:0000011",
        "stoichiometry" : 1.0,
        "shared_interaction" : "reaction-product",
        "SUID" : 254672,
        "selected" : false,
        "interaction_type" : "reaction-product"
      },
      "selected" : false
    }, {
      "data" : {
        "id" : "254669",
        "source" : "229221",
        "target" : "229398",
        "sbo" : "SBO:0000010",
        "stoichiometry" : 1.0,
        "shared_interaction" : "reaction-reactant",
        "SUID" : 254669,
        "selected" : false,
        "interaction_type" : "reaction-modifier;reaction-reactant"
      },
      "selected" : false
    }, {
      "data" : {
        "id" : "254666",
        "source" : "229218",
        "target" : "221976",
        "shared_interaction" : "reaction_compartment",
        "SUID" : 254666,
        "selected" : false,
        "interaction_type" : "reaction_compartment"
      },
      "selected" : false
    }, {
      "data" : {
        "id" : "254663",
        "source" : "229218",
        "target" : "229401",
        "sbo" : "SBO:0000010",
        "stoichiometry" : 1.0,
        "shared_interaction" : "reaction-reactant",
        "SUID" : 254663,
        "selected" : false,
        "interaction_type" : "reaction-reactant"
      },
      "selected" : false
    }, {
      "data" : {
        "id" : "254660",
        "source" : "229218",
        "target" : "229341",
        "sbo" : "SBO:0000010",
        "stoichiometry" : 1.0,
        "shared_interaction" : "reaction-reactant",
        "SUID" : 254660,
        "selected" : false,
        "interaction_type" : "reaction-reactant"
      },
      "selected" : false
    }, {
      "data" : {
        "id" : "254657",
        "source" : "229218",
        "target" : "229326",
        "sbo" : "SBO:0000011",
        "stoichiometry" : 1.0,
        "shared_interaction" : "reaction-product",
        "SUID" : 254657,
        "selected" : false,
        "interaction_type" : "reaction-product"
      },
      "selected" : false
    }, {
      "data" : {
        "id" : "254654",
        "source" : "229215",
        "target" : "222243",
        "shared_interaction" : "reaction_compartment",
        "SUID" : 254654,
        "selected" : false,
        "interaction_type" : "reaction_compartment"
      },
      "selected" : false
    }, {
      "data" : {
        "id" : "254651",
        "source" : "229215",
        "target" : "229425",
        "sbo" : "SBO:0000010",
        "stoichiometry" : 2.0,
        "shared_interaction" : "reaction-reactant",
        "SUID" : 254651,
        "selected" : false,
        "interaction_type" : "reaction-reactant"
      },
      "selected" : false
    }, {
      "data" : {
        "id" : "254648",
        "source" : "229215",
        "target" : "229419",
        "sbo" : "SBO:0000011",
        "stoichiometry" : 1.0,
        "shared_interaction" : "reaction-product",
        "SUID" : 254648,
        "selected" : false,
        "interaction_type" : "reaction-product"
      },
      "selected" : false
    }, {
      "data" : {
        "id" : "254645",
        "source" : "229215",
        "target" : "222159",
        "sbo" : "SBO:0000011",
        "stoichiometry" : 2.0,
        "shared_interaction" : "reaction-product",
        "SUID" : 254645,
        "selected" : false,
        "interaction_type" : "reaction-product"
      },
      "selected" : false
    }, {
      "data" : {
        "id" : "254642",
        "source" : "229215",
        "target" : "222114",
        "sbo" : "SBO:0000013",
        "shared_interaction" : "reaction-activator",
        "SUID" : 254642,
        "selected" : false,
        "interaction_type" : "reaction-modifier"
      },
      "selected" : false
    }, {
      "data" : {
        "id" : "254639",
        "source" : "229212",
        "target" : "221982",
        "shared_interaction" : "reaction_compartment",
        "SUID" : 254639,
        "selected" : false,
        "interaction_type" : "reaction_compartment"
      },
      "selected" : false
    }, {
      "data" : {
        "id" : "254636",
        "source" : "229212",
        "target" : "228792",
        "sbo" : "SBO:0000010",
        "stoichiometry" : 1.0,
        "shared_interaction" : "reaction-reactant",
        "SUID" : 254636,
        "selected" : false,
        "interaction_type" : "reaction-reactant"
      },
      "selected" : false
    }, {
      "data" : {
        "id" : "254633",
        "source" : "229212",
        "target" : "229257",
        "sbo" : "SBO:0000010",
        "stoichiometry" : 1.0,
        "shared_interaction" : "reaction-reactant",
        "SUID" : 254633,
        "selected" : false,
        "interaction_type" : "reaction-reactant"
      },
      "selected" : false
    }, {
      "data" : {
        "id" : "254630",
        "source" : "229212",
        "target" : "229365",
        "sbo" : "SBO:0000011",
        "stoichiometry" : 1.0,
        "shared_interaction" : "reaction-product",
        "SUID" : 254630,
        "selected" : false,
        "interaction_type" : "reaction-product"
      },
      "selected" : false
    }, {
      "data" : {
        "id" : "254627",
        "source" : "229209",
        "target" : "221976",
        "shared_interaction" : "reaction_compartment",
        "SUID" : 254627,
        "selected" : false,
        "interaction_type" : "reaction_compartment"
      },
      "selected" : false
    }, {
      "data" : {
        "id" : "254624",
        "source" : "229209",
        "target" : "229335",
        "sbo" : "SBO:0000010",
        "stoichiometry" : 1.0,
        "shared_interaction" : "reaction-reactant",
        "SUID" : 254624,
        "selected" : false,
        "interaction_type" : "reaction-reactant"
      },
      "selected" : false
    }, {
      "data" : {
        "id" : "254621",
        "source" : "229209",
        "target" : "229389",
        "sbo" : "SBO:0000010",
        "stoichiometry" : 1.0,
        "shared_interaction" : "reaction-reactant",
        "SUID" : 254621,
        "selected" : false,
        "interaction_type" : "reaction-reactant"
      },
      "selected" : false
    }, {
      "data" : {
        "id" : "254618",
        "source" : "229209",
        "target" : "229245",
        "sbo" : "SBO:0000011",
        "stoichiometry" : 1.0,
        "shared_interaction" : "reaction-product",
        "SUID" : 254618,
        "selected" : false,
        "interaction_type" : "reaction-product"
      },
      "selected" : false
    }, {
      "data" : {
        "id" : "254615",
        "source" : "229206",
        "target" : "221976",
        "shared_interaction" : "reaction_compartment",
        "SUID" : 254615,
        "selected" : false,
        "interaction_type" : "reaction_compartment"
      },
      "selected" : false
    }, {
      "data" : {
        "id" : "254612",
        "source" : "229206",
        "target" : "223170",
        "sbo" : "SBO:0000010",
        "stoichiometry" : 1.0,
        "shared_interaction" : "reaction-reactant",
        "SUID" : 254612,
        "selected" : false,
        "interaction_type" : "reaction-reactant"
      },
      "selected" : false
    }, {
      "data" : {
        "id" : "254609",
        "source" : "229206",
        "target" : "227979",
        "sbo" : "SBO:0000010",
        "stoichiometry" : 1.0,
        "shared_interaction" : "reaction-reactant",
        "SUID" : 254609,
        "selected" : false,
        "interaction_type" : "reaction-reactant"
      },
      "selected" : false
    }, {
      "data" : {
        "id" : "254606",
        "source" : "229206",
        "target" : "223182",
        "sbo" : "SBO:0000011",
        "stoichiometry" : 1.0,
        "shared_interaction" : "reaction-product",
        "SUID" : 254606,
        "selected" : false,
        "interaction_type" : "reaction-product"
      },
      "selected" : false
    }, {
      "data" : {
        "id" : "254603",
        "source" : "229206",
        "target" : "223176",
        "sbo" : "SBO:0000011",
        "stoichiometry" : 1.0,
        "shared_interaction" : "reaction-product",
        "SUID" : 254603,
        "selected" : false,
        "interaction_type" : "reaction-product"
      },
      "selected" : false
    }, {
      "data" : {
        "id" : "254600",
        "source" : "229206",
        "target" : "229392",
        "sbo" : "SBO:0000013",
        "shared_interaction" : "reaction-activator",
        "SUID" : 254600,
        "selected" : false,
        "interaction_type" : "reaction-modifier"
      },
      "selected" : false
    }, {
      "data" : {
        "id" : "254597",
        "source" : "229203",
        "target" : "221976",
        "shared_interaction" : "reaction_compartment",
        "SUID" : 254597,
        "selected" : false,
        "interaction_type" : "reaction_compartment"
      },
      "selected" : false
    }, {
      "data" : {
        "id" : "254594",
        "source" : "229203",
        "target" : "221916",
        "sbo" : "SBO:0000010",
        "stoichiometry" : 1.0,
        "shared_interaction" : "reaction-reactant",
        "SUID" : 254594,
        "selected" : false,
        "interaction_type" : "reaction-reactant"
      },
      "selected" : false
    }, {
      "data" : {
        "id" : "254591",
        "source" : "229203",
        "target" : "229413",
        "sbo" : "SBO:0000010",
        "stoichiometry" : 1.0,
        "shared_interaction" : "reaction-reactant",
        "SUID" : 254591,
        "selected" : false,
        "interaction_type" : "reaction-reactant"
      },
      "selected" : false
    }, {
      "data" : {
        "id" : "254588",
        "source" : "229203",
        "target" : "229317",
        "sbo" : "SBO:0000011",
        "stoichiometry" : 1.0,
        "shared_interaction" : "reaction-product",
        "SUID" : 254588,
        "selected" : false,
        "interaction_type" : "reaction-product"
      },
      "selected" : false
    }, {
      "data" : {
        "id" : "254585",
        "source" : "229203",
        "target" : "221946",
        "sbo" : "SBO:0000011",
        "stoichiometry" : 1.0,
        "shared_interaction" : "reaction-product",
        "SUID" : 254585,
        "selected" : false,
        "interaction_type" : "reaction-product"
      },
      "selected" : false
    }, {
      "data" : {
        "id" : "254582",
        "source" : "229203",
        "target" : "229359",
        "sbo" : "SBO:0000013",
        "shared_interaction" : "reaction-activator",
        "SUID" : 254582,
        "selected" : false,
        "interaction_type" : "reaction-modifier"
      },
      "selected" : false
    }, {
      "data" : {
        "id" : "254579",
        "source" : "229200",
        "target" : "223131",
        "shared_interaction" : "reaction_compartment",
        "SUID" : 254579,
        "selected" : false,
        "interaction_type" : "reaction_compartment"
      },
      "selected" : false
    }, {
      "data" : {
        "id" : "254576",
        "source" : "229200",
        "target" : "229293",
        "sbo" : "SBO:0000010",
        "stoichiometry" : 1.0,
        "shared_interaction" : "reaction-reactant",
        "SUID" : 254576,
        "selected" : false,
        "interaction_type" : "reaction-reactant"
      },
      "selected" : false
    }, {
      "data" : {
        "id" : "254573",
        "source" : "229200",
        "target" : "229413",
        "sbo" : "SBO:0000010",
        "stoichiometry" : 1.0,
        "shared_interaction" : "reaction-reactant",
        "SUID" : 254573,
        "selected" : false,
        "interaction_type" : "reaction-reactant"
      },
      "selected" : false
    }, {
      "data" : {
        "id" : "254570",
        "source" : "229200",
        "target" : "229353",
        "sbo" : "SBO:0000011",
        "stoichiometry" : 1.0,
        "shared_interaction" : "reaction-product",
        "SUID" : 254570,
        "selected" : false,
        "interaction_type" : "reaction-product"
      },
      "selected" : false
    }, {
      "data" : {
        "id" : "254567",
        "source" : "229197",
        "target" : "221976",
        "shared_interaction" : "reaction_compartment",
        "SUID" : 254567,
        "selected" : false,
        "interaction_type" : "reaction_compartment"
      },
      "selected" : false
    }, {
      "data" : {
        "id" : "254564",
        "source" : "229197",
        "target" : "222087",
        "sbo" : "SBO:0000010",
        "stoichiometry" : 1.0,
        "shared_interaction" : "reaction-reactant",
        "SUID" : 254564,
        "selected" : false,
        "interaction_type" : "reaction-reactant"
      },
      "selected" : false
    }, {
      "data" : {
        "id" : "254561",
        "source" : "229197",
        "target" : "222186",
        "sbo" : "SBO:0000011",
        "stoichiometry" : 1.0,
        "shared_interaction" : "reaction-product",
        "SUID" : 254561,
        "selected" : false,
        "interaction_type" : "reaction-product"
      },
      "selected" : false
    }, {
      "data" : {
        "id" : "254558",
        "source" : "229197",
        "target" : "224385",
        "sbo" : "SBO:0000011",
        "stoichiometry" : 1.0,
        "shared_interaction" : "reaction-product",
        "SUID" : 254558,
        "selected" : false,
        "interaction_type" : "reaction-product"
      },
      "selected" : false
    }, {
      "data" : {
        "id" : "254555",
        "source" : "229197",
        "target" : "229260",
        "sbo" : "SBO:0000013",
        "shared_interaction" : "reaction-activator",
        "SUID" : 254555,
        "selected" : false,
        "interaction_type" : "reaction-modifier"
      },
      "selected" : false
    }, {
      "data" : {
        "id" : "254552",
        "source" : "229194",
        "target" : "221982",
        "shared_interaction" : "reaction_compartment",
        "SUID" : 254552,
        "selected" : false,
        "interaction_type" : "reaction_compartment"
      },
      "selected" : false
    }, {
      "data" : {
        "id" : "254549",
        "source" : "229194",
        "target" : "224385",
        "sbo" : "SBO:0000010",
        "stoichiometry" : 1.0,
        "shared_interaction" : "reaction-reactant",
        "SUID" : 254549,
        "selected" : false,
        "interaction_type" : "reaction-reactant"
      },
      "selected" : false
    }, {
      "data" : {
        "id" : "254546",
        "source" : "229194",
        "target" : "229266",
        "sbo" : "SBO:0000010",
        "stoichiometry" : 1.0,
        "shared_interaction" : "reaction-reactant",
        "SUID" : 254546,
        "selected" : false,
        "interaction_type" : "reaction-reactant"
      },
      "selected" : false
    }, {
      "data" : {
        "id" : "254543",
        "source" : "229194",
        "target" : "224559",
        "sbo" : "SBO:0000010",
        "stoichiometry" : 1.0,
        "shared_interaction" : "reaction-reactant",
        "SUID" : 254543,
        "selected" : false,
        "interaction_type" : "reaction-reactant"
      },
      "selected" : false
    }, {
      "data" : {
        "id" : "254540",
        "source" : "229194",
        "target" : "222159",
        "sbo" : "SBO:0000010",
        "stoichiometry" : 3.0,
        "shared_interaction" : "reaction-reactant",
        "SUID" : 254540,
        "selected" : false,
        "interaction_type" : "reaction-reactant"
      },
      "selected" : false
    }, {
      "data" : {
        "id" : "254537",
        "source" : "229194",
        "target" : "229350",
        "sbo" : "SBO:0000011",
        "stoichiometry" : 1.0,
        "shared_interaction" : "reaction-product",
        "SUID" : 254537,
        "selected" : false,
        "interaction_type" : "reaction-product"
      },
      "selected" : false
    }, {
      "data" : {
        "id" : "254534",
        "source" : "229191",
        "target" : "221976",
        "shared_interaction" : "reaction_compartment",
        "SUID" : 254534,
        "selected" : false,
        "interaction_type" : "reaction_compartment"
      },
      "selected" : false
    }, {
      "data" : {
        "id" : "254531",
        "source" : "229191",
        "target" : "229434",
        "sbo" : "SBO:0000010",
        "stoichiometry" : 1.0,
        "shared_interaction" : "reaction-reactant",
        "SUID" : 254531,
        "selected" : false,
        "interaction_type" : "reaction-reactant"
      },
      "selected" : false
    }, {
      "data" : {
        "id" : "254528",
        "source" : "229191",
        "target" : "222159",
        "sbo" : "SBO:0000011",
        "stoichiometry" : 1.0,
        "shared_interaction" : "reaction-product",
        "SUID" : 254528,
        "selected" : false,
        "interaction_type" : "reaction-product"
      },
      "selected" : false
    }, {
      "data" : {
        "id" : "254525",
        "source" : "229191",
        "target" : "229356",
        "sbo" : "SBO:0000013",
        "shared_interaction" : "reaction-activator",
        "SUID" : 254525,
        "selected" : false,
        "interaction_type" : "reaction-modifier"
      },
      "selected" : false
    }, {
      "data" : {
        "id" : "254522",
        "source" : "229188",
        "target" : "221976",
        "shared_interaction" : "reaction_compartment",
        "SUID" : 254522,
        "selected" : false,
        "interaction_type" : "reaction_compartment"
      },
      "selected" : false
    }, {
      "data" : {
        "id" : "254519",
        "source" : "229188",
        "target" : "229311",
        "sbo" : "SBO:0000010",
        "stoichiometry" : 1.0,
        "shared_interaction" : "reaction-reactant",
        "SUID" : 254519,
        "selected" : false,
        "interaction_type" : "reaction-reactant"
      },
      "selected" : false
    }, {
      "data" : {
        "id" : "254516",
        "source" : "229188",
        "target" : "229308",
        "sbo" : "SBO:0000010",
        "stoichiometry" : 1.0,
        "shared_interaction" : "reaction-reactant",
        "SUID" : 254516,
        "selected" : false,
        "interaction_type" : "reaction-reactant"
      },
      "selected" : false
    }, {
      "data" : {
        "id" : "254513",
        "source" : "229188",
        "target" : "229284",
        "sbo" : "SBO:0000011",
        "stoichiometry" : 1.0,
        "shared_interaction" : "reaction-product",
        "SUID" : 254513,
        "selected" : false,
        "interaction_type" : "reaction-product"
      },
      "selected" : false
    }, {
      "data" : {
        "id" : "254510",
        "source" : "229185",
        "target" : "221982",
        "shared_interaction" : "reaction_compartment",
        "SUID" : 254510,
        "selected" : false,
        "interaction_type" : "reaction_compartment"
      },
      "selected" : false
    }, {
      "data" : {
        "id" : "254507",
        "source" : "229185",
        "target" : "223077",
        "sbo" : "SBO:0000010",
        "stoichiometry" : 1.0,
        "shared_interaction" : "reaction-reactant",
        "SUID" : 254507,
        "selected" : false,
        "interaction_type" : "reaction-reactant"
      },
      "selected" : false
    }, {
      "data" : {
        "id" : "254504",
        "source" : "229185",
        "target" : "229380",
        "sbo" : "SBO:0000010",
        "stoichiometry" : 1.0,
        "shared_interaction" : "reaction-reactant",
        "SUID" : 254504,
        "selected" : false,
        "interaction_type" : "reaction-reactant"
      },
      "selected" : false
    }, {
      "data" : {
        "id" : "254501",
        "source" : "229185",
        "target" : "229410",
        "sbo" : "SBO:0000011",
        "stoichiometry" : 1.0,
        "shared_interaction" : "reaction-product",
        "SUID" : 254501,
        "selected" : false,
        "interaction_type" : "reaction-product"
      },
      "selected" : false
    }, {
      "data" : {
        "id" : "254498",
        "source" : "229182",
        "target" : "221976",
        "shared_interaction" : "reaction_compartment",
        "SUID" : 254498,
        "selected" : false,
        "interaction_type" : "reaction_compartment"
      },
      "selected" : false
    }, {
      "data" : {
        "id" : "254495",
        "source" : "229182",
        "target" : "229308",
        "sbo" : "SBO:0000010",
        "stoichiometry" : 1.0,
        "shared_interaction" : "reaction-reactant",
        "SUID" : 254495,
        "selected" : false,
        "interaction_type" : "reaction-reactant"
      },
      "selected" : false
    }, {
      "data" : {
        "id" : "254492",
        "source" : "229182",
        "target" : "229428",
        "sbo" : "SBO:0000010",
        "stoichiometry" : 1.0,
        "shared_interaction" : "reaction-reactant",
        "SUID" : 254492,
        "selected" : false,
        "interaction_type" : "reaction-reactant"
      },
      "selected" : false
    }, {
      "data" : {
        "id" : "254489",
        "source" : "229182",
        "target" : "229416",
        "sbo" : "SBO:0000010",
        "stoichiometry" : 1.0,
        "shared_interaction" : "reaction-reactant",
        "SUID" : 254489,
        "selected" : false,
        "interaction_type" : "reaction-reactant"
      },
      "selected" : false
    }, {
      "data" : {
        "id" : "254486",
        "source" : "229182",
        "target" : "229272",
        "sbo" : "SBO:0000011",
        "stoichiometry" : 1.0,
        "shared_interaction" : "reaction-product",
        "SUID" : 254486,
        "selected" : false,
        "interaction_type" : "reaction-product"
      },
      "selected" : false
    }, {
      "data" : {
        "id" : "254483",
        "source" : "229179",
        "target" : "221982",
        "shared_interaction" : "reaction_compartment",
        "SUID" : 254483,
        "selected" : false,
        "interaction_type" : "reaction_compartment"
      },
      "selected" : false
    }, {
      "data" : {
        "id" : "254480",
        "source" : "229179",
        "target" : "224547",
        "sbo" : "SBO:0000010",
        "stoichiometry" : 1.0,
        "shared_interaction" : "reaction-reactant",
        "SUID" : 254480,
        "selected" : false,
        "interaction_type" : "reaction-reactant"
      },
      "selected" : false
    }, {
      "data" : {
        "id" : "254477",
        "source" : "229179",
        "target" : "222942",
        "sbo" : "SBO:0000010",
        "stoichiometry" : 1.0,
        "shared_interaction" : "reaction-reactant",
        "SUID" : 254477,
        "selected" : false,
        "interaction_type" : "reaction-reactant"
      },
      "selected" : false
    }, {
      "data" : {
        "id" : "254474",
        "source" : "229179",
        "target" : "229386",
        "sbo" : "SBO:0000010",
        "stoichiometry" : 1.0,
        "shared_interaction" : "reaction-reactant",
        "SUID" : 254474,
        "selected" : false,
        "interaction_type" : "reaction-reactant"
      },
      "selected" : false
    }, {
      "data" : {
        "id" : "254471",
        "source" : "229179",
        "target" : "229239",
        "sbo" : "SBO:0000011",
        "stoichiometry" : 1.0,
        "shared_interaction" : "reaction-product",
        "SUID" : 254471,
        "selected" : false,
        "interaction_type" : "reaction-product"
      },
      "selected" : false
    }, {
      "data" : {
        "id" : "254468",
        "source" : "229176",
        "target" : "221976",
        "shared_interaction" : "reaction_compartment",
        "SUID" : 254468,
        "selected" : false,
        "interaction_type" : "reaction_compartment"
      },
      "selected" : false
    }, {
      "data" : {
        "id" : "254465",
        "source" : "229176",
        "target" : "229290",
        "sbo" : "SBO:0000010",
        "stoichiometry" : 3.0,
        "shared_interaction" : "reaction-reactant",
        "SUID" : 254465,
        "selected" : false,
        "interaction_type" : "reaction-reactant"
      },
      "selected" : false
    }, {
      "data" : {
        "id" : "254462",
        "source" : "229176",
        "target" : "229323",
        "sbo" : "SBO:0000011",
        "stoichiometry" : 1.0,
        "shared_interaction" : "reaction-product",
        "SUID" : 254462,
        "selected" : false,
        "interaction_type" : "reaction-product"
      },
      "selected" : false
    }, {
      "data" : {
        "id" : "254459",
        "source" : "229173",
        "target" : "221976",
        "shared_interaction" : "reaction_compartment",
        "SUID" : 254459,
        "selected" : false,
        "interaction_type" : "reaction_compartment"
      },
      "selected" : false
    }, {
      "data" : {
        "id" : "254456",
        "source" : "229173",
        "target" : "221916",
        "sbo" : "SBO:0000010",
        "stoichiometry" : 1.0,
        "shared_interaction" : "reaction-reactant",
        "SUID" : 254456,
        "selected" : false,
        "interaction_type" : "reaction-reactant"
      },
      "selected" : false
    }, {
      "data" : {
        "id" : "254453",
        "source" : "229173",
        "target" : "229407",
        "sbo" : "SBO:0000011",
        "stoichiometry" : 1.0,
        "shared_interaction" : "reaction-product",
        "SUID" : 254453,
        "selected" : false,
        "interaction_type" : "reaction-product"
      },
      "selected" : false
    }, {
      "data" : {
        "id" : "254450",
        "source" : "229173",
        "target" : "221946",
        "sbo" : "SBO:0000011",
        "stoichiometry" : 1.0,
        "shared_interaction" : "reaction-product",
        "SUID" : 254450,
        "selected" : false,
        "interaction_type" : "reaction-product"
      },
      "selected" : false
    }, {
      "data" : {
        "id" : "254447",
        "source" : "229173",
        "target" : "229287",
        "sbo" : "SBO:0000011",
        "stoichiometry" : 1.0,
        "shared_interaction" : "reaction-product",
        "SUID" : 254447,
        "selected" : false,
        "interaction_type" : "reaction-product"
      },
      "selected" : false
    }, {
      "data" : {
        "id" : "254444",
        "source" : "229173",
        "target" : "229239",
        "sbo" : "SBO:0000013",
        "stoichiometry" : 1.0,
        "shared_interaction" : "reaction-activator",
        "SUID" : 254444,
        "selected" : false,
        "interaction_type" : "reaction-modifier;reaction-reactant"
      },
      "selected" : false
    }, {
      "data" : {
        "id" : "254441",
        "source" : "229170",
        "target" : "221976",
        "shared_interaction" : "reaction_compartment",
        "SUID" : 254441,
        "selected" : false,
        "interaction_type" : "reaction_compartment"
      },
      "selected" : false
    }, {
      "data" : {
        "id" : "254438",
        "source" : "229170",
        "target" : "229404",
        "sbo" : "SBO:0000010",
        "stoichiometry" : 1.0,
        "shared_interaction" : "reaction-reactant",
        "SUID" : 254438,
        "selected" : false,
        "interaction_type" : "reaction-reactant"
      },
      "selected" : false
    }, {
      "data" : {
        "id" : "254435",
        "source" : "229170",
        "target" : "229278",
        "sbo" : "SBO:0000010",
        "stoichiometry" : 1.0,
        "shared_interaction" : "reaction-reactant",
        "SUID" : 254435,
        "selected" : false,
        "interaction_type" : "reaction-reactant"
      },
      "selected" : false
    }, {
      "data" : {
        "id" : "254432",
        "source" : "229170",
        "target" : "229299",
        "sbo" : "SBO:0000011",
        "stoichiometry" : 1.0,
        "shared_interaction" : "reaction-product",
        "SUID" : 254432,
        "selected" : false,
        "interaction_type" : "reaction-product"
      },
      "selected" : false
    }, {
      "data" : {
        "id" : "254429",
        "source" : "229167",
        "target" : "221976",
        "shared_interaction" : "reaction_compartment",
        "SUID" : 254429,
        "selected" : false,
        "interaction_type" : "reaction_compartment"
      },
      "selected" : false
    }, {
      "data" : {
        "id" : "254426",
        "source" : "229167",
        "target" : "229422",
        "sbo" : "SBO:0000010",
        "stoichiometry" : 1.0,
        "shared_interaction" : "reaction-reactant",
        "SUID" : 254426,
        "selected" : false,
        "interaction_type" : "reaction-reactant"
      },
      "selected" : false
    }, {
      "data" : {
        "id" : "254423",
        "source" : "229167",
        "target" : "222705",
        "sbo" : "SBO:0000010",
        "stoichiometry" : 1.0,
        "shared_interaction" : "reaction-reactant",
        "SUID" : 254423,
        "selected" : false,
        "interaction_type" : "reaction-reactant"
      },
      "selected" : false
    }, {
      "data" : {
        "id" : "254420",
        "source" : "229167",
        "target" : "229332",
        "sbo" : "SBO:0000011",
        "stoichiometry" : 1.0,
        "shared_interaction" : "reaction-product",
        "SUID" : 254420,
        "selected" : false,
        "interaction_type" : "reaction-product"
      },
      "selected" : false
    }, {
      "data" : {
        "id" : "254417",
        "source" : "229164",
        "target" : "221982",
        "shared_interaction" : "reaction_compartment",
        "SUID" : 254417,
        "selected" : false,
        "interaction_type" : "reaction_compartment"
      },
      "selected" : false
    }, {
      "data" : {
        "id" : "254414",
        "source" : "229164",
        "target" : "229434",
        "sbo" : "SBO:0000010",
        "stoichiometry" : 1.0,
        "shared_interaction" : "reaction-reactant",
        "SUID" : 254414,
        "selected" : false,
        "interaction_type" : "reaction-reactant"
      },
      "selected" : false
    }, {
      "data" : {
        "id" : "254411",
        "source" : "229164",
        "target" : "222159",
        "sbo" : "SBO:0000011",
        "stoichiometry" : 1.0,
        "shared_interaction" : "reaction-product",
        "SUID" : 254411,
        "selected" : false,
        "interaction_type" : "reaction-product"
      },
      "selected" : false
    }, {
      "data" : {
        "id" : "254408",
        "source" : "229164",
        "target" : "229242",
        "sbo" : "SBO:0000013",
        "shared_interaction" : "reaction-activator",
        "SUID" : 254408,
        "selected" : false,
        "interaction_type" : "reaction-modifier"
      },
      "selected" : false
    }, {
      "data" : {
        "id" : "254405",
        "source" : "229161",
        "target" : "221982",
        "shared_interaction" : "reaction_compartment",
        "SUID" : 254405,
        "selected" : false,
        "interaction_type" : "reaction_compartment"
      },
      "selected" : false
    }, {
      "data" : {
        "id" : "254402",
        "source" : "229161",
        "target" : "229338",
        "sbo" : "SBO:0000011",
        "stoichiometry" : 1.0,
        "shared_interaction" : "reaction-product",
        "SUID" : 254402,
        "selected" : false,
        "interaction_type" : "reaction-product"
      },
      "selected" : false
    }, {
      "data" : {
        "id" : "254399",
        "source" : "229161",
        "target" : "229251",
        "sbo" : "SBO:0000010",
        "stoichiometry" : 1.0,
        "shared_interaction" : "reaction-reactant",
        "SUID" : 254399,
        "selected" : false,
        "interaction_type" : "reaction-modifier;reaction-reactant"
      },
      "selected" : false
    }, {
      "data" : {
        "id" : "254396",
        "source" : "229161",
        "target" : "229296",
        "sbo" : "SBO:0000020",
        "shared_interaction" : "reaction-inhibitor",
        "SUID" : 254396,
        "selected" : false,
        "interaction_type" : "reaction-modifier"
      },
      "selected" : false
    }, {
      "data" : {
        "id" : "254393",
        "source" : "229161",
        "target" : "229365",
        "sbo" : "SBO:0000020",
        "shared_interaction" : "reaction-inhibitor",
        "SUID" : 254393,
        "selected" : false,
        "interaction_type" : "reaction-modifier"
      },
      "selected" : false
    }, {
      "data" : {
        "id" : "254390",
        "source" : "229158",
        "target" : "221982",
        "shared_interaction" : "reaction_compartment",
        "SUID" : 254390,
        "selected" : false,
        "interaction_type" : "reaction_compartment"
      },
      "selected" : false
    }, {
      "data" : {
        "id" : "254387",
        "source" : "229158",
        "target" : "229410",
        "sbo" : "SBO:0000010",
        "stoichiometry" : 1.0,
        "shared_interaction" : "reaction-reactant",
        "SUID" : 254387,
        "selected" : false,
        "interaction_type" : "reaction-reactant"
      },
      "selected" : false
    }, {
      "data" : {
        "id" : "254384",
        "source" : "229158",
        "target" : "222780",
        "sbo" : "SBO:0000010",
        "stoichiometry" : 1.0,
        "shared_interaction" : "reaction-reactant",
        "SUID" : 254384,
        "selected" : false,
        "interaction_type" : "reaction-reactant"
      },
      "selected" : false
    }, {
      "data" : {
        "id" : "254381",
        "source" : "229158",
        "target" : "223077",
        "sbo" : "SBO:0000011",
        "stoichiometry" : 1.0,
        "shared_interaction" : "reaction-product",
        "SUID" : 254381,
        "selected" : false,
        "interaction_type" : "reaction-product"
      },
      "selected" : false
    }, {
      "data" : {
        "id" : "254378",
        "source" : "229158",
        "target" : "229377",
        "sbo" : "SBO:0000011",
        "stoichiometry" : 1.0,
        "shared_interaction" : "reaction-product",
        "SUID" : 254378,
        "selected" : false,
        "interaction_type" : "reaction-product"
      },
      "selected" : false
    }, {
      "data" : {
        "id" : "254375",
        "source" : "229155",
        "target" : "221976",
        "shared_interaction" : "reaction_compartment",
        "SUID" : 254375,
        "selected" : false,
        "interaction_type" : "reaction_compartment"
      },
      "selected" : false
    }, {
      "data" : {
        "id" : "254372",
        "source" : "229155",
        "target" : "222087",
        "sbo" : "SBO:0000010",
        "stoichiometry" : 1.0,
        "shared_interaction" : "reaction-reactant",
        "SUID" : 254372,
        "selected" : false,
        "interaction_type" : "reaction-reactant"
      },
      "selected" : false
    }, {
      "data" : {
        "id" : "254369",
        "source" : "229155",
        "target" : "223524",
        "sbo" : "SBO:0000011",
        "stoichiometry" : 1.0,
        "shared_interaction" : "reaction-product",
        "SUID" : 254369,
        "selected" : false,
        "interaction_type" : "reaction-product"
      },
      "selected" : false
    }, {
      "data" : {
        "id" : "254366",
        "source" : "229155",
        "target" : "229284",
        "sbo" : "SBO:0000013",
        "shared_interaction" : "reaction-activator",
        "SUID" : 254366,
        "selected" : false,
        "interaction_type" : "reaction-modifier"
      },
      "selected" : false
    }, {
      "data" : {
        "id" : "254363",
        "source" : "229152",
        "target" : "221982",
        "shared_interaction" : "reaction_compartment",
        "SUID" : 254363,
        "selected" : false,
        "interaction_type" : "reaction_compartment"
      },
      "selected" : false
    }, {
      "data" : {
        "id" : "254360",
        "source" : "229152",
        "target" : "229431",
        "sbo" : "SBO:0000010",
        "stoichiometry" : 1.0,
        "shared_interaction" : "reaction-reactant",
        "SUID" : 254360,
        "selected" : false,
        "interaction_type" : "reaction-reactant"
      },
      "selected" : false
    }, {
      "data" : {
        "id" : "254357",
        "source" : "229152",
        "target" : "229248",
        "sbo" : "SBO:0000011",
        "stoichiometry" : 1.0,
        "shared_interaction" : "reaction-product",
        "SUID" : 254357,
        "selected" : false,
        "interaction_type" : "reaction-product"
      },
      "selected" : false
    }, {
      "data" : {
        "id" : "254354",
        "source" : "229149",
        "target" : "221976",
        "shared_interaction" : "reaction_compartment",
        "SUID" : 254354,
        "selected" : false,
        "interaction_type" : "reaction_compartment"
      },
      "selected" : false
    }, {
      "data" : {
        "id" : "254351",
        "source" : "229149",
        "target" : "221916",
        "sbo" : "SBO:0000010",
        "stoichiometry" : 4.0,
        "shared_interaction" : "reaction-reactant",
        "SUID" : 254351,
        "selected" : false,
        "interaction_type" : "reaction-reactant"
      },
      "selected" : false
    }, {
      "data" : {
        "id" : "254348",
        "source" : "229149",
        "target" : "229245",
        "sbo" : "SBO:0000010",
        "stoichiometry" : 1.0,
        "shared_interaction" : "reaction-reactant",
        "SUID" : 254348,
        "selected" : false,
        "interaction_type" : "reaction-reactant"
      },
      "selected" : false
    }, {
      "data" : {
        "id" : "254345",
        "source" : "229149",
        "target" : "229278",
        "sbo" : "SBO:0000011",
        "stoichiometry" : 1.0,
        "shared_interaction" : "reaction-product",
        "SUID" : 254345,
        "selected" : false,
        "interaction_type" : "reaction-product"
      },
      "selected" : false
    }, {
      "data" : {
        "id" : "254342",
        "source" : "229149",
        "target" : "221946",
        "sbo" : "SBO:0000011",
        "stoichiometry" : 4.0,
        "shared_interaction" : "reaction-product",
        "SUID" : 254342,
        "selected" : false,
        "interaction_type" : "reaction-product"
      },
      "selected" : false
    }, {
      "data" : {
        "id" : "254339",
        "source" : "229149",
        "target" : "229395",
        "sbo" : "SBO:0000013",
        "shared_interaction" : "reaction-activator",
        "SUID" : 254339,
        "selected" : false,
        "interaction_type" : "reaction-modifier"
      },
      "selected" : false
    }, {
      "data" : {
        "id" : "254336",
        "source" : "229149",
        "target" : "229326",
        "sbo" : "SBO:0000020",
        "shared_interaction" : "reaction-inhibitor",
        "SUID" : 254336,
        "selected" : false,
        "interaction_type" : "reaction-modifier"
      },
      "selected" : false
    }, {
      "data" : {
        "id" : "254333",
        "source" : "229146",
        "target" : "221976",
        "shared_interaction" : "reaction_compartment",
        "SUID" : 254333,
        "selected" : false,
        "interaction_type" : "reaction_compartment"
      },
      "selected" : false
    }, {
      "data" : {
        "id" : "254330",
        "source" : "229146",
        "target" : "221916",
        "sbo" : "SBO:0000010",
        "stoichiometry" : 6.0,
        "shared_interaction" : "reaction-reactant",
        "SUID" : 254330,
        "selected" : false,
        "interaction_type" : "reaction-reactant"
      },
      "selected" : false
    }, {
      "data" : {
        "id" : "254327",
        "source" : "229146",
        "target" : "229299",
        "sbo" : "SBO:0000010",
        "stoichiometry" : 1.0,
        "shared_interaction" : "reaction-reactant",
        "SUID" : 254327,
        "selected" : false,
        "interaction_type" : "reaction-reactant"
      },
      "selected" : false
    }, {
      "data" : {
        "id" : "254324",
        "source" : "229146",
        "target" : "221946",
        "sbo" : "SBO:0000011",
        "stoichiometry" : 6.0,
        "shared_interaction" : "reaction-product",
        "SUID" : 254324,
        "selected" : false,
        "interaction_type" : "reaction-product"
      },
      "selected" : false
    }, {
      "data" : {
        "id" : "254321",
        "source" : "229146",
        "target" : "229347",
        "sbo" : "SBO:0000011",
        "stoichiometry" : 1.0,
        "shared_interaction" : "reaction-product",
        "SUID" : 254321,
        "selected" : false,
        "interaction_type" : "reaction-modifier;reaction-product"
      },
      "selected" : false
    }, {
      "data" : {
        "id" : "254318",
        "source" : "229146",
        "target" : "229326",
        "sbo" : "SBO:0000020",
        "shared_interaction" : "reaction-inhibitor",
        "SUID" : 254318,
        "selected" : false,
        "interaction_type" : "reaction-modifier"
      },
      "selected" : false
    }, {
      "data" : {
        "id" : "254315",
        "source" : "229143",
        "target" : "222243",
        "shared_interaction" : "reaction_compartment",
        "SUID" : 254315,
        "selected" : false,
        "interaction_type" : "reaction_compartment"
      },
      "selected" : false
    }, {
      "data" : {
        "id" : "254312",
        "source" : "229143",
        "target" : "229419",
        "sbo" : "SBO:0000010",
        "stoichiometry" : 1.0,
        "shared_interaction" : "reaction-reactant",
        "SUID" : 254312,
        "selected" : false,
        "interaction_type" : "reaction-reactant"
      },
      "selected" : false
    }, {
      "data" : {
        "id" : "254309",
        "source" : "229143",
        "target" : "229344",
        "sbo" : "SBO:0000010",
        "stoichiometry" : 1.0,
        "shared_interaction" : "reaction-reactant",
        "SUID" : 254309,
        "selected" : false,
        "interaction_type" : "reaction-reactant"
      },
      "selected" : false
    }, {
      "data" : {
        "id" : "254306",
        "source" : "229143",
        "target" : "229242",
        "sbo" : "SBO:0000011",
        "stoichiometry" : 1.0,
        "shared_interaction" : "reaction-product",
        "SUID" : 254306,
        "selected" : false,
        "interaction_type" : "reaction-product"
      },
      "selected" : false
    }, {
      "data" : {
        "id" : "254303",
        "source" : "229140",
        "target" : "221982",
        "shared_interaction" : "reaction_compartment",
        "SUID" : 254303,
        "selected" : false,
        "interaction_type" : "reaction_compartment"
      },
      "selected" : false
    }, {
      "data" : {
        "id" : "254300",
        "source" : "229140",
        "target" : "221916",
        "sbo" : "SBO:0000010",
        "stoichiometry" : 2.0,
        "shared_interaction" : "reaction-reactant",
        "SUID" : 254300,
        "selected" : false,
        "interaction_type" : "reaction-reactant"
      },
      "selected" : false
    }, {
      "data" : {
        "id" : "254297",
        "source" : "229140",
        "target" : "229374",
        "sbo" : "SBO:0000010",
        "stoichiometry" : 1.0,
        "shared_interaction" : "reaction-reactant",
        "SUID" : 254297,
        "selected" : false,
        "interaction_type" : "reaction-reactant"
      },
      "selected" : false
    }, {
      "data" : {
        "id" : "254294",
        "source" : "229140",
        "target" : "229380",
        "sbo" : "SBO:0000011",
        "stoichiometry" : 1.0,
        "shared_interaction" : "reaction-product",
        "SUID" : 254294,
        "selected" : false,
        "interaction_type" : "reaction-product"
      },
      "selected" : false
    }, {
      "data" : {
        "id" : "254291",
        "source" : "229140",
        "target" : "221946",
        "sbo" : "SBO:0000011",
        "stoichiometry" : 2.0,
        "shared_interaction" : "reaction-product",
        "SUID" : 254291,
        "selected" : false,
        "interaction_type" : "reaction-product"
      },
      "selected" : false
    }, {
      "data" : {
        "id" : "254288",
        "source" : "229140",
        "target" : "229407",
        "sbo" : "SBO:0000013",
        "shared_interaction" : "reaction-activator",
        "SUID" : 254288,
        "selected" : false,
        "interaction_type" : "reaction-modifier"
      },
      "selected" : false
    }, {
      "data" : {
        "id" : "254285",
        "source" : "229137",
        "target" : "221976",
        "shared_interaction" : "reaction_compartment",
        "SUID" : 254285,
        "selected" : false,
        "interaction_type" : "reaction_compartment"
      },
      "selected" : false
    }, {
      "data" : {
        "id" : "254282",
        "source" : "229137",
        "target" : "221916",
        "sbo" : "SBO:0000010",
        "stoichiometry" : 2.0,
        "shared_interaction" : "reaction-reactant",
        "SUID" : 254282,
        "selected" : false,
        "interaction_type" : "reaction-reactant"
      },
      "selected" : false
    }, {
      "data" : {
        "id" : "254279",
        "source" : "229137",
        "target" : "221946",
        "sbo" : "SBO:0000011",
        "stoichiometry" : 2.0,
        "shared_interaction" : "reaction-product",
        "SUID" : 254279,
        "selected" : false,
        "interaction_type" : "reaction-product"
      },
      "selected" : false
    }, {
      "data" : {
        "id" : "254276",
        "source" : "229137",
        "target" : "229398",
        "sbo" : "SBO:0000011",
        "stoichiometry" : 1.0,
        "shared_interaction" : "reaction-product",
        "SUID" : 254276,
        "selected" : false,
        "interaction_type" : "reaction-product"
      },
      "selected" : false
    }, {
      "data" : {
        "id" : "254273",
        "source" : "229137",
        "target" : "229317",
        "sbo" : "SBO:0000013",
        "stoichiometry" : 1.0,
        "shared_interaction" : "reaction-activator",
        "SUID" : 254273,
        "selected" : false,
        "interaction_type" : "reaction-modifier;reaction-reactant"
      },
      "selected" : false
    }, {
      "data" : {
        "id" : "254270",
        "source" : "229134",
        "target" : "221976",
        "shared_interaction" : "reaction_compartment",
        "SUID" : 254270,
        "selected" : false,
        "interaction_type" : "reaction_compartment"
      },
      "selected" : false
    }, {
      "data" : {
        "id" : "254267",
        "source" : "229134",
        "target" : "223524",
        "sbo" : "SBO:0000010",
        "stoichiometry" : 1.0,
        "shared_interaction" : "reaction-reactant",
        "SUID" : 254267,
        "selected" : false,
        "interaction_type" : "reaction-reactant"
      },
      "selected" : false
    }, {
      "data" : {
        "id" : "254264",
        "source" : "229134",
        "target" : "221916",
        "sbo" : "SBO:0000010",
        "stoichiometry" : 1.0,
        "shared_interaction" : "reaction-reactant",
        "SUID" : 254264,
        "selected" : false,
        "interaction_type" : "reaction-reactant"
      },
      "selected" : false
    }, {
      "data" : {
        "id" : "254261",
        "source" : "229134",
        "target" : "229269",
        "sbo" : "SBO:0000010",
        "stoichiometry" : 1.0,
        "shared_interaction" : "reaction-reactant",
        "SUID" : 254261,
        "selected" : false,
        "interaction_type" : "reaction-reactant"
      },
      "selected" : false
    }, {
      "data" : {
        "id" : "254258",
        "source" : "229134",
        "target" : "221946",
        "sbo" : "SBO:0000011",
        "stoichiometry" : 1.0,
        "shared_interaction" : "reaction-product",
        "SUID" : 254258,
        "selected" : false,
        "interaction_type" : "reaction-product"
      },
      "selected" : false
    }, {
      "data" : {
        "id" : "254255",
        "source" : "229134",
        "target" : "229422",
        "sbo" : "SBO:0000011",
        "stoichiometry" : 1.0,
        "shared_interaction" : "reaction-product",
        "SUID" : 254255,
        "selected" : false,
        "interaction_type" : "reaction-product"
      },
      "selected" : false
    }, {
      "data" : {
        "id" : "254252",
        "source" : "229131",
        "target" : "221982",
        "shared_interaction" : "reaction_compartment",
        "SUID" : 254252,
        "selected" : false,
        "interaction_type" : "reaction_compartment"
      },
      "selected" : false
    }, {
      "data" : {
        "id" : "254249",
        "source" : "229131",
        "target" : "229377",
        "sbo" : "SBO:0000010",
        "stoichiometry" : 1.0,
        "shared_interaction" : "reaction-reactant",
        "SUID" : 254249,
        "selected" : false,
        "interaction_type" : "reaction-reactant"
      },
      "selected" : false
    }, {
      "data" : {
        "id" : "254246",
        "source" : "229131",
        "target" : "229431",
        "sbo" : "SBO:0000011",
        "stoichiometry" : 1.0,
        "shared_interaction" : "reaction-product",
        "SUID" : 254246,
        "selected" : false,
        "interaction_type" : "reaction-product"
      },
      "selected" : false
    }, {
      "data" : {
        "id" : "254243",
        "source" : "229131",
        "target" : "224364",
        "sbo" : "SBO:0000013",
        "shared_interaction" : "reaction-activator",
        "SUID" : 254243,
        "selected" : false,
        "interaction_type" : "reaction-modifier"
      },
      "selected" : false
    }, {
      "data" : {
        "id" : "254240",
        "source" : "229128",
        "target" : "221976",
        "shared_interaction" : "reaction_compartment",
        "SUID" : 254240,
        "selected" : false,
        "interaction_type" : "reaction_compartment"
      },
      "selected" : false
    }, {
      "data" : {
        "id" : "254237",
        "source" : "229128",
        "target" : "221916",
        "sbo" : "SBO:0000010",
        "stoichiometry" : 3.0,
        "shared_interaction" : "reaction-reactant",
        "SUID" : 254237,
        "selected" : false,
        "interaction_type" : "reaction-reactant"
      },
      "selected" : false
    }, {
      "data" : {
        "id" : "254234",
        "source" : "229128",
        "target" : "229263",
        "sbo" : "SBO:0000010",
        "stoichiometry" : 1.0,
        "shared_interaction" : "reaction-reactant",
        "SUID" : 254234,
        "selected" : false,
        "interaction_type" : "reaction-reactant"
      },
      "selected" : false
    }, {
      "data" : {
        "id" : "254231",
        "source" : "229128",
        "target" : "229401",
        "sbo" : "SBO:0000011",
        "stoichiometry" : 1.0,
        "shared_interaction" : "reaction-product",
        "SUID" : 254231,
        "selected" : false,
        "interaction_type" : "reaction-product"
      },
      "selected" : false
    }, {
      "data" : {
        "id" : "254228",
        "source" : "229128",
        "target" : "221946",
        "sbo" : "SBO:0000011",
        "stoichiometry" : 3.0,
        "shared_interaction" : "reaction-product",
        "SUID" : 254228,
        "selected" : false,
        "interaction_type" : "reaction-product"
      },
      "selected" : false
    }, {
      "data" : {
        "id" : "254225",
        "source" : "229128",
        "target" : "229281",
        "sbo" : "SBO:0000013",
        "shared_interaction" : "reaction-activator",
        "SUID" : 254225,
        "selected" : false,
        "interaction_type" : "reaction-modifier"
      },
      "selected" : false
    }, {
      "data" : {
        "id" : "254222",
        "source" : "229125",
        "target" : "221976",
        "shared_interaction" : "reaction_compartment",
        "SUID" : 254222,
        "selected" : false,
        "interaction_type" : "reaction_compartment"
      },
      "selected" : false
    }, {
      "data" : {
        "id" : "254219",
        "source" : "229125",
        "target" : "229278",
        "sbo" : "SBO:0000010",
        "stoichiometry" : 1.0,
        "shared_interaction" : "reaction-reactant",
        "SUID" : 254219,
        "selected" : false,
        "interaction_type" : "reaction-reactant"
      },
      "selected" : false
    }, {
      "data" : {
        "id" : "254216",
        "source" : "229125",
        "target" : "229290",
        "sbo" : "SBO:0000010",
        "stoichiometry" : 1.0,
        "shared_interaction" : "reaction-reactant",
        "SUID" : 254216,
        "selected" : false,
        "interaction_type" : "reaction-reactant"
      },
      "selected" : false
    }, {
      "data" : {
        "id" : "254213",
        "source" : "229125",
        "target" : "229263",
        "sbo" : "SBO:0000011",
        "stoichiometry" : 1.0,
        "shared_interaction" : "reaction-product",
        "SUID" : 254213,
        "selected" : false,
        "interaction_type" : "reaction-product"
      },
      "selected" : false
    }, {
      "data" : {
        "id" : "254210",
        "source" : "229122",
        "target" : "221976",
        "shared_interaction" : "reaction_compartment",
        "SUID" : 254210,
        "selected" : false,
        "interaction_type" : "reaction_compartment"
      },
      "selected" : false
    }, {
      "data" : {
        "id" : "254207",
        "source" : "229122",
        "target" : "229320",
        "sbo" : "SBO:0000010",
        "stoichiometry" : 1.0,
        "shared_interaction" : "reaction-reactant",
        "SUID" : 254207,
        "selected" : false,
        "interaction_type" : "reaction-reactant"
      },
      "selected" : false
    }, {
      "data" : {
        "id" : "254204",
        "source" : "229122",
        "target" : "221916",
        "sbo" : "SBO:0000010",
        "stoichiometry" : 5.0,
        "shared_interaction" : "reaction-reactant",
        "SUID" : 254204,
        "selected" : false,
        "interaction_type" : "reaction-reactant"
      },
      "selected" : false
    }, {
      "data" : {
        "id" : "254201",
        "source" : "229122",
        "target" : "221946",
        "sbo" : "SBO:0000011",
        "stoichiometry" : 5.0,
        "shared_interaction" : "reaction-product",
        "SUID" : 254201,
        "selected" : false,
        "interaction_type" : "reaction-product"
      },
      "selected" : false
    }, {
      "data" : {
        "id" : "254198",
        "source" : "229122",
        "target" : "229329",
        "sbo" : "SBO:0000011",
        "stoichiometry" : 1.0,
        "shared_interaction" : "reaction-product",
        "SUID" : 254198,
        "selected" : false,
        "interaction_type" : "reaction-product"
      },
      "selected" : false
    }, {
      "data" : {
        "id" : "254195",
        "source" : "229122",
        "target" : "229347",
        "sbo" : "SBO:0000010",
        "stoichiometry" : 1.0,
        "shared_interaction" : "reaction-reactant",
        "SUID" : 254195,
        "selected" : false,
        "interaction_type" : "reaction-modifier;reaction-reactant"
      },
      "selected" : false
    }, {
      "data" : {
        "id" : "254192",
        "source" : "229119",
        "target" : "221976",
        "shared_interaction" : "reaction_compartment",
        "SUID" : 254192,
        "selected" : false,
        "interaction_type" : "reaction_compartment"
      },
      "selected" : false
    }, {
      "data" : {
        "id" : "254189",
        "source" : "229119",
        "target" : "221916",
        "sbo" : "SBO:0000010",
        "stoichiometry" : 1.0,
        "shared_interaction" : "reaction-reactant",
        "SUID" : 254189,
        "selected" : false,
        "interaction_type" : "reaction-reactant"
      },
      "selected" : false
    }, {
      "data" : {
        "id" : "254186",
        "source" : "229119",
        "target" : "224385",
        "sbo" : "SBO:0000010",
        "stoichiometry" : 1.0,
        "shared_interaction" : "reaction-reactant",
        "SUID" : 254186,
        "selected" : false,
        "interaction_type" : "reaction-reactant"
      },
      "selected" : false
    }, {
      "data" : {
        "id" : "254183",
        "source" : "229119",
        "target" : "229383",
        "sbo" : "SBO:0000010",
        "stoichiometry" : 1.0,
        "shared_interaction" : "reaction-reactant",
        "SUID" : 254183,
        "selected" : false,
        "interaction_type" : "reaction-reactant"
      },
      "selected" : false
    }, {
      "data" : {
        "id" : "254180",
        "source" : "229119",
        "target" : "221946",
        "sbo" : "SBO:0000011",
        "stoichiometry" : 1.0,
        "shared_interaction" : "reaction-product",
        "SUID" : 254180,
        "selected" : false,
        "interaction_type" : "reaction-product"
      },
      "selected" : false
    }, {
      "data" : {
        "id" : "254177",
        "source" : "229119",
        "target" : "229392",
        "sbo" : "SBO:0000011",
        "stoichiometry" : 1.0,
        "shared_interaction" : "reaction-product",
        "SUID" : 254177,
        "selected" : false,
        "interaction_type" : "reaction-product"
      },
      "selected" : false
    }, {
      "data" : {
        "id" : "254174",
        "source" : "229116",
        "target" : "221982",
        "shared_interaction" : "reaction_compartment",
        "SUID" : 254174,
        "selected" : false,
        "interaction_type" : "reaction_compartment"
      },
      "selected" : false
    }, {
      "data" : {
        "id" : "254171",
        "source" : "229116",
        "target" : "229254",
        "sbo" : "SBO:0000010",
        "stoichiometry" : 1.0,
        "shared_interaction" : "reaction-reactant",
        "SUID" : 254171,
        "selected" : false,
        "interaction_type" : "reaction-reactant"
      },
      "selected" : false
    }, {
      "data" : {
        "id" : "254168",
        "source" : "229116",
        "target" : "229314",
        "sbo" : "SBO:0000010",
        "stoichiometry" : 2.0,
        "shared_interaction" : "reaction-reactant",
        "SUID" : 254168,
        "selected" : false,
        "interaction_type" : "reaction-reactant"
      },
      "selected" : false
    }, {
      "data" : {
        "id" : "254165",
        "source" : "229116",
        "target" : "229275",
        "sbo" : "SBO:0000010",
        "stoichiometry" : 2.0,
        "shared_interaction" : "reaction-reactant",
        "SUID" : 254165,
        "selected" : false,
        "interaction_type" : "reaction-reactant"
      },
      "selected" : false
    }, {
      "data" : {
        "id" : "254162",
        "source" : "229116",
        "target" : "229386",
        "sbo" : "SBO:0000011",
        "stoichiometry" : 1.0,
        "shared_interaction" : "reaction-product",
        "SUID" : 254162,
        "selected" : false,
        "interaction_type" : "reaction-product"
      },
      "selected" : false
    }, {
      "data" : {
        "id" : "254159",
        "source" : "229113",
        "target" : "221976",
        "shared_interaction" : "reaction_compartment",
        "SUID" : 254159,
        "selected" : false,
        "interaction_type" : "reaction_compartment"
      },
      "selected" : false
    }, {
      "data" : {
        "id" : "254156",
        "source" : "229113",
        "target" : "221916",
        "sbo" : "SBO:0000010",
        "stoichiometry" : 6.0,
        "shared_interaction" : "reaction-reactant",
        "SUID" : 254156,
        "selected" : false,
        "interaction_type" : "reaction-reactant"
      },
      "selected" : false
    }, {
      "data" : {
        "id" : "254153",
        "source" : "229113",
        "target" : "229305",
        "sbo" : "SBO:0000010",
        "stoichiometry" : 1.0,
        "shared_interaction" : "reaction-reactant",
        "SUID" : 254153,
        "selected" : false,
        "interaction_type" : "reaction-reactant"
      },
      "selected" : false
    }, {
      "data" : {
        "id" : "254150",
        "source" : "229113",
        "target" : "229428",
        "sbo" : "SBO:0000011",
        "stoichiometry" : 1.0,
        "shared_interaction" : "reaction-product",
        "SUID" : 254150,
        "selected" : false,
        "interaction_type" : "reaction-product"
      },
      "selected" : false
    }, {
      "data" : {
        "id" : "254147",
        "source" : "229113",
        "target" : "221946",
        "sbo" : "SBO:0000011",
        "stoichiometry" : 6.0,
        "shared_interaction" : "reaction-product",
        "SUID" : 254147,
        "selected" : false,
        "interaction_type" : "reaction-product"
      },
      "selected" : false
    }, {
      "data" : {
        "id" : "254144",
        "source" : "229110",
        "target" : "221982",
        "shared_interaction" : "reaction_compartment",
        "SUID" : 254144,
        "selected" : false,
        "interaction_type" : "reaction_compartment"
      },
      "selected" : false
    }, {
      "data" : {
        "id" : "254141",
        "source" : "229110",
        "target" : "221916",
        "sbo" : "SBO:0000010",
        "stoichiometry" : 6.0,
        "shared_interaction" : "reaction-reactant",
        "SUID" : 254141,
        "selected" : false,
        "interaction_type" : "reaction-reactant"
      },
      "selected" : false
    }, {
      "data" : {
        "id" : "254138",
        "source" : "229110",
        "target" : "229236",
        "sbo" : "SBO:0000010",
        "stoichiometry" : 1.0,
        "shared_interaction" : "reaction-reactant",
        "SUID" : 254138,
        "selected" : false,
        "interaction_type" : "reaction-reactant"
      },
      "selected" : false
    }, {
      "data" : {
        "id" : "254135",
        "source" : "229110",
        "target" : "229254",
        "sbo" : "SBO:0000011",
        "stoichiometry" : 1.0,
        "shared_interaction" : "reaction-product",
        "SUID" : 254135,
        "selected" : false,
        "interaction_type" : "reaction-product"
      },
      "selected" : false
    }, {
      "data" : {
        "id" : "254132",
        "source" : "229110",
        "target" : "221946",
        "sbo" : "SBO:0000011",
        "stoichiometry" : 6.0,
        "shared_interaction" : "reaction-product",
        "SUID" : 254132,
        "selected" : false,
        "interaction_type" : "reaction-product"
      },
      "selected" : false
    }, {
      "data" : {
        "id" : "254129",
        "source" : "229110",
        "target" : "229350",
        "sbo" : "SBO:0000013",
        "shared_interaction" : "reaction-activator",
        "SUID" : 254129,
        "selected" : false,
        "interaction_type" : "reaction-modifier"
      },
      "selected" : false
    }, {
      "data" : {
        "id" : "254126",
        "source" : "229107",
        "target" : "221979",
        "shared_interaction" : "species_compartment",
        "SUID" : 254126,
        "selected" : false,
        "interaction_type" : "species_compartment"
      },
      "selected" : false
    }, {
      "data" : {
        "id" : "254123",
        "source" : "229104",
        "target" : "221979",
        "shared_interaction" : "species_compartment",
        "SUID" : 254123,
        "selected" : false,
        "interaction_type" : "species_compartment"
      },
      "selected" : false
    }, {
      "data" : {
        "id" : "254120",
        "source" : "229101",
        "target" : "221979",
        "shared_interaction" : "species_compartment",
        "SUID" : 254120,
        "selected" : false,
        "interaction_type" : "species_compartment"
      },
      "selected" : false
    }, {
      "data" : {
        "id" : "254117",
        "source" : "229098",
        "target" : "223131",
        "shared_interaction" : "species_compartment",
        "SUID" : 254117,
        "selected" : false,
        "interaction_type" : "species_compartment"
      },
      "selected" : false
    }, {
      "data" : {
        "id" : "254114",
        "source" : "229095",
        "target" : "221979",
        "shared_interaction" : "species_compartment",
        "SUID" : 254114,
        "selected" : false,
        "interaction_type" : "species_compartment"
      },
      "selected" : false
    }, {
      "data" : {
        "id" : "254111",
        "source" : "229092",
        "target" : "221979",
        "shared_interaction" : "species_compartment",
        "SUID" : 254111,
        "selected" : false,
        "interaction_type" : "species_compartment"
      },
      "selected" : false
    }, {
      "data" : {
        "id" : "254108",
        "source" : "229089",
        "target" : "221979",
        "shared_interaction" : "reaction_compartment",
        "SUID" : 254108,
        "selected" : false,
        "interaction_type" : "reaction_compartment"
      },
      "selected" : false
    }, {
      "data" : {
        "id" : "254105",
        "source" : "229089",
        "target" : "229107",
        "sbo" : "SBO:0000010",
        "stoichiometry" : 1.0,
        "shared_interaction" : "reaction-reactant",
        "SUID" : 254105,
        "selected" : false,
        "interaction_type" : "reaction-reactant"
      },
      "selected" : false
    }, {
      "data" : {
        "id" : "254102",
        "source" : "229089",
        "target" : "229101",
        "sbo" : "SBO:0000010",
        "stoichiometry" : 1.0,
        "shared_interaction" : "reaction-reactant",
        "SUID" : 254102,
        "selected" : false,
        "interaction_type" : "reaction-reactant"
      },
      "selected" : false
    }, {
      "data" : {
        "id" : "254099",
        "source" : "229089",
        "target" : "229092",
        "sbo" : "SBO:0000010",
        "stoichiometry" : 1.0,
        "shared_interaction" : "reaction-reactant",
        "SUID" : 254099,
        "selected" : false,
        "interaction_type" : "reaction-reactant"
      },
      "selected" : false
    }, {
      "data" : {
        "id" : "254096",
        "source" : "229089",
        "target" : "229095",
        "sbo" : "SBO:0000011",
        "stoichiometry" : 1.0,
        "shared_interaction" : "reaction-product",
        "SUID" : 254096,
        "selected" : false,
        "interaction_type" : "reaction-product"
      },
      "selected" : false
    }, {
      "data" : {
        "id" : "254093",
        "source" : "229086",
        "target" : "221979",
        "shared_interaction" : "reaction_compartment",
        "SUID" : 254093,
        "selected" : false,
        "interaction_type" : "reaction_compartment"
      },
      "selected" : false
    }, {
      "data" : {
        "id" : "254090",
        "source" : "229086",
        "target" : "229092",
        "sbo" : "SBO:0000010",
        "stoichiometry" : 1.0,
        "shared_interaction" : "reaction-reactant",
        "SUID" : 254090,
        "selected" : false,
        "interaction_type" : "reaction-reactant"
      },
      "selected" : false
    }, {
      "data" : {
        "id" : "254087",
        "source" : "229086",
        "target" : "229098",
        "sbo" : "SBO:0000011",
        "stoichiometry" : 1.0,
        "shared_interaction" : "reaction-product",
        "SUID" : 254087,
        "selected" : false,
        "interaction_type" : "reaction-product"
      },
      "selected" : false
    }, {
      "data" : {
        "id" : "254084",
        "source" : "229086",
        "target" : "229095",
        "sbo" : "SBO:0000459",
        "shared_interaction" : "reaction-activator",
        "SUID" : 254084,
        "selected" : false,
        "interaction_type" : "reaction-modifier"
      },
      "selected" : false
    }, {
      "data" : {
        "id" : "254081",
        "source" : "229083",
        "target" : "221979",
        "shared_interaction" : "reaction_compartment",
        "SUID" : 254081,
        "selected" : false,
        "interaction_type" : "reaction_compartment"
      },
      "selected" : false
    }, {
      "data" : {
        "id" : "254078",
        "source" : "229083",
        "target" : "229104",
        "sbo" : "SBO:0000010",
        "stoichiometry" : 1.0,
        "shared_interaction" : "reaction-reactant",
        "SUID" : 254078,
        "selected" : false,
        "interaction_type" : "reaction-reactant"
      },
      "selected" : false
    }, {
      "data" : {
        "id" : "254075",
        "source" : "229083",
        "target" : "229101",
        "sbo" : "SBO:0000020",
        "shared_interaction" : "reaction-inhibitor",
        "SUID" : 254075,
        "selected" : false,
        "interaction_type" : "reaction-modifier"
      },
      "selected" : false
    }, {
      "data" : {
        "id" : "254072",
        "source" : "229080",
        "target" : "221982",
        "shared_interaction" : "species_compartment",
        "SUID" : 254072,
        "selected" : false,
        "interaction_type" : "species_compartment"
      },
      "selected" : false
    }, {
      "data" : {
        "id" : "254069",
        "source" : "229077",
        "target" : "221982",
        "shared_interaction" : "species_compartment",
        "SUID" : 254069,
        "selected" : false,
        "interaction_type" : "species_compartment"
      },
      "selected" : false
    }, {
      "data" : {
        "id" : "254066",
        "source" : "229074",
        "target" : "221982",
        "shared_interaction" : "species_compartment",
        "SUID" : 254066,
        "selected" : false,
        "interaction_type" : "species_compartment"
      },
      "selected" : false
    }, {
      "data" : {
        "id" : "254063",
        "source" : "229071",
        "target" : "221982",
        "shared_interaction" : "species_compartment",
        "SUID" : 254063,
        "selected" : false,
        "interaction_type" : "species_compartment"
      },
      "selected" : false
    }, {
      "data" : {
        "id" : "254060",
        "source" : "229068",
        "target" : "221976",
        "shared_interaction" : "species_compartment",
        "SUID" : 254060,
        "selected" : false,
        "interaction_type" : "species_compartment"
      },
      "selected" : false
    }, {
      "data" : {
        "id" : "254057",
        "source" : "229065",
        "target" : "221982",
        "shared_interaction" : "species_compartment",
        "SUID" : 254057,
        "selected" : false,
        "interaction_type" : "species_compartment"
      },
      "selected" : false
    }, {
      "data" : {
        "id" : "254054",
        "source" : "229062",
        "target" : "222243",
        "shared_interaction" : "species_compartment",
        "SUID" : 254054,
        "selected" : false,
        "interaction_type" : "species_compartment"
      },
      "selected" : false
    }, {
      "data" : {
        "id" : "254051",
        "source" : "229059",
        "target" : "222243",
        "shared_interaction" : "species_compartment",
        "SUID" : 254051,
        "selected" : false,
        "interaction_type" : "species_compartment"
      },
      "selected" : false
    }, {
      "data" : {
        "id" : "254048",
        "source" : "229056",
        "target" : "222243",
        "shared_interaction" : "species_compartment",
        "SUID" : 254048,
        "selected" : false,
        "interaction_type" : "species_compartment"
      },
      "selected" : false
    }, {
      "data" : {
        "id" : "254045",
        "source" : "229053",
        "target" : "222243",
        "shared_interaction" : "reaction_compartment",
        "SUID" : 254045,
        "selected" : false,
        "interaction_type" : "reaction_compartment"
      },
      "selected" : false
    }, {
      "data" : {
        "id" : "254042",
        "source" : "229053",
        "target" : "229062",
        "sbo" : "SBO:0000010",
        "stoichiometry" : 1.0,
        "shared_interaction" : "reaction-reactant",
        "SUID" : 254042,
        "selected" : false,
        "interaction_type" : "reaction-reactant"
      },
      "selected" : false
    }, {
      "data" : {
        "id" : "254039",
        "source" : "229053",
        "target" : "229056",
        "sbo" : "SBO:0000010",
        "stoichiometry" : 1.0,
        "shared_interaction" : "reaction-reactant",
        "SUID" : 254039,
        "selected" : false,
        "interaction_type" : "reaction-reactant"
      },
      "selected" : false
    }, {
      "data" : {
        "id" : "254036",
        "source" : "229053",
        "target" : "229059",
        "sbo" : "SBO:0000011",
        "stoichiometry" : 1.0,
        "shared_interaction" : "reaction-product",
        "SUID" : 254036,
        "selected" : false,
        "interaction_type" : "reaction-product"
      },
      "selected" : false
    }, {
      "data" : {
        "id" : "254033",
        "source" : "229050",
        "target" : "221976",
        "shared_interaction" : "reaction_compartment",
        "SUID" : 254033,
        "selected" : false,
        "interaction_type" : "reaction_compartment"
      },
      "selected" : false
    }, {
      "data" : {
        "id" : "254030",
        "source" : "229050",
        "target" : "229071",
        "sbo" : "SBO:0000010",
        "stoichiometry" : 1.0,
        "shared_interaction" : "reaction-reactant",
        "SUID" : 254030,
        "selected" : false,
        "interaction_type" : "reaction-reactant"
      },
      "selected" : false
    }, {
      "data" : {
        "id" : "254027",
        "source" : "229050",
        "target" : "223788",
        "sbo" : "SBO:0000010",
        "stoichiometry" : 1.0,
        "shared_interaction" : "reaction-reactant",
        "SUID" : 254027,
        "selected" : false,
        "interaction_type" : "reaction-reactant"
      },
      "selected" : false
    }, {
      "data" : {
        "id" : "254024",
        "source" : "229050",
        "target" : "229068",
        "sbo" : "SBO:0000011",
        "stoichiometry" : 1.0,
        "shared_interaction" : "reaction-product",
        "SUID" : 254024,
        "selected" : false,
        "interaction_type" : "reaction-product"
      },
      "selected" : false
    }, {
      "data" : {
        "id" : "254021",
        "source" : "229047",
        "target" : "221976",
        "shared_interaction" : "reaction_compartment",
        "SUID" : 254021,
        "selected" : false,
        "interaction_type" : "reaction_compartment"
      },
      "selected" : false
    }, {
      "data" : {
        "id" : "254018",
        "source" : "229047",
        "target" : "223788",
        "sbo" : "SBO:0000010",
        "stoichiometry" : 1.0,
        "shared_interaction" : "reaction-reactant",
        "SUID" : 254018,
        "selected" : false,
        "interaction_type" : "reaction-reactant"
      },
      "selected" : false
    }, {
      "data" : {
        "id" : "254015",
        "source" : "229047",
        "target" : "221949",
        "sbo" : "SBO:0000010",
        "stoichiometry" : 1.0,
        "shared_interaction" : "reaction-reactant",
        "SUID" : 254015,
        "selected" : false,
        "interaction_type" : "reaction-reactant"
      },
      "selected" : false
    }, {
      "data" : {
        "id" : "254012",
        "source" : "229047",
        "target" : "221967",
        "sbo" : "SBO:0000011",
        "stoichiometry" : 1.0,
        "shared_interaction" : "reaction-product",
        "SUID" : 254012,
        "selected" : false,
        "interaction_type" : "reaction-product"
      },
      "selected" : false
    }, {
      "data" : {
        "id" : "254009",
        "source" : "229047",
        "target" : "223551",
        "sbo" : "SBO:0000011",
        "stoichiometry" : 1.0,
        "shared_interaction" : "reaction-product",
        "SUID" : 254009,
        "selected" : false,
        "interaction_type" : "reaction-product"
      },
      "selected" : false
    }, {
      "data" : {
        "id" : "254006",
        "source" : "229047",
        "target" : "229080",
        "sbo" : "SBO:0000013",
        "shared_interaction" : "reaction-activator",
        "SUID" : 254006,
        "selected" : false,
        "interaction_type" : "reaction-modifier"
      },
      "selected" : false
    }, {
      "data" : {
        "id" : "254003",
        "source" : "229044",
        "target" : "221976",
        "shared_interaction" : "reaction_compartment",
        "SUID" : 254003,
        "selected" : false,
        "interaction_type" : "reaction_compartment"
      },
      "selected" : false
    }, {
      "data" : {
        "id" : "254000",
        "source" : "229044",
        "target" : "223788",
        "sbo" : "SBO:0000010",
        "stoichiometry" : 1.0,
        "shared_interaction" : "reaction-reactant",
        "SUID" : 254000,
        "selected" : false,
        "interaction_type" : "reaction-reactant"
      },
      "selected" : false
    }, {
      "data" : {
        "id" : "253997",
        "source" : "229044",
        "target" : "229062",
        "sbo" : "SBO:0000011",
        "stoichiometry" : 1.0,
        "shared_interaction" : "reaction-product",
        "SUID" : 253997,
        "selected" : false,
        "interaction_type" : "reaction-product"
      },
      "selected" : false
    }, {
      "data" : {
        "id" : "253994",
        "source" : "229041",
        "target" : "221976",
        "shared_interaction" : "reaction_compartment",
        "SUID" : 253994,
        "selected" : false,
        "interaction_type" : "reaction_compartment"
      },
      "selected" : false
    }, {
      "data" : {
        "id" : "253991",
        "source" : "229041",
        "target" : "223170",
        "sbo" : "SBO:0000010",
        "stoichiometry" : 1.0,
        "shared_interaction" : "reaction-reactant",
        "SUID" : 253991,
        "selected" : false,
        "interaction_type" : "reaction-reactant"
      },
      "selected" : false
    }, {
      "data" : {
        "id" : "253988",
        "source" : "229041",
        "target" : "223551",
        "sbo" : "SBO:0000010",
        "stoichiometry" : 1.0,
        "shared_interaction" : "reaction-reactant",
        "SUID" : 253988,
        "selected" : false,
        "interaction_type" : "reaction-reactant"
      },
      "selected" : false
    }, {
      "data" : {
        "id" : "253985",
        "source" : "229041",
        "target" : "223182",
        "sbo" : "SBO:0000011",
        "stoichiometry" : 1.0,
        "shared_interaction" : "reaction-product",
        "SUID" : 253985,
        "selected" : false,
        "interaction_type" : "reaction-product"
      },
      "selected" : false
    }, {
      "data" : {
        "id" : "253982",
        "source" : "229041",
        "target" : "223788",
        "sbo" : "SBO:0000011",
        "stoichiometry" : 1.0,
        "shared_interaction" : "reaction-product",
        "SUID" : 253982,
        "selected" : false,
        "interaction_type" : "reaction-product"
      },
      "selected" : false
    }, {
      "data" : {
        "id" : "253979",
        "source" : "229041",
        "target" : "229065",
        "sbo" : "SBO:0000013",
        "shared_interaction" : "reaction-activator",
        "SUID" : 253979,
        "selected" : false,
        "interaction_type" : "reaction-modifier"
      },
      "selected" : false
    }, {
      "data" : {
        "id" : "253976",
        "source" : "229038",
        "target" : "221976",
        "shared_interaction" : "reaction_compartment",
        "SUID" : 253976,
        "selected" : false,
        "interaction_type" : "reaction_compartment"
      },
      "selected" : false
    }, {
      "data" : {
        "id" : "253973",
        "source" : "229038",
        "target" : "229077",
        "sbo" : "SBO:0000010",
        "stoichiometry" : 1.0,
        "shared_interaction" : "reaction-reactant",
        "SUID" : 253973,
        "selected" : false,
        "interaction_type" : "reaction-reactant"
      },
      "selected" : false
    }, {
      "data" : {
        "id" : "253970",
        "source" : "229038",
        "target" : "223551",
        "sbo" : "SBO:0000010",
        "stoichiometry" : 1.0,
        "shared_interaction" : "reaction-reactant",
        "SUID" : 253970,
        "selected" : false,
        "interaction_type" : "reaction-reactant"
      },
      "selected" : false
    }, {
      "data" : {
        "id" : "253967",
        "source" : "229038",
        "target" : "229074",
        "sbo" : "SBO:0000011",
        "stoichiometry" : 1.0,
        "shared_interaction" : "reaction-product",
        "SUID" : 253967,
        "selected" : false,
        "interaction_type" : "reaction-product"
      },
      "selected" : false
    }, {
      "data" : {
        "id" : "253964",
        "source" : "229029",
        "target" : "221982",
        "shared_interaction" : "species_compartment",
        "SUID" : 253964,
        "selected" : false,
        "interaction_type" : "species_compartment"
      },
      "selected" : false
    }, {
      "data" : {
        "id" : "253961",
        "source" : "229026",
        "target" : "221976",
        "shared_interaction" : "species_compartment",
        "SUID" : 253961,
        "selected" : false,
        "interaction_type" : "species_compartment"
      },
      "selected" : false
    }, {
      "data" : {
        "id" : "253958",
        "source" : "229023",
        "target" : "223131",
        "shared_interaction" : "species_compartment",
        "SUID" : 253958,
        "selected" : false,
        "interaction_type" : "species_compartment"
      },
      "selected" : false
    }, {
      "data" : {
        "id" : "253955",
        "source" : "229020",
        "target" : "221976",
        "shared_interaction" : "species_compartment",
        "SUID" : 253955,
        "selected" : false,
        "interaction_type" : "species_compartment"
      },
      "selected" : false
    }, {
      "data" : {
        "id" : "253952",
        "source" : "229017",
        "target" : "221979",
        "shared_interaction" : "species_compartment",
        "SUID" : 253952,
        "selected" : false,
        "interaction_type" : "species_compartment"
      },
      "selected" : false
    }, {
      "data" : {
        "id" : "253949",
        "source" : "229014",
        "target" : "225204",
        "shared_interaction" : "species_compartment",
        "SUID" : 253949,
        "selected" : false,
        "interaction_type" : "species_compartment"
      },
      "selected" : false
    }, {
      "data" : {
        "id" : "253946",
        "source" : "229011",
        "target" : "221979",
        "shared_interaction" : "species_compartment",
        "SUID" : 253946,
        "selected" : false,
        "interaction_type" : "species_compartment"
      },
      "selected" : false
    }, {
      "data" : {
        "id" : "253943",
        "source" : "229008",
        "target" : "221979",
        "shared_interaction" : "species_compartment",
        "SUID" : 253943,
        "selected" : false,
        "interaction_type" : "species_compartment"
      },
      "selected" : false
    }, {
      "data" : {
        "id" : "253940",
        "source" : "229005",
        "target" : "225195",
        "shared_interaction" : "species_compartment",
        "SUID" : 253940,
        "selected" : false,
        "interaction_type" : "species_compartment"
      },
      "selected" : false
    }, {
      "data" : {
        "id" : "253937",
        "source" : "229002",
        "target" : "221976",
        "shared_interaction" : "species_compartment",
        "SUID" : 253937,
        "selected" : false,
        "interaction_type" : "species_compartment"
      },
      "selected" : false
    }, {
      "data" : {
        "id" : "253934",
        "source" : "228999",
        "target" : "221976",
        "shared_interaction" : "species_compartment",
        "SUID" : 253934,
        "selected" : false,
        "interaction_type" : "species_compartment"
      },
      "selected" : false
    }, {
      "data" : {
        "id" : "253931",
        "source" : "228996",
        "target" : "225195",
        "shared_interaction" : "species_compartment",
        "SUID" : 253931,
        "selected" : false,
        "interaction_type" : "species_compartment"
      },
      "selected" : false
    }, {
      "data" : {
        "id" : "253928",
        "source" : "228993",
        "target" : "221982",
        "shared_interaction" : "species_compartment",
        "SUID" : 253928,
        "selected" : false,
        "interaction_type" : "species_compartment"
      },
      "selected" : false
    }, {
      "data" : {
        "id" : "253925",
        "source" : "228990",
        "target" : "223131",
        "shared_interaction" : "species_compartment",
        "SUID" : 253925,
        "selected" : false,
        "interaction_type" : "species_compartment"
      },
      "selected" : false
    }, {
      "data" : {
        "id" : "253922",
        "source" : "228987",
        "target" : "221979",
        "shared_interaction" : "species_compartment",
        "SUID" : 253922,
        "selected" : false,
        "interaction_type" : "species_compartment"
      },
      "selected" : false
    }, {
      "data" : {
        "id" : "253919",
        "source" : "228984",
        "target" : "221979",
        "shared_interaction" : "species_compartment",
        "SUID" : 253919,
        "selected" : false,
        "interaction_type" : "species_compartment"
      },
      "selected" : false
    }, {
      "data" : {
        "id" : "253916",
        "source" : "228981",
        "target" : "221976",
        "shared_interaction" : "species_compartment",
        "SUID" : 253916,
        "selected" : false,
        "interaction_type" : "species_compartment"
      },
      "selected" : false
    }, {
      "data" : {
        "id" : "253913",
        "source" : "228978",
        "target" : "221982",
        "shared_interaction" : "species_compartment",
        "SUID" : 253913,
        "selected" : false,
        "interaction_type" : "species_compartment"
      },
      "selected" : false
    }, {
      "data" : {
        "id" : "253910",
        "source" : "228975",
        "target" : "221979",
        "shared_interaction" : "species_compartment",
        "SUID" : 253910,
        "selected" : false,
        "interaction_type" : "species_compartment"
      },
      "selected" : false
    }, {
      "data" : {
        "id" : "253907",
        "source" : "228972",
        "target" : "221979",
        "shared_interaction" : "species_compartment",
        "SUID" : 253907,
        "selected" : false,
        "interaction_type" : "species_compartment"
      },
      "selected" : false
    }, {
      "data" : {
        "id" : "253904",
        "source" : "228969",
        "target" : "225195",
        "shared_interaction" : "species_compartment",
        "SUID" : 253904,
        "selected" : false,
        "interaction_type" : "species_compartment"
      },
      "selected" : false
    }, {
      "data" : {
        "id" : "253901",
        "source" : "228966",
        "target" : "229035",
        "shared_interaction" : "species_compartment",
        "SUID" : 253901,
        "selected" : false,
        "interaction_type" : "species_compartment"
      },
      "selected" : false
    }, {
      "data" : {
        "id" : "253898",
        "source" : "228963",
        "target" : "221979",
        "shared_interaction" : "species_compartment",
        "SUID" : 253898,
        "selected" : false,
        "interaction_type" : "species_compartment"
      },
      "selected" : false
    }, {
      "data" : {
        "id" : "253895",
        "source" : "228960",
        "target" : "222234",
        "shared_interaction" : "species_compartment",
        "SUID" : 253895,
        "selected" : false,
        "interaction_type" : "species_compartment"
      },
      "selected" : false
    }, {
      "data" : {
        "id" : "253892",
        "source" : "228957",
        "target" : "223131",
        "shared_interaction" : "species_compartment",
        "SUID" : 253892,
        "selected" : false,
        "interaction_type" : "species_compartment"
      },
      "selected" : false
    }, {
      "data" : {
        "id" : "253889",
        "source" : "228954",
        "target" : "221979",
        "shared_interaction" : "species_compartment",
        "SUID" : 253889,
        "selected" : false,
        "interaction_type" : "species_compartment"
      },
      "selected" : false
    }, {
      "data" : {
        "id" : "253886",
        "source" : "228951",
        "target" : "221979",
        "shared_interaction" : "species_compartment",
        "SUID" : 253886,
        "selected" : false,
        "interaction_type" : "species_compartment"
      },
      "selected" : false
    }, {
      "data" : {
        "id" : "253883",
        "source" : "228948",
        "target" : "221979",
        "shared_interaction" : "species_compartment",
        "SUID" : 253883,
        "selected" : false,
        "interaction_type" : "species_compartment"
      },
      "selected" : false
    }, {
      "data" : {
        "id" : "253880",
        "source" : "228945",
        "target" : "221979",
        "shared_interaction" : "species_compartment",
        "SUID" : 253880,
        "selected" : false,
        "interaction_type" : "species_compartment"
      },
      "selected" : false
    }, {
      "data" : {
        "id" : "253877",
        "source" : "228942",
        "target" : "221982",
        "shared_interaction" : "species_compartment",
        "SUID" : 253877,
        "selected" : false,
        "interaction_type" : "species_compartment"
      },
      "selected" : false
    }, {
      "data" : {
        "id" : "253874",
        "source" : "228939",
        "target" : "221979",
        "shared_interaction" : "species_compartment",
        "SUID" : 253874,
        "selected" : false,
        "interaction_type" : "species_compartment"
      },
      "selected" : false
    }, {
      "data" : {
        "id" : "253871",
        "source" : "228936",
        "target" : "221976",
        "shared_interaction" : "species_compartment",
        "SUID" : 253871,
        "selected" : false,
        "interaction_type" : "species_compartment"
      },
      "selected" : false
    }, {
      "data" : {
        "id" : "253868",
        "source" : "228933",
        "target" : "221979",
        "shared_interaction" : "species_compartment",
        "SUID" : 253868,
        "selected" : false,
        "interaction_type" : "species_compartment"
      },
      "selected" : false
    }, {
      "data" : {
        "id" : "253865",
        "source" : "228930",
        "target" : "221976",
        "shared_interaction" : "species_compartment",
        "SUID" : 253865,
        "selected" : false,
        "interaction_type" : "species_compartment"
      },
      "selected" : false
    }, {
      "data" : {
        "id" : "253862",
        "source" : "228927",
        "target" : "221982",
        "shared_interaction" : "species_compartment",
        "SUID" : 253862,
        "selected" : false,
        "interaction_type" : "species_compartment"
      },
      "selected" : false
    }, {
      "data" : {
        "id" : "253859",
        "source" : "228924",
        "target" : "221982",
        "shared_interaction" : "species_compartment",
        "SUID" : 253859,
        "selected" : false,
        "interaction_type" : "species_compartment"
      },
      "selected" : false
    }, {
      "data" : {
        "id" : "253856",
        "source" : "228921",
        "target" : "221979",
        "shared_interaction" : "species_compartment",
        "SUID" : 253856,
        "selected" : false,
        "interaction_type" : "species_compartment"
      },
      "selected" : false
    }, {
      "data" : {
        "id" : "253853",
        "source" : "228918",
        "target" : "221976",
        "shared_interaction" : "species_compartment",
        "SUID" : 253853,
        "selected" : false,
        "interaction_type" : "species_compartment"
      },
      "selected" : false
    }, {
      "data" : {
        "id" : "253850",
        "source" : "228915",
        "target" : "223131",
        "shared_interaction" : "species_compartment",
        "SUID" : 253850,
        "selected" : false,
        "interaction_type" : "species_compartment"
      },
      "selected" : false
    }, {
      "data" : {
        "id" : "253847",
        "source" : "228912",
        "target" : "223131",
        "shared_interaction" : "species_compartment",
        "SUID" : 253847,
        "selected" : false,
        "interaction_type" : "species_compartment"
      },
      "selected" : false
    }, {
      "data" : {
        "id" : "253844",
        "source" : "228909",
        "target" : "225195",
        "shared_interaction" : "species_compartment",
        "SUID" : 253844,
        "selected" : false,
        "interaction_type" : "species_compartment"
      },
      "selected" : false
    }, {
      "data" : {
        "id" : "253841",
        "source" : "228906",
        "target" : "222240",
        "shared_interaction" : "species_compartment",
        "SUID" : 253841,
        "selected" : false,
        "interaction_type" : "species_compartment"
      },
      "selected" : false
    }, {
      "data" : {
        "id" : "253838",
        "source" : "228903",
        "target" : "221976",
        "shared_interaction" : "species_compartment",
        "SUID" : 253838,
        "selected" : false,
        "interaction_type" : "species_compartment"
      },
      "selected" : false
    }, {
      "data" : {
        "id" : "253835",
        "source" : "228900",
        "target" : "223131",
        "shared_interaction" : "species_compartment",
        "SUID" : 253835,
        "selected" : false,
        "interaction_type" : "species_compartment"
      },
      "selected" : false
    }, {
      "data" : {
        "id" : "253832",
        "source" : "228897",
        "target" : "221982",
        "shared_interaction" : "species_compartment",
        "SUID" : 253832,
        "selected" : false,
        "interaction_type" : "species_compartment"
      },
      "selected" : false
    }, {
      "data" : {
        "id" : "253829",
        "source" : "228894",
        "target" : "223131",
        "shared_interaction" : "species_compartment",
        "SUID" : 253829,
        "selected" : false,
        "interaction_type" : "species_compartment"
      },
      "selected" : false
    }, {
      "data" : {
        "id" : "253826",
        "source" : "228891",
        "target" : "221979",
        "shared_interaction" : "species_compartment",
        "SUID" : 253826,
        "selected" : false,
        "interaction_type" : "species_compartment"
      },
      "selected" : false
    }, {
      "data" : {
        "id" : "253823",
        "source" : "228888",
        "target" : "229035",
        "shared_interaction" : "species_compartment",
        "SUID" : 253823,
        "selected" : false,
        "interaction_type" : "species_compartment"
      },
      "selected" : false
    }, {
      "data" : {
        "id" : "253820",
        "source" : "228885",
        "target" : "221979",
        "shared_interaction" : "species_compartment",
        "SUID" : 253820,
        "selected" : false,
        "interaction_type" : "species_compartment"
      },
      "selected" : false
    }, {
      "data" : {
        "id" : "253817",
        "source" : "228882",
        "target" : "221976",
        "shared_interaction" : "species_compartment",
        "SUID" : 253817,
        "selected" : false,
        "interaction_type" : "species_compartment"
      },
      "selected" : false
    }, {
      "data" : {
        "id" : "253814",
        "source" : "228879",
        "target" : "221982",
        "shared_interaction" : "species_compartment",
        "SUID" : 253814,
        "selected" : false,
        "interaction_type" : "species_compartment"
      },
      "selected" : false
    }, {
      "data" : {
        "id" : "253811",
        "source" : "228876",
        "target" : "221979",
        "shared_interaction" : "species_compartment",
        "SUID" : 253811,
        "selected" : false,
        "interaction_type" : "species_compartment"
      },
      "selected" : false
    }, {
      "data" : {
        "id" : "253808",
        "source" : "228873",
        "target" : "221979",
        "shared_interaction" : "species_compartment",
        "SUID" : 253808,
        "selected" : false,
        "interaction_type" : "species_compartment"
      },
      "selected" : false
    }, {
      "data" : {
        "id" : "253805",
        "source" : "228870",
        "target" : "221982",
        "shared_interaction" : "species_compartment",
        "SUID" : 253805,
        "selected" : false,
        "interaction_type" : "species_compartment"
      },
      "selected" : false
    }, {
      "data" : {
        "id" : "253802",
        "source" : "228867",
        "target" : "225195",
        "shared_interaction" : "species_compartment",
        "SUID" : 253802,
        "selected" : false,
        "interaction_type" : "species_compartment"
      },
      "selected" : false
    }, {
      "data" : {
        "id" : "253799",
        "source" : "228864",
        "target" : "221982",
        "shared_interaction" : "species_compartment",
        "SUID" : 253799,
        "selected" : false,
        "interaction_type" : "species_compartment"
      },
      "selected" : false
    }, {
      "data" : {
        "id" : "253796",
        "source" : "228861",
        "target" : "221976",
        "shared_interaction" : "species_compartment",
        "SUID" : 253796,
        "selected" : false,
        "interaction_type" : "species_compartment"
      },
      "selected" : false
    }, {
      "data" : {
        "id" : "253793",
        "source" : "228858",
        "target" : "223131",
        "shared_interaction" : "species_compartment",
        "SUID" : 253793,
        "selected" : false,
        "interaction_type" : "species_compartment"
      },
      "selected" : false
    }, {
      "data" : {
        "id" : "253790",
        "source" : "228855",
        "target" : "221979",
        "shared_interaction" : "species_compartment",
        "SUID" : 253790,
        "selected" : false,
        "interaction_type" : "species_compartment"
      },
      "selected" : false
    }, {
      "data" : {
        "id" : "253787",
        "source" : "228852",
        "target" : "221976",
        "shared_interaction" : "species_compartment",
        "SUID" : 253787,
        "selected" : false,
        "interaction_type" : "species_compartment"
      },
      "selected" : false
    }, {
      "data" : {
        "id" : "253784",
        "source" : "228849",
        "target" : "221976",
        "shared_interaction" : "species_compartment",
        "SUID" : 253784,
        "selected" : false,
        "interaction_type" : "species_compartment"
      },
      "selected" : false
    }, {
      "data" : {
        "id" : "253781",
        "source" : "228846",
        "target" : "225204",
        "shared_interaction" : "species_compartment",
        "SUID" : 253781,
        "selected" : false,
        "interaction_type" : "species_compartment"
      },
      "selected" : false
    }, {
      "data" : {
        "id" : "253778",
        "source" : "228843",
        "target" : "223131",
        "shared_interaction" : "species_compartment",
        "SUID" : 253778,
        "selected" : false,
        "interaction_type" : "species_compartment"
      },
      "selected" : false
    }, {
      "data" : {
        "id" : "253775",
        "source" : "228840",
        "target" : "221979",
        "shared_interaction" : "species_compartment",
        "SUID" : 253775,
        "selected" : false,
        "interaction_type" : "species_compartment"
      },
      "selected" : false
    }, {
      "data" : {
        "id" : "253772",
        "source" : "228837",
        "target" : "221979",
        "shared_interaction" : "species_compartment",
        "SUID" : 253772,
        "selected" : false,
        "interaction_type" : "species_compartment"
      },
      "selected" : false
    }, {
      "data" : {
        "id" : "253769",
        "source" : "228834",
        "target" : "221976",
        "shared_interaction" : "species_compartment",
        "SUID" : 253769,
        "selected" : false,
        "interaction_type" : "species_compartment"
      },
      "selected" : false
    }, {
      "data" : {
        "id" : "253766",
        "source" : "228831",
        "target" : "221976",
        "shared_interaction" : "species_compartment",
        "SUID" : 253766,
        "selected" : false,
        "interaction_type" : "species_compartment"
      },
      "selected" : false
    }, {
      "data" : {
        "id" : "253763",
        "source" : "228828",
        "target" : "221979",
        "shared_interaction" : "species_compartment",
        "SUID" : 253763,
        "selected" : false,
        "interaction_type" : "species_compartment"
      },
      "selected" : false
    }, {
      "data" : {
        "id" : "253760",
        "source" : "228825",
        "target" : "221976",
        "shared_interaction" : "species_compartment",
        "SUID" : 253760,
        "selected" : false,
        "interaction_type" : "species_compartment"
      },
      "selected" : false
    }, {
      "data" : {
        "id" : "253757",
        "source" : "228822",
        "target" : "221982",
        "shared_interaction" : "species_compartment",
        "SUID" : 253757,
        "selected" : false,
        "interaction_type" : "species_compartment"
      },
      "selected" : false
    }, {
      "data" : {
        "id" : "253754",
        "source" : "228819",
        "target" : "221976",
        "shared_interaction" : "species_compartment",
        "SUID" : 253754,
        "selected" : false,
        "interaction_type" : "species_compartment"
      },
      "selected" : false
    }, {
      "data" : {
        "id" : "253751",
        "source" : "228816",
        "target" : "221976",
        "shared_interaction" : "species_compartment",
        "SUID" : 253751,
        "selected" : false,
        "interaction_type" : "species_compartment"
      },
      "selected" : false
    }, {
      "data" : {
        "id" : "253748",
        "source" : "228813",
        "target" : "221982",
        "shared_interaction" : "species_compartment",
        "SUID" : 253748,
        "selected" : false,
        "interaction_type" : "species_compartment"
      },
      "selected" : false
    }, {
      "data" : {
        "id" : "253745",
        "source" : "228810",
        "target" : "221976",
        "shared_interaction" : "species_compartment",
        "SUID" : 253745,
        "selected" : false,
        "interaction_type" : "species_compartment"
      },
      "selected" : false
    }, {
      "data" : {
        "id" : "253742",
        "source" : "228807",
        "target" : "221979",
        "shared_interaction" : "species_compartment",
        "SUID" : 253742,
        "selected" : false,
        "interaction_type" : "species_compartment"
      },
      "selected" : false
    }, {
      "data" : {
        "id" : "253739",
        "source" : "228804",
        "target" : "221982",
        "shared_interaction" : "species_compartment",
        "SUID" : 253739,
        "selected" : false,
        "interaction_type" : "species_compartment"
      },
      "selected" : false
    }, {
      "data" : {
        "id" : "253736",
        "source" : "228801",
        "target" : "225195",
        "shared_interaction" : "species_compartment",
        "SUID" : 253736,
        "selected" : false,
        "interaction_type" : "species_compartment"
      },
      "selected" : false
    }, {
      "data" : {
        "id" : "253733",
        "source" : "228798",
        "target" : "221976",
        "shared_interaction" : "species_compartment",
        "SUID" : 253733,
        "selected" : false,
        "interaction_type" : "species_compartment"
      },
      "selected" : false
    }, {
      "data" : {
        "id" : "253730",
        "source" : "228795",
        "target" : "221979",
        "shared_interaction" : "species_compartment",
        "SUID" : 253730,
        "selected" : false,
        "interaction_type" : "species_compartment"
      },
      "selected" : false
    }, {
      "data" : {
        "id" : "253727",
        "source" : "228792",
        "target" : "221982",
        "shared_interaction" : "species_compartment",
        "SUID" : 253727,
        "selected" : false,
        "interaction_type" : "species_compartment"
      },
      "selected" : false
    }, {
      "data" : {
        "id" : "253724",
        "source" : "228789",
        "target" : "221976",
        "shared_interaction" : "species_compartment",
        "SUID" : 253724,
        "selected" : false,
        "interaction_type" : "species_compartment"
      },
      "selected" : false
    }, {
      "data" : {
        "id" : "253721",
        "source" : "228786",
        "target" : "221976",
        "shared_interaction" : "species_compartment",
        "SUID" : 253721,
        "selected" : false,
        "interaction_type" : "species_compartment"
      },
      "selected" : false
    }, {
      "data" : {
        "id" : "253718",
        "source" : "228783",
        "target" : "221982",
        "shared_interaction" : "species_compartment",
        "SUID" : 253718,
        "selected" : false,
        "interaction_type" : "species_compartment"
      },
      "selected" : false
    }, {
      "data" : {
        "id" : "253715",
        "source" : "228780",
        "target" : "221982",
        "shared_interaction" : "species_compartment",
        "SUID" : 253715,
        "selected" : false,
        "interaction_type" : "species_compartment"
      },
      "selected" : false
    }, {
      "data" : {
        "id" : "253712",
        "source" : "228777",
        "target" : "221979",
        "shared_interaction" : "species_compartment",
        "SUID" : 253712,
        "selected" : false,
        "interaction_type" : "species_compartment"
      },
      "selected" : false
    }, {
      "data" : {
        "id" : "253709",
        "source" : "228774",
        "target" : "221979",
        "shared_interaction" : "species_compartment",
        "SUID" : 253709,
        "selected" : false,
        "interaction_type" : "species_compartment"
      },
      "selected" : false
    }, {
      "data" : {
        "id" : "253706",
        "source" : "228771",
        "target" : "221982",
        "shared_interaction" : "species_compartment",
        "SUID" : 253706,
        "selected" : false,
        "interaction_type" : "species_compartment"
      },
      "selected" : false
    }, {
      "data" : {
        "id" : "253703",
        "source" : "228768",
        "target" : "221979",
        "shared_interaction" : "species_compartment",
        "SUID" : 253703,
        "selected" : false,
        "interaction_type" : "species_compartment"
      },
      "selected" : false
    }, {
      "data" : {
        "id" : "253700",
        "source" : "228765",
        "target" : "221976",
        "shared_interaction" : "species_compartment",
        "SUID" : 253700,
        "selected" : false,
        "interaction_type" : "species_compartment"
      },
      "selected" : false
    }, {
      "data" : {
        "id" : "253697",
        "source" : "228762",
        "target" : "221979",
        "shared_interaction" : "species_compartment",
        "SUID" : 253697,
        "selected" : false,
        "interaction_type" : "species_compartment"
      },
      "selected" : false
    }, {
      "data" : {
        "id" : "253694",
        "source" : "228759",
        "target" : "221976",
        "shared_interaction" : "species_compartment",
        "SUID" : 253694,
        "selected" : false,
        "interaction_type" : "species_compartment"
      },
      "selected" : false
    }, {
      "data" : {
        "id" : "253691",
        "source" : "228756",
        "target" : "221976",
        "shared_interaction" : "species_compartment",
        "SUID" : 253691,
        "selected" : false,
        "interaction_type" : "species_compartment"
      },
      "selected" : false
    }, {
      "data" : {
        "id" : "253688",
        "source" : "228753",
        "target" : "223131",
        "shared_interaction" : "species_compartment",
        "SUID" : 253688,
        "selected" : false,
        "interaction_type" : "species_compartment"
      },
      "selected" : false
    }, {
      "data" : {
        "id" : "253685",
        "source" : "228750",
        "target" : "221982",
        "shared_interaction" : "species_compartment",
        "SUID" : 253685,
        "selected" : false,
        "interaction_type" : "species_compartment"
      },
      "selected" : false
    }, {
      "data" : {
        "id" : "253682",
        "source" : "228747",
        "target" : "221976",
        "shared_interaction" : "species_compartment",
        "SUID" : 253682,
        "selected" : false,
        "interaction_type" : "species_compartment"
      },
      "selected" : false
    }, {
      "data" : {
        "id" : "253679",
        "source" : "228744",
        "target" : "225195",
        "shared_interaction" : "species_compartment",
        "SUID" : 253679,
        "selected" : false,
        "interaction_type" : "species_compartment"
      },
      "selected" : false
    }, {
      "data" : {
        "id" : "253676",
        "source" : "228741",
        "target" : "221979",
        "shared_interaction" : "species_compartment",
        "SUID" : 253676,
        "selected" : false,
        "interaction_type" : "species_compartment"
      },
      "selected" : false
    }, {
      "data" : {
        "id" : "253673",
        "source" : "228738",
        "target" : "221976",
        "shared_interaction" : "species_compartment",
        "SUID" : 253673,
        "selected" : false,
        "interaction_type" : "species_compartment"
      },
      "selected" : false
    }, {
      "data" : {
        "id" : "253670",
        "source" : "228735",
        "target" : "221982",
        "shared_interaction" : "species_compartment",
        "SUID" : 253670,
        "selected" : false,
        "interaction_type" : "species_compartment"
      },
      "selected" : false
    }, {
      "data" : {
        "id" : "253667",
        "source" : "228732",
        "target" : "221979",
        "shared_interaction" : "species_compartment",
        "SUID" : 253667,
        "selected" : false,
        "interaction_type" : "species_compartment"
      },
      "selected" : false
    }, {
      "data" : {
        "id" : "253664",
        "source" : "228729",
        "target" : "223131",
        "shared_interaction" : "species_compartment",
        "SUID" : 253664,
        "selected" : false,
        "interaction_type" : "species_compartment"
      },
      "selected" : false
    }, {
      "data" : {
        "id" : "253661",
        "source" : "228726",
        "target" : "221976",
        "shared_interaction" : "species_compartment",
        "SUID" : 253661,
        "selected" : false,
        "interaction_type" : "species_compartment"
      },
      "selected" : false
    }, {
      "data" : {
        "id" : "253658",
        "source" : "228723",
        "target" : "221982",
        "shared_interaction" : "species_compartment",
        "SUID" : 253658,
        "selected" : false,
        "interaction_type" : "species_compartment"
      },
      "selected" : false
    }, {
      "data" : {
        "id" : "253655",
        "source" : "228720",
        "target" : "223131",
        "shared_interaction" : "species_compartment",
        "SUID" : 253655,
        "selected" : false,
        "interaction_type" : "species_compartment"
      },
      "selected" : false
    }, {
      "data" : {
        "id" : "253652",
        "source" : "228717",
        "target" : "221979",
        "shared_interaction" : "species_compartment",
        "SUID" : 253652,
        "selected" : false,
        "interaction_type" : "species_compartment"
      },
      "selected" : false
    }, {
      "data" : {
        "id" : "253649",
        "source" : "228714",
        "target" : "221982",
        "shared_interaction" : "species_compartment",
        "SUID" : 253649,
        "selected" : false,
        "interaction_type" : "species_compartment"
      },
      "selected" : false
    }, {
      "data" : {
        "id" : "253646",
        "source" : "228711",
        "target" : "221979",
        "shared_interaction" : "species_compartment",
        "SUID" : 253646,
        "selected" : false,
        "interaction_type" : "species_compartment"
      },
      "selected" : false
    }, {
      "data" : {
        "id" : "253643",
        "source" : "228708",
        "target" : "221979",
        "shared_interaction" : "species_compartment",
        "SUID" : 253643,
        "selected" : false,
        "interaction_type" : "species_compartment"
      },
      "selected" : false
    }, {
      "data" : {
        "id" : "253640",
        "source" : "228705",
        "target" : "221982",
        "shared_interaction" : "species_compartment",
        "SUID" : 253640,
        "selected" : false,
        "interaction_type" : "species_compartment"
      },
      "selected" : false
    }, {
      "data" : {
        "id" : "253637",
        "source" : "228702",
        "target" : "221979",
        "shared_interaction" : "species_compartment",
        "SUID" : 253637,
        "selected" : false,
        "interaction_type" : "species_compartment"
      },
      "selected" : false
    }, {
      "data" : {
        "id" : "253634",
        "source" : "228699",
        "target" : "221979",
        "shared_interaction" : "species_compartment",
        "SUID" : 253634,
        "selected" : false,
        "interaction_type" : "species_compartment"
      },
      "selected" : false
    }, {
      "data" : {
        "id" : "253631",
        "source" : "228696",
        "target" : "225195",
        "shared_interaction" : "species_compartment",
        "SUID" : 253631,
        "selected" : false,
        "interaction_type" : "species_compartment"
      },
      "selected" : false
    }, {
      "data" : {
        "id" : "253628",
        "source" : "228693",
        "target" : "221979",
        "shared_interaction" : "species_compartment",
        "SUID" : 253628,
        "selected" : false,
        "interaction_type" : "species_compartment"
      },
      "selected" : false
    }, {
      "data" : {
        "id" : "253625",
        "source" : "228690",
        "target" : "225195",
        "shared_interaction" : "species_compartment",
        "SUID" : 253625,
        "selected" : false,
        "interaction_type" : "species_compartment"
      },
      "selected" : false
    }, {
      "data" : {
        "id" : "253622",
        "source" : "228687",
        "target" : "221976",
        "shared_interaction" : "species_compartment",
        "SUID" : 253622,
        "selected" : false,
        "interaction_type" : "species_compartment"
      },
      "selected" : false
    }, {
      "data" : {
        "id" : "253619",
        "source" : "228684",
        "target" : "223131",
        "shared_interaction" : "species_compartment",
        "SUID" : 253619,
        "selected" : false,
        "interaction_type" : "species_compartment"
      },
      "selected" : false
    }, {
      "data" : {
        "id" : "253616",
        "source" : "228681",
        "target" : "223131",
        "shared_interaction" : "species_compartment",
        "SUID" : 253616,
        "selected" : false,
        "interaction_type" : "species_compartment"
      },
      "selected" : false
    }, {
      "data" : {
        "id" : "253613",
        "source" : "228678",
        "target" : "221976",
        "shared_interaction" : "species_compartment",
        "SUID" : 253613,
        "selected" : false,
        "interaction_type" : "species_compartment"
      },
      "selected" : false
    }, {
      "data" : {
        "id" : "253610",
        "source" : "228675",
        "target" : "221979",
        "shared_interaction" : "species_compartment",
        "SUID" : 253610,
        "selected" : false,
        "interaction_type" : "species_compartment"
      },
      "selected" : false
    }, {
      "data" : {
        "id" : "253607",
        "source" : "228672",
        "target" : "221979",
        "shared_interaction" : "species_compartment",
        "SUID" : 253607,
        "selected" : false,
        "interaction_type" : "species_compartment"
      },
      "selected" : false
    }, {
      "data" : {
        "id" : "253604",
        "source" : "228669",
        "target" : "221976",
        "shared_interaction" : "species_compartment",
        "SUID" : 253604,
        "selected" : false,
        "interaction_type" : "species_compartment"
      },
      "selected" : false
    }, {
      "data" : {
        "id" : "253601",
        "source" : "228666",
        "target" : "221982",
        "shared_interaction" : "species_compartment",
        "SUID" : 253601,
        "selected" : false,
        "interaction_type" : "species_compartment"
      },
      "selected" : false
    }, {
      "data" : {
        "id" : "253598",
        "source" : "228663",
        "target" : "221976",
        "shared_interaction" : "species_compartment",
        "SUID" : 253598,
        "selected" : false,
        "interaction_type" : "species_compartment"
      },
      "selected" : false
    }, {
      "data" : {
        "id" : "253595",
        "source" : "228660",
        "target" : "221976",
        "shared_interaction" : "species_compartment",
        "SUID" : 253595,
        "selected" : false,
        "interaction_type" : "species_compartment"
      },
      "selected" : false
    }, {
      "data" : {
        "id" : "253592",
        "source" : "228657",
        "target" : "221979",
        "shared_interaction" : "species_compartment",
        "SUID" : 253592,
        "selected" : false,
        "interaction_type" : "species_compartment"
      },
      "selected" : false
    }, {
      "data" : {
        "id" : "253589",
        "source" : "228654",
        "target" : "225195",
        "shared_interaction" : "species_compartment",
        "SUID" : 253589,
        "selected" : false,
        "interaction_type" : "species_compartment"
      },
      "selected" : false
    }, {
      "data" : {
        "id" : "253586",
        "source" : "228651",
        "target" : "223131",
        "shared_interaction" : "species_compartment",
        "SUID" : 253586,
        "selected" : false,
        "interaction_type" : "species_compartment"
      },
      "selected" : false
    }, {
      "data" : {
        "id" : "253583",
        "source" : "228648",
        "target" : "221976",
        "shared_interaction" : "species_compartment",
        "SUID" : 253583,
        "selected" : false,
        "interaction_type" : "species_compartment"
      },
      "selected" : false
    }, {
      "data" : {
        "id" : "253580",
        "source" : "228645",
        "target" : "223131",
        "shared_interaction" : "species_compartment",
        "SUID" : 253580,
        "selected" : false,
        "interaction_type" : "species_compartment"
      },
      "selected" : false
    }, {
      "data" : {
        "id" : "253577",
        "source" : "228642",
        "target" : "225210",
        "shared_interaction" : "species_compartment",
        "SUID" : 253577,
        "selected" : false,
        "interaction_type" : "species_compartment"
      },
      "selected" : false
    }, {
      "data" : {
        "id" : "253574",
        "source" : "228639",
        "target" : "221982",
        "shared_interaction" : "species_compartment",
        "SUID" : 253574,
        "selected" : false,
        "interaction_type" : "species_compartment"
      },
      "selected" : false
    }, {
      "data" : {
        "id" : "253571",
        "source" : "228636",
        "target" : "229035",
        "shared_interaction" : "species_compartment",
        "SUID" : 253571,
        "selected" : false,
        "interaction_type" : "species_compartment"
      },
      "selected" : false
    }, {
      "data" : {
        "id" : "253568",
        "source" : "228633",
        "target" : "221982",
        "shared_interaction" : "species_compartment",
        "SUID" : 253568,
        "selected" : false,
        "interaction_type" : "species_compartment"
      },
      "selected" : false
    }, {
      "data" : {
        "id" : "253565",
        "source" : "228630",
        "target" : "221979",
        "shared_interaction" : "species_compartment",
        "SUID" : 253565,
        "selected" : false,
        "interaction_type" : "species_compartment"
      },
      "selected" : false
    }, {
      "data" : {
        "id" : "253562",
        "source" : "228627",
        "target" : "221979",
        "shared_interaction" : "species_compartment",
        "SUID" : 253562,
        "selected" : false,
        "interaction_type" : "species_compartment"
      },
      "selected" : false
    }, {
      "data" : {
        "id" : "253559",
        "source" : "228624",
        "target" : "221976",
        "shared_interaction" : "species_compartment",
        "SUID" : 253559,
        "selected" : false,
        "interaction_type" : "species_compartment"
      },
      "selected" : false
    }, {
      "data" : {
        "id" : "253556",
        "source" : "228621",
        "target" : "221982",
        "shared_interaction" : "species_compartment",
        "SUID" : 253556,
        "selected" : false,
        "interaction_type" : "species_compartment"
      },
      "selected" : false
    }, {
      "data" : {
        "id" : "253553",
        "source" : "228618",
        "target" : "221976",
        "shared_interaction" : "species_compartment",
        "SUID" : 253553,
        "selected" : false,
        "interaction_type" : "species_compartment"
      },
      "selected" : false
    }, {
      "data" : {
        "id" : "253550",
        "source" : "228615",
        "target" : "221979",
        "shared_interaction" : "species_compartment",
        "SUID" : 253550,
        "selected" : false,
        "interaction_type" : "species_compartment"
      },
      "selected" : false
    }, {
      "data" : {
        "id" : "253547",
        "source" : "228612",
        "target" : "221979",
        "shared_interaction" : "species_compartment",
        "SUID" : 253547,
        "selected" : false,
        "interaction_type" : "species_compartment"
      },
      "selected" : false
    }, {
      "data" : {
        "id" : "253544",
        "source" : "228609",
        "target" : "225195",
        "shared_interaction" : "species_compartment",
        "SUID" : 253544,
        "selected" : false,
        "interaction_type" : "species_compartment"
      },
      "selected" : false
    }, {
      "data" : {
        "id" : "253541",
        "source" : "228606",
        "target" : "221979",
        "shared_interaction" : "species_compartment",
        "SUID" : 253541,
        "selected" : false,
        "interaction_type" : "species_compartment"
      },
      "selected" : false
    }, {
      "data" : {
        "id" : "253538",
        "source" : "228603",
        "target" : "221982",
        "shared_interaction" : "species_compartment",
        "SUID" : 253538,
        "selected" : false,
        "interaction_type" : "species_compartment"
      },
      "selected" : false
    }, {
      "data" : {
        "id" : "253535",
        "source" : "228600",
        "target" : "221979",
        "shared_interaction" : "species_compartment",
        "SUID" : 253535,
        "selected" : false,
        "interaction_type" : "species_compartment"
      },
      "selected" : false
    }, {
      "data" : {
        "id" : "253532",
        "source" : "228597",
        "target" : "221982",
        "shared_interaction" : "species_compartment",
        "SUID" : 253532,
        "selected" : false,
        "interaction_type" : "species_compartment"
      },
      "selected" : false
    }, {
      "data" : {
        "id" : "253529",
        "source" : "228594",
        "target" : "221979",
        "shared_interaction" : "species_compartment",
        "SUID" : 253529,
        "selected" : false,
        "interaction_type" : "species_compartment"
      },
      "selected" : false
    }, {
      "data" : {
        "id" : "253526",
        "source" : "228591",
        "target" : "221982",
        "shared_interaction" : "species_compartment",
        "SUID" : 253526,
        "selected" : false,
        "interaction_type" : "species_compartment"
      },
      "selected" : false
    }, {
      "data" : {
        "id" : "253523",
        "source" : "228588",
        "target" : "221979",
        "shared_interaction" : "species_compartment",
        "SUID" : 253523,
        "selected" : false,
        "interaction_type" : "species_compartment"
      },
      "selected" : false
    }, {
      "data" : {
        "id" : "253520",
        "source" : "228585",
        "target" : "221979",
        "shared_interaction" : "species_compartment",
        "SUID" : 253520,
        "selected" : false,
        "interaction_type" : "species_compartment"
      },
      "selected" : false
    }, {
      "data" : {
        "id" : "253517",
        "source" : "228582",
        "target" : "221982",
        "shared_interaction" : "species_compartment",
        "SUID" : 253517,
        "selected" : false,
        "interaction_type" : "species_compartment"
      },
      "selected" : false
    }, {
      "data" : {
        "id" : "253514",
        "source" : "228579",
        "target" : "221979",
        "shared_interaction" : "species_compartment",
        "SUID" : 253514,
        "selected" : false,
        "interaction_type" : "species_compartment"
      },
      "selected" : false
    }, {
      "data" : {
        "id" : "253511",
        "source" : "228576",
        "target" : "221982",
        "shared_interaction" : "species_compartment",
        "SUID" : 253511,
        "selected" : false,
        "interaction_type" : "species_compartment"
      },
      "selected" : false
    }, {
      "data" : {
        "id" : "253508",
        "source" : "228573",
        "target" : "221979",
        "shared_interaction" : "species_compartment",
        "SUID" : 253508,
        "selected" : false,
        "interaction_type" : "species_compartment"
      },
      "selected" : false
    }, {
      "data" : {
        "id" : "253505",
        "source" : "228570",
        "target" : "221979",
        "shared_interaction" : "species_compartment",
        "SUID" : 253505,
        "selected" : false,
        "interaction_type" : "species_compartment"
      },
      "selected" : false
    }, {
      "data" : {
        "id" : "253502",
        "source" : "228567",
        "target" : "221976",
        "shared_interaction" : "species_compartment",
        "SUID" : 253502,
        "selected" : false,
        "interaction_type" : "species_compartment"
      },
      "selected" : false
    }, {
      "data" : {
        "id" : "253499",
        "source" : "228564",
        "target" : "221979",
        "shared_interaction" : "species_compartment",
        "SUID" : 253499,
        "selected" : false,
        "interaction_type" : "species_compartment"
      },
      "selected" : false
    }, {
      "data" : {
        "id" : "253496",
        "source" : "228561",
        "target" : "221979",
        "shared_interaction" : "species_compartment",
        "SUID" : 253496,
        "selected" : false,
        "interaction_type" : "species_compartment"
      },
      "selected" : false
    }, {
      "data" : {
        "id" : "253493",
        "source" : "228558",
        "target" : "221979",
        "shared_interaction" : "species_compartment",
        "SUID" : 253493,
        "selected" : false,
        "interaction_type" : "species_compartment"
      },
      "selected" : false
    }, {
      "data" : {
        "id" : "253490",
        "source" : "228555",
        "target" : "221982",
        "shared_interaction" : "species_compartment",
        "SUID" : 253490,
        "selected" : false,
        "interaction_type" : "species_compartment"
      },
      "selected" : false
    }, {
      "data" : {
        "id" : "253487",
        "source" : "228552",
        "target" : "229035",
        "shared_interaction" : "species_compartment",
        "SUID" : 253487,
        "selected" : false,
        "interaction_type" : "species_compartment"
      },
      "selected" : false
    }, {
      "data" : {
        "id" : "253484",
        "source" : "228549",
        "target" : "225195",
        "shared_interaction" : "species_compartment",
        "SUID" : 253484,
        "selected" : false,
        "interaction_type" : "species_compartment"
      },
      "selected" : false
    }, {
      "data" : {
        "id" : "253481",
        "source" : "228546",
        "target" : "229035",
        "shared_interaction" : "species_compartment",
        "SUID" : 253481,
        "selected" : false,
        "interaction_type" : "species_compartment"
      },
      "selected" : false
    }, {
      "data" : {
        "id" : "253478",
        "source" : "228543",
        "target" : "221979",
        "shared_interaction" : "species_compartment",
        "SUID" : 253478,
        "selected" : false,
        "interaction_type" : "species_compartment"
      },
      "selected" : false
    }, {
      "data" : {
        "id" : "253475",
        "source" : "228540",
        "target" : "221976",
        "shared_interaction" : "species_compartment",
        "SUID" : 253475,
        "selected" : false,
        "interaction_type" : "species_compartment"
      },
      "selected" : false
    }, {
      "data" : {
        "id" : "253472",
        "source" : "228537",
        "target" : "223131",
        "shared_interaction" : "species_compartment",
        "SUID" : 253472,
        "selected" : false,
        "interaction_type" : "species_compartment"
      },
      "selected" : false
    }, {
      "data" : {
        "id" : "253469",
        "source" : "228534",
        "target" : "221979",
        "shared_interaction" : "species_compartment",
        "SUID" : 253469,
        "selected" : false,
        "interaction_type" : "species_compartment"
      },
      "selected" : false
    }, {
      "data" : {
        "id" : "253466",
        "source" : "228531",
        "target" : "221982",
        "shared_interaction" : "species_compartment",
        "SUID" : 253466,
        "selected" : false,
        "interaction_type" : "species_compartment"
      },
      "selected" : false
    }, {
      "data" : {
        "id" : "253463",
        "source" : "228528",
        "target" : "221979",
        "shared_interaction" : "species_compartment",
        "SUID" : 253463,
        "selected" : false,
        "interaction_type" : "species_compartment"
      },
      "selected" : false
    }, {
      "data" : {
        "id" : "253460",
        "source" : "228525",
        "target" : "221979",
        "shared_interaction" : "species_compartment",
        "SUID" : 253460,
        "selected" : false,
        "interaction_type" : "species_compartment"
      },
      "selected" : false
    }, {
      "data" : {
        "id" : "253457",
        "source" : "228522",
        "target" : "221979",
        "shared_interaction" : "species_compartment",
        "SUID" : 253457,
        "selected" : false,
        "interaction_type" : "species_compartment"
      },
      "selected" : false
    }, {
      "data" : {
        "id" : "253454",
        "source" : "228519",
        "target" : "221979",
        "shared_interaction" : "species_compartment",
        "SUID" : 253454,
        "selected" : false,
        "interaction_type" : "species_compartment"
      },
      "selected" : false
    }, {
      "data" : {
        "id" : "253451",
        "source" : "228516",
        "target" : "221976",
        "shared_interaction" : "species_compartment",
        "SUID" : 253451,
        "selected" : false,
        "interaction_type" : "species_compartment"
      },
      "selected" : false
    }, {
      "data" : {
        "id" : "253448",
        "source" : "228513",
        "target" : "221976",
        "shared_interaction" : "species_compartment",
        "SUID" : 253448,
        "selected" : false,
        "interaction_type" : "species_compartment"
      },
      "selected" : false
    }, {
      "data" : {
        "id" : "253445",
        "source" : "228510",
        "target" : "223131",
        "shared_interaction" : "species_compartment",
        "SUID" : 253445,
        "selected" : false,
        "interaction_type" : "species_compartment"
      },
      "selected" : false
    }, {
      "data" : {
        "id" : "253442",
        "source" : "228507",
        "target" : "221979",
        "shared_interaction" : "species_compartment",
        "SUID" : 253442,
        "selected" : false,
        "interaction_type" : "species_compartment"
      },
      "selected" : false
    }, {
      "data" : {
        "id" : "253439",
        "source" : "228504",
        "target" : "221982",
        "shared_interaction" : "species_compartment",
        "SUID" : 253439,
        "selected" : false,
        "interaction_type" : "species_compartment"
      },
      "selected" : false
    }, {
      "data" : {
        "id" : "253436",
        "source" : "228501",
        "target" : "225195",
        "shared_interaction" : "species_compartment",
        "SUID" : 253436,
        "selected" : false,
        "interaction_type" : "species_compartment"
      },
      "selected" : false
    }, {
      "data" : {
        "id" : "253433",
        "source" : "228498",
        "target" : "221979",
        "shared_interaction" : "species_compartment",
        "SUID" : 253433,
        "selected" : false,
        "interaction_type" : "species_compartment"
      },
      "selected" : false
    }, {
      "data" : {
        "id" : "253430",
        "source" : "228495",
        "target" : "223131",
        "shared_interaction" : "species_compartment",
        "SUID" : 253430,
        "selected" : false,
        "interaction_type" : "species_compartment"
      },
      "selected" : false
    }, {
      "data" : {
        "id" : "253427",
        "source" : "228492",
        "target" : "221979",
        "shared_interaction" : "species_compartment",
        "SUID" : 253427,
        "selected" : false,
        "interaction_type" : "species_compartment"
      },
      "selected" : false
    }, {
      "data" : {
        "id" : "253424",
        "source" : "228489",
        "target" : "225195",
        "shared_interaction" : "species_compartment",
        "SUID" : 253424,
        "selected" : false,
        "interaction_type" : "species_compartment"
      },
      "selected" : false
    }, {
      "data" : {
        "id" : "253421",
        "source" : "228486",
        "target" : "223131",
        "shared_interaction" : "species_compartment",
        "SUID" : 253421,
        "selected" : false,
        "interaction_type" : "species_compartment"
      },
      "selected" : false
    }, {
      "data" : {
        "id" : "253418",
        "source" : "228483",
        "target" : "221976",
        "shared_interaction" : "species_compartment",
        "SUID" : 253418,
        "selected" : false,
        "interaction_type" : "species_compartment"
      },
      "selected" : false
    }, {
      "data" : {
        "id" : "253415",
        "source" : "228480",
        "target" : "223131",
        "shared_interaction" : "species_compartment",
        "SUID" : 253415,
        "selected" : false,
        "interaction_type" : "species_compartment"
      },
      "selected" : false
    }, {
      "data" : {
        "id" : "253412",
        "source" : "228477",
        "target" : "221979",
        "shared_interaction" : "species_compartment",
        "SUID" : 253412,
        "selected" : false,
        "interaction_type" : "species_compartment"
      },
      "selected" : false
    }, {
      "data" : {
        "id" : "253409",
        "source" : "228474",
        "target" : "223131",
        "shared_interaction" : "species_compartment",
        "SUID" : 253409,
        "selected" : false,
        "interaction_type" : "species_compartment"
      },
      "selected" : false
    }, {
      "data" : {
        "id" : "253406",
        "source" : "228471",
        "target" : "221979",
        "shared_interaction" : "species_compartment",
        "SUID" : 253406,
        "selected" : false,
        "interaction_type" : "species_compartment"
      },
      "selected" : false
    }, {
      "data" : {
        "id" : "253403",
        "source" : "228468",
        "target" : "221976",
        "shared_interaction" : "species_compartment",
        "SUID" : 253403,
        "selected" : false,
        "interaction_type" : "species_compartment"
      },
      "selected" : false
    }, {
      "data" : {
        "id" : "253400",
        "source" : "228465",
        "target" : "221979",
        "shared_interaction" : "species_compartment",
        "SUID" : 253400,
        "selected" : false,
        "interaction_type" : "species_compartment"
      },
      "selected" : false
    }, {
      "data" : {
        "id" : "253397",
        "source" : "228462",
        "target" : "221979",
        "shared_interaction" : "species_compartment",
        "SUID" : 253397,
        "selected" : false,
        "interaction_type" : "species_compartment"
      },
      "selected" : false
    }, {
      "data" : {
        "id" : "253394",
        "source" : "228459",
        "target" : "223131",
        "shared_interaction" : "species_compartment",
        "SUID" : 253394,
        "selected" : false,
        "interaction_type" : "species_compartment"
      },
      "selected" : false
    }, {
      "data" : {
        "id" : "253391",
        "source" : "228456",
        "target" : "225195",
        "shared_interaction" : "reaction_compartment",
        "SUID" : 253391,
        "selected" : false,
        "interaction_type" : "reaction_compartment"
      },
      "selected" : false
    }, {
      "data" : {
        "id" : "253388",
        "source" : "228456",
        "target" : "221916",
        "sbo" : "SBO:0000010",
        "stoichiometry" : 2.0,
        "shared_interaction" : "reaction-reactant",
        "SUID" : 253388,
        "selected" : false,
        "interaction_type" : "reaction-reactant"
      },
      "selected" : false
    }, {
      "data" : {
        "id" : "253385",
        "source" : "228456",
        "target" : "228549",
        "sbo" : "SBO:0000011",
        "stoichiometry" : 1.0,
        "shared_interaction" : "reaction-product",
        "SUID" : 253385,
        "selected" : false,
        "interaction_type" : "reaction-product"
      },
      "selected" : false
    }, {
      "data" : {
        "id" : "253382",
        "source" : "228456",
        "target" : "221946",
        "sbo" : "SBO:0000011",
        "stoichiometry" : 2.0,
        "shared_interaction" : "reaction-product",
        "SUID" : 253382,
        "selected" : false,
        "interaction_type" : "reaction-product"
      },
      "selected" : false
    }, {
      "data" : {
        "id" : "253379",
        "source" : "228456",
        "target" : "228489",
        "sbo" : "SBO:0000010",
        "stoichiometry" : 1.0,
        "shared_interaction" : "reaction-reactant",
        "SUID" : 253379,
        "selected" : false,
        "interaction_type" : "reaction-modifier;reaction-reactant"
      },
      "selected" : false
    }, {
      "data" : {
        "id" : "253376",
        "source" : "228453",
        "target" : "221979",
        "shared_interaction" : "reaction_compartment",
        "SUID" : 253376,
        "selected" : false,
        "interaction_type" : "reaction_compartment"
      },
      "selected" : false
    }, {
      "data" : {
        "id" : "253373",
        "source" : "228453",
        "target" : "229008",
        "sbo" : "SBO:0000010",
        "stoichiometry" : 1.0,
        "shared_interaction" : "reaction-reactant",
        "SUID" : 253373,
        "selected" : false,
        "interaction_type" : "reaction-reactant"
      },
      "selected" : false
    }, {
      "data" : {
        "id" : "253370",
        "source" : "228453",
        "target" : "224397",
        "sbo" : "SBO:0000010",
        "stoichiometry" : 1.0,
        "shared_interaction" : "reaction-reactant",
        "SUID" : 253370,
        "selected" : false,
        "interaction_type" : "reaction-reactant"
      },
      "selected" : false
    }, {
      "data" : {
        "id" : "253367",
        "source" : "228453",
        "target" : "228708",
        "sbo" : "SBO:0000011",
        "stoichiometry" : 1.0,
        "shared_interaction" : "reaction-product",
        "SUID" : 253367,
        "selected" : false,
        "interaction_type" : "reaction-product"
      },
      "selected" : false
    }, {
      "data" : {
        "id" : "253364",
        "source" : "228450",
        "target" : "221976",
        "shared_interaction" : "reaction_compartment",
        "SUID" : 253364,
        "selected" : false,
        "interaction_type" : "reaction_compartment"
      },
      "selected" : false
    }, {
      "data" : {
        "id" : "253361",
        "source" : "228450",
        "target" : "228663",
        "sbo" : "SBO:0000010",
        "stoichiometry" : 1.0,
        "shared_interaction" : "reaction-reactant",
        "SUID" : 253361,
        "selected" : false,
        "interaction_type" : "reaction-reactant"
      },
      "selected" : false
    }, {
      "data" : {
        "id" : "253358",
        "source" : "228447",
        "target" : "221979",
        "shared_interaction" : "reaction_compartment",
        "SUID" : 253358,
        "selected" : false,
        "interaction_type" : "reaction_compartment"
      },
      "selected" : false
    }, {
      "data" : {
        "id" : "253355",
        "source" : "228447",
        "target" : "228780",
        "sbo" : "SBO:0000010",
        "stoichiometry" : 1.0,
        "shared_interaction" : "reaction-reactant",
        "SUID" : 253355,
        "selected" : false,
        "interaction_type" : "reaction-reactant"
      },
      "selected" : false
    }, {
      "data" : {
        "id" : "253352",
        "source" : "228447",
        "target" : "221916",
        "sbo" : "SBO:0000010",
        "stoichiometry" : 2.0,
        "shared_interaction" : "reaction-reactant",
        "SUID" : 253352,
        "selected" : false,
        "interaction_type" : "reaction-reactant"
      },
      "selected" : false
    }, {
      "data" : {
        "id" : "253349",
        "source" : "228447",
        "target" : "221946",
        "sbo" : "SBO:0000011",
        "stoichiometry" : 2.0,
        "shared_interaction" : "reaction-product",
        "SUID" : 253349,
        "selected" : false,
        "interaction_type" : "reaction-product"
      },
      "selected" : false
    }, {
      "data" : {
        "id" : "253346",
        "source" : "228447",
        "target" : "228993",
        "sbo" : "SBO:0000011",
        "stoichiometry" : 1.0,
        "shared_interaction" : "reaction-product",
        "SUID" : 253346,
        "selected" : false,
        "interaction_type" : "reaction-product"
      },
      "selected" : false
    }, {
      "data" : {
        "id" : "253343",
        "source" : "228447",
        "target" : "221913",
        "sbo" : "SBO:0000013",
        "shared_interaction" : "reaction-activator",
        "SUID" : 253343,
        "selected" : false,
        "interaction_type" : "reaction-modifier"
      },
      "selected" : false
    }, {
      "data" : {
        "id" : "253340",
        "source" : "228444",
        "target" : "229035",
        "shared_interaction" : "reaction_compartment",
        "SUID" : 253340,
        "selected" : false,
        "interaction_type" : "reaction_compartment"
      },
      "selected" : false
    }, {
      "data" : {
        "id" : "253337",
        "source" : "228444",
        "target" : "226836",
        "sbo" : "SBO:0000010",
        "stoichiometry" : 1.0,
        "shared_interaction" : "reaction-reactant",
        "SUID" : 253337,
        "selected" : false,
        "interaction_type" : "reaction-reactant"
      },
      "selected" : false
    }, {
      "data" : {
        "id" : "253334",
        "source" : "228444",
        "target" : "228888",
        "sbo" : "SBO:0000010",
        "stoichiometry" : 1.0,
        "shared_interaction" : "reaction-reactant",
        "SUID" : 253334,
        "selected" : false,
        "interaction_type" : "reaction-reactant"
      },
      "selected" : false
    }, {
      "data" : {
        "id" : "253331",
        "source" : "228444",
        "target" : "228981",
        "sbo" : "SBO:0000011",
        "stoichiometry" : 1.0,
        "shared_interaction" : "reaction-product",
        "SUID" : 253331,
        "selected" : false,
        "interaction_type" : "reaction-product"
      },
      "selected" : false
    }, {
      "data" : {
        "id" : "253328",
        "source" : "228441",
        "target" : "221979",
        "shared_interaction" : "reaction_compartment",
        "SUID" : 253328,
        "selected" : false,
        "interaction_type" : "reaction_compartment"
      },
      "selected" : false
    }, {
      "data" : {
        "id" : "253325",
        "source" : "228441",
        "target" : "228615",
        "sbo" : "SBO:0000010",
        "stoichiometry" : 1.0,
        "shared_interaction" : "reaction-reactant",
        "SUID" : 253325,
        "selected" : false,
        "interaction_type" : "reaction-reactant"
      },
      "selected" : false
    }, {
      "data" : {
        "id" : "253322",
        "source" : "228438",
        "target" : "221979",
        "shared_interaction" : "reaction_compartment",
        "SUID" : 253322,
        "selected" : false,
        "interaction_type" : "reaction_compartment"
      },
      "selected" : false
    }, {
      "data" : {
        "id" : "253319",
        "source" : "228438",
        "target" : "228498",
        "sbo" : "SBO:0000010",
        "stoichiometry" : 1.0,
        "shared_interaction" : "reaction-reactant",
        "SUID" : 253319,
        "selected" : false,
        "interaction_type" : "reaction-product;reaction-reactant"
      },
      "selected" : false
    }, {
      "data" : {
        "id" : "253316",
        "source" : "228438",
        "target" : "228573",
        "sbo" : "SBO:0000459",
        "shared_interaction" : "reaction-activator",
        "SUID" : 253316,
        "selected" : false,
        "interaction_type" : "reaction-modifier"
      },
      "selected" : false
    }, {
      "data" : {
        "id" : "253313",
        "source" : "228435",
        "target" : "223131",
        "shared_interaction" : "reaction_compartment",
        "SUID" : 253313,
        "selected" : false,
        "interaction_type" : "reaction_compartment"
      },
      "selected" : false
    }, {
      "data" : {
        "id" : "253310",
        "source" : "228435",
        "target" : "228645",
        "sbo" : "SBO:0000010",
        "stoichiometry" : 2.0,
        "shared_interaction" : "reaction-reactant",
        "SUID" : 253310,
        "selected" : false,
        "interaction_type" : "reaction-reactant"
      },
      "selected" : false
    }, {
      "data" : {
        "id" : "253307",
        "source" : "228435",
        "target" : "228900",
        "sbo" : "SBO:0000010",
        "stoichiometry" : 1.0,
        "shared_interaction" : "reaction-reactant",
        "SUID" : 253307,
        "selected" : false,
        "interaction_type" : "reaction-reactant"
      },
      "selected" : false
    }, {
      "data" : {
        "id" : "253304",
        "source" : "228435",
        "target" : "228894",
        "sbo" : "SBO:0000011",
        "stoichiometry" : 1.0,
        "shared_interaction" : "reaction-product",
        "SUID" : 253304,
        "selected" : false,
        "interaction_type" : "reaction-product"
      },
      "selected" : false
    }, {
      "data" : {
        "id" : "253301",
        "source" : "228432",
        "target" : "221979",
        "shared_interaction" : "reaction_compartment",
        "SUID" : 253301,
        "selected" : false,
        "interaction_type" : "reaction_compartment"
      },
      "selected" : false
    }, {
      "data" : {
        "id" : "253298",
        "source" : "228432",
        "target" : "228612",
        "sbo" : "SBO:0000010",
        "stoichiometry" : 1.0,
        "shared_interaction" : "reaction-reactant",
        "SUID" : 253298,
        "selected" : false,
        "interaction_type" : "reaction-reactant"
      },
      "selected" : false
    }, {
      "data" : {
        "id" : "253295",
        "source" : "228432",
        "target" : "228984",
        "sbo" : "SBO:0000010",
        "stoichiometry" : 1.0,
        "shared_interaction" : "reaction-reactant",
        "SUID" : 253295,
        "selected" : false,
        "interaction_type" : "reaction-reactant"
      },
      "selected" : false
    }, {
      "data" : {
        "id" : "253292",
        "source" : "228432",
        "target" : "228558",
        "sbo" : "SBO:0000010",
        "stoichiometry" : 1.0,
        "shared_interaction" : "reaction-reactant",
        "SUID" : 253292,
        "selected" : false,
        "interaction_type" : "reaction-reactant"
      },
      "selected" : false
    }, {
      "data" : {
        "id" : "253289",
        "source" : "228432",
        "target" : "228522",
        "sbo" : "SBO:0000011",
        "stoichiometry" : 1.0,
        "shared_interaction" : "reaction-product",
        "SUID" : 253289,
        "selected" : false,
        "interaction_type" : "reaction-product"
      },
      "selected" : false
    }, {
      "data" : {
        "id" : "253286",
        "source" : "228429",
        "target" : "221979",
        "shared_interaction" : "reaction_compartment",
        "SUID" : 253286,
        "selected" : false,
        "interaction_type" : "reaction_compartment"
      },
      "selected" : false
    }, {
      "data" : {
        "id" : "253283",
        "source" : "228429",
        "target" : "228558",
        "sbo" : "SBO:0000010",
        "stoichiometry" : 1.0,
        "shared_interaction" : "reaction-reactant",
        "SUID" : 253283,
        "selected" : false,
        "interaction_type" : "reaction-reactant"
      },
      "selected" : false
    }, {
      "data" : {
        "id" : "253280",
        "source" : "228429",
        "target" : "228855",
        "sbo" : "SBO:0000010",
        "stoichiometry" : 1.0,
        "shared_interaction" : "reaction-reactant",
        "SUID" : 253280,
        "selected" : false,
        "interaction_type" : "reaction-reactant"
      },
      "selected" : false
    }, {
      "data" : {
        "id" : "253277",
        "source" : "228429",
        "target" : "229011",
        "sbo" : "SBO:0000011",
        "stoichiometry" : 1.0,
        "shared_interaction" : "reaction-product",
        "SUID" : 253277,
        "selected" : false,
        "interaction_type" : "reaction-product"
      },
      "selected" : false
    }, {
      "data" : {
        "id" : "253274",
        "source" : "228426",
        "target" : "221982",
        "shared_interaction" : "reaction_compartment",
        "SUID" : 253274,
        "selected" : false,
        "interaction_type" : "reaction_compartment"
      },
      "selected" : false
    }, {
      "data" : {
        "id" : "253271",
        "source" : "228426",
        "target" : "228531",
        "sbo" : "SBO:0000010",
        "stoichiometry" : 2.0,
        "shared_interaction" : "reaction-reactant",
        "SUID" : 253271,
        "selected" : false,
        "interaction_type" : "reaction-reactant"
      },
      "selected" : false
    }, {
      "data" : {
        "id" : "253268",
        "source" : "228426",
        "target" : "225951",
        "sbo" : "SBO:0000011",
        "stoichiometry" : 1.0,
        "shared_interaction" : "reaction-product",
        "SUID" : 253268,
        "selected" : false,
        "interaction_type" : "reaction-product"
      },
      "selected" : false
    }, {
      "data" : {
        "id" : "253265",
        "source" : "228426",
        "target" : "228468",
        "sbo" : "SBO:0000011",
        "stoichiometry" : 1.0,
        "shared_interaction" : "reaction-product",
        "SUID" : 253265,
        "selected" : false,
        "interaction_type" : "reaction-product"
      },
      "selected" : false
    }, {
      "data" : {
        "id" : "253262",
        "source" : "228426",
        "target" : "228714",
        "sbo" : "SBO:0000011",
        "stoichiometry" : 2.0,
        "shared_interaction" : "reaction-product",
        "SUID" : 253262,
        "selected" : false,
        "interaction_type" : "reaction-product"
      },
      "selected" : false
    }, {
      "data" : {
        "id" : "253259",
        "source" : "228426",
        "target" : "228882",
        "sbo" : "SBO:0000013",
        "stoichiometry" : 1.0,
        "shared_interaction" : "reaction-activator",
        "SUID" : 253259,
        "selected" : false,
        "interaction_type" : "reaction-modifier;reaction-reactant"
      },
      "selected" : false
    }, {
      "data" : {
        "id" : "253256",
        "source" : "228423",
        "target" : "222237",
        "shared_interaction" : "reaction_compartment",
        "SUID" : 253256,
        "selected" : false,
        "interaction_type" : "reaction_compartment"
      },
      "selected" : false
    }, {
      "data" : {
        "id" : "253253",
        "source" : "228423",
        "target" : "228678",
        "sbo" : "SBO:0000010",
        "stoichiometry" : 1.0,
        "shared_interaction" : "reaction-reactant",
        "SUID" : 253253,
        "selected" : false,
        "interaction_type" : "reaction-reactant"
      },
      "selected" : false
    }, {
      "data" : {
        "id" : "253250",
        "source" : "228423",
        "target" : "228813",
        "sbo" : "SBO:0000010",
        "stoichiometry" : 1.0,
        "shared_interaction" : "reaction-reactant",
        "SUID" : 253250,
        "selected" : false,
        "interaction_type" : "reaction-reactant"
      },
      "selected" : false
    }, {
      "data" : {
        "id" : "253247",
        "source" : "228423",
        "target" : "228798",
        "sbo" : "SBO:0000011",
        "stoichiometry" : 1.0,
        "shared_interaction" : "reaction-product",
        "SUID" : 253247,
        "selected" : false,
        "interaction_type" : "reaction-product"
      },
      "selected" : false
    }, {
      "data" : {
        "id" : "253244",
        "source" : "228420",
        "target" : "229035",
        "shared_interaction" : "reaction_compartment",
        "SUID" : 253244,
        "selected" : false,
        "interaction_type" : "reaction_compartment"
      },
      "selected" : false
    }, {
      "data" : {
        "id" : "253241",
        "source" : "228420",
        "target" : "228636",
        "sbo" : "SBO:0000010",
        "stoichiometry" : 1.0,
        "shared_interaction" : "reaction-reactant",
        "SUID" : 253241,
        "selected" : false,
        "interaction_type" : "reaction-reactant"
      },
      "selected" : false
    }, {
      "data" : {
        "id" : "253238",
        "source" : "228417",
        "target" : "221979",
        "shared_interaction" : "reaction_compartment",
        "SUID" : 253238,
        "selected" : false,
        "interaction_type" : "reaction_compartment"
      },
      "selected" : false
    }, {
      "data" : {
        "id" : "253235",
        "source" : "228417",
        "target" : "228828",
        "sbo" : "SBO:0000010",
        "stoichiometry" : 1.0,
        "shared_interaction" : "reaction-reactant",
        "SUID" : 253235,
        "selected" : false,
        "interaction_type" : "reaction-product;reaction-reactant"
      },
      "selected" : false
    }, {
      "data" : {
        "id" : "253232",
        "source" : "228417",
        "target" : "229017",
        "sbo" : "SBO:0000459",
        "shared_interaction" : "reaction-activator",
        "SUID" : 253232,
        "selected" : false,
        "interaction_type" : "reaction-modifier"
      },
      "selected" : false
    }, {
      "data" : {
        "id" : "253229",
        "source" : "228414",
        "target" : "223131",
        "shared_interaction" : "reaction_compartment",
        "SUID" : 253229,
        "selected" : false,
        "interaction_type" : "reaction_compartment"
      },
      "selected" : false
    }, {
      "data" : {
        "id" : "253226",
        "source" : "228414",
        "target" : "228900",
        "sbo" : "SBO:0000010",
        "stoichiometry" : 1.0,
        "shared_interaction" : "reaction-reactant",
        "SUID" : 253226,
        "selected" : false,
        "interaction_type" : "reaction-reactant"
      },
      "selected" : false
    }, {
      "data" : {
        "id" : "253223",
        "source" : "228414",
        "target" : "228720",
        "sbo" : "SBO:0000010",
        "stoichiometry" : 2.0,
        "shared_interaction" : "reaction-reactant",
        "SUID" : 253223,
        "selected" : false,
        "interaction_type" : "reaction-reactant"
      },
      "selected" : false
    }, {
      "data" : {
        "id" : "253220",
        "source" : "228414",
        "target" : "228537",
        "sbo" : "SBO:0000011",
        "stoichiometry" : 1.0,
        "shared_interaction" : "reaction-product",
        "SUID" : 253220,
        "selected" : false,
        "interaction_type" : "reaction-product"
      },
      "selected" : false
    }, {
      "data" : {
        "id" : "253217",
        "source" : "228411",
        "target" : "221979",
        "shared_interaction" : "reaction_compartment",
        "SUID" : 253217,
        "selected" : false,
        "interaction_type" : "reaction_compartment"
      },
      "selected" : false
    }, {
      "data" : {
        "id" : "253214",
        "source" : "228411",
        "target" : "228873",
        "sbo" : "SBO:0000010",
        "stoichiometry" : 1.0,
        "shared_interaction" : "reaction-reactant",
        "SUID" : 253214,
        "selected" : false,
        "interaction_type" : "reaction-reactant"
      },
      "selected" : false
    }, {
      "data" : {
        "id" : "253211",
        "source" : "228411",
        "target" : "228498",
        "sbo" : "SBO:0000010",
        "stoichiometry" : 1.0,
        "shared_interaction" : "reaction-reactant",
        "SUID" : 253211,
        "selected" : false,
        "interaction_type" : "reaction-reactant"
      },
      "selected" : false
    }, {
      "data" : {
        "id" : "253208",
        "source" : "228411",
        "target" : "228630",
        "sbo" : "SBO:0000011",
        "stoichiometry" : 1.0,
        "shared_interaction" : "reaction-product",
        "SUID" : 253208,
        "selected" : false,
        "interaction_type" : "reaction-product"
      },
      "selected" : false
    }, {
      "data" : {
        "id" : "253205",
        "source" : "228408",
        "target" : "221979",
        "shared_interaction" : "reaction_compartment",
        "SUID" : 253205,
        "selected" : false,
        "interaction_type" : "reaction_compartment"
      },
      "selected" : false
    }, {
      "data" : {
        "id" : "253202",
        "source" : "228408",
        "target" : "228873",
        "sbo" : "SBO:0000010",
        "stoichiometry" : 1.0,
        "shared_interaction" : "reaction-reactant",
        "SUID" : 253202,
        "selected" : false,
        "interaction_type" : "reaction-reactant"
      },
      "selected" : false
    }, {
      "data" : {
        "id" : "253199",
        "source" : "228408",
        "target" : "228579",
        "sbo" : "SBO:0000010",
        "stoichiometry" : 1.0,
        "shared_interaction" : "reaction-reactant",
        "SUID" : 253199,
        "selected" : false,
        "interaction_type" : "reaction-reactant"
      },
      "selected" : false
    }, {
      "data" : {
        "id" : "253196",
        "source" : "228408",
        "target" : "228741",
        "sbo" : "SBO:0000011",
        "stoichiometry" : 1.0,
        "shared_interaction" : "reaction-product",
        "SUID" : 253196,
        "selected" : false,
        "interaction_type" : "reaction-product"
      },
      "selected" : false
    }, {
      "data" : {
        "id" : "253193",
        "source" : "228408",
        "target" : "228594",
        "sbo" : "SBO:0000020",
        "shared_interaction" : "reaction-inhibitor",
        "SUID" : 253193,
        "selected" : false,
        "interaction_type" : "reaction-modifier"
      },
      "selected" : false
    }, {
      "data" : {
        "id" : "253190",
        "source" : "228405",
        "target" : "221979",
        "shared_interaction" : "reaction_compartment",
        "SUID" : 253190,
        "selected" : false,
        "interaction_type" : "reaction_compartment"
      },
      "selected" : false
    }, {
      "data" : {
        "id" : "253187",
        "source" : "228405",
        "target" : "224952",
        "sbo" : "SBO:0000010",
        "stoichiometry" : 1.0,
        "shared_interaction" : "reaction-reactant",
        "SUID" : 253187,
        "selected" : false,
        "interaction_type" : "reaction-reactant"
      },
      "selected" : false
    }, {
      "data" : {
        "id" : "253184",
        "source" : "228405",
        "target" : "228939",
        "sbo" : "SBO:0000010",
        "stoichiometry" : 1.0,
        "shared_interaction" : "reaction-reactant",
        "SUID" : 253184,
        "selected" : false,
        "interaction_type" : "reaction-reactant"
      },
      "selected" : false
    }, {
      "data" : {
        "id" : "253181",
        "source" : "228405",
        "target" : "228837",
        "sbo" : "SBO:0000011",
        "stoichiometry" : 1.0,
        "shared_interaction" : "reaction-product",
        "SUID" : 253181,
        "selected" : false,
        "interaction_type" : "reaction-product"
      },
      "selected" : false
    }, {
      "data" : {
        "id" : "253178",
        "source" : "228402",
        "target" : "223131",
        "shared_interaction" : "reaction_compartment",
        "SUID" : 253178,
        "selected" : false,
        "interaction_type" : "reaction_compartment"
      },
      "selected" : false
    }, {
      "data" : {
        "id" : "253175",
        "source" : "228402",
        "target" : "228468",
        "sbo" : "SBO:0000010",
        "stoichiometry" : 2.0,
        "shared_interaction" : "reaction-reactant",
        "SUID" : 253175,
        "selected" : false,
        "interaction_type" : "reaction-reactant"
      },
      "selected" : false
    }, {
      "data" : {
        "id" : "253172",
        "source" : "228402",
        "target" : "228459",
        "sbo" : "SBO:0000010",
        "stoichiometry" : 1.0,
        "shared_interaction" : "reaction-reactant",
        "SUID" : 253172,
        "selected" : false,
        "interaction_type" : "reaction-reactant"
      },
      "selected" : false
    }, {
      "data" : {
        "id" : "253169",
        "source" : "228402",
        "target" : "228861",
        "sbo" : "SBO:0000011",
        "stoichiometry" : 1.0,
        "shared_interaction" : "reaction-product",
        "SUID" : 253169,
        "selected" : false,
        "interaction_type" : "reaction-product"
      },
      "selected" : false
    }, {
      "data" : {
        "id" : "253166",
        "source" : "228399",
        "target" : "222234",
        "shared_interaction" : "reaction_compartment",
        "SUID" : 253166,
        "selected" : false,
        "interaction_type" : "reaction_compartment"
      },
      "selected" : false
    }, {
      "data" : {
        "id" : "253163",
        "source" : "228399",
        "target" : "228582",
        "sbo" : "SBO:0000010",
        "stoichiometry" : 1.0,
        "shared_interaction" : "reaction-reactant",
        "SUID" : 253163,
        "selected" : false,
        "interaction_type" : "reaction-reactant"
      },
      "selected" : false
    }, {
      "data" : {
        "id" : "253160",
        "source" : "228399",
        "target" : "228963",
        "sbo" : "SBO:0000011",
        "stoichiometry" : 1.0,
        "shared_interaction" : "reaction-product",
        "SUID" : 253160,
        "selected" : false,
        "interaction_type" : "reaction-product"
      },
      "selected" : false
    }, {
      "data" : {
        "id" : "253157",
        "source" : "228396",
        "target" : "221979",
        "shared_interaction" : "reaction_compartment",
        "SUID" : 253157,
        "selected" : false,
        "interaction_type" : "reaction_compartment"
      },
      "selected" : false
    }, {
      "data" : {
        "id" : "253154",
        "source" : "228396",
        "target" : "228972",
        "sbo" : "SBO:0000010",
        "stoichiometry" : 1.0,
        "shared_interaction" : "reaction-reactant",
        "SUID" : 253154,
        "selected" : false,
        "interaction_type" : "reaction-reactant"
      },
      "selected" : false
    }, {
      "data" : {
        "id" : "253151",
        "source" : "228396",
        "target" : "228621",
        "sbo" : "SBO:0000011",
        "stoichiometry" : 1.0,
        "shared_interaction" : "reaction-product",
        "SUID" : 253151,
        "selected" : false,
        "interaction_type" : "reaction-product"
      },
      "selected" : false
    }, {
      "data" : {
        "id" : "253148",
        "source" : "228393",
        "target" : "221979",
        "shared_interaction" : "reaction_compartment",
        "SUID" : 253148,
        "selected" : false,
        "interaction_type" : "reaction_compartment"
      },
      "selected" : false
    }, {
      "data" : {
        "id" : "253145",
        "source" : "228393",
        "target" : "228558",
        "sbo" : "SBO:0000010",
        "stoichiometry" : 1.0,
        "shared_interaction" : "reaction-reactant",
        "SUID" : 253145,
        "selected" : false,
        "interaction_type" : "reaction-reactant"
      },
      "selected" : false
    }, {
      "data" : {
        "id" : "253142",
        "source" : "228393",
        "target" : "224586",
        "sbo" : "SBO:0000010",
        "stoichiometry" : 1.0,
        "shared_interaction" : "reaction-reactant",
        "SUID" : 253142,
        "selected" : false,
        "interaction_type" : "reaction-reactant"
      },
      "selected" : false
    }, {
      "data" : {
        "id" : "253139",
        "source" : "228393",
        "target" : "228465",
        "sbo" : "SBO:0000011",
        "stoichiometry" : 1.0,
        "shared_interaction" : "reaction-product",
        "SUID" : 253139,
        "selected" : false,
        "interaction_type" : "reaction-product"
      },
      "selected" : false
    }, {
      "data" : {
        "id" : "253136",
        "source" : "228390",
        "target" : "223131",
        "shared_interaction" : "reaction_compartment",
        "SUID" : 253136,
        "selected" : false,
        "interaction_type" : "reaction_compartment"
      },
      "selected" : false
    }, {
      "data" : {
        "id" : "253133",
        "source" : "228390",
        "target" : "226788",
        "sbo" : "SBO:0000010",
        "stoichiometry" : 1.0,
        "shared_interaction" : "reaction-reactant",
        "SUID" : 253133,
        "selected" : false,
        "interaction_type" : "reaction-reactant"
      },
      "selected" : false
    }, {
      "data" : {
        "id" : "253130",
        "source" : "228390",
        "target" : "228540",
        "sbo" : "SBO:0000010",
        "stoichiometry" : 1.0,
        "shared_interaction" : "reaction-reactant",
        "SUID" : 253130,
        "selected" : false,
        "interaction_type" : "reaction-reactant"
      },
      "selected" : false
    }, {
      "data" : {
        "id" : "253127",
        "source" : "228390",
        "target" : "228669",
        "sbo" : "SBO:0000011",
        "stoichiometry" : 1.0,
        "shared_interaction" : "reaction-product",
        "SUID" : 253127,
        "selected" : false,
        "interaction_type" : "reaction-product"
      },
      "selected" : false
    }, {
      "data" : {
        "id" : "253124",
        "source" : "228387",
        "target" : "221982",
        "shared_interaction" : "reaction_compartment",
        "SUID" : 253124,
        "selected" : false,
        "interaction_type" : "reaction_compartment"
      },
      "selected" : false
    }, {
      "data" : {
        "id" : "253121",
        "source" : "228387",
        "target" : "228978",
        "sbo" : "SBO:0000010",
        "stoichiometry" : 1.0,
        "shared_interaction" : "reaction-reactant",
        "SUID" : 253121,
        "selected" : false,
        "interaction_type" : "reaction-reactant"
      },
      "selected" : false
    }, {
      "data" : {
        "id" : "253118",
        "source" : "228384",
        "target" : "221979",
        "shared_interaction" : "reaction_compartment",
        "SUID" : 253118,
        "selected" : false,
        "interaction_type" : "reaction_compartment"
      },
      "selected" : false
    }, {
      "data" : {
        "id" : "253115",
        "source" : "228384",
        "target" : "228945",
        "sbo" : "SBO:0000010",
        "stoichiometry" : 1.0,
        "shared_interaction" : "reaction-reactant",
        "SUID" : 253115,
        "selected" : false,
        "interaction_type" : "reaction-reactant"
      },
      "selected" : false
    }, {
      "data" : {
        "id" : "253112",
        "source" : "228384",
        "target" : "228642",
        "sbo" : "SBO:0000011",
        "stoichiometry" : 1.0,
        "shared_interaction" : "reaction-product",
        "SUID" : 253112,
        "selected" : false,
        "interaction_type" : "reaction-product"
      },
      "selected" : false
    }, {
      "data" : {
        "id" : "253109",
        "source" : "228384",
        "target" : "228558",
        "sbo" : "SBO:0000459",
        "shared_interaction" : "reaction-activator",
        "SUID" : 253109,
        "selected" : false,
        "interaction_type" : "reaction-modifier"
      },
      "selected" : false
    }, {
      "data" : {
        "id" : "253106",
        "source" : "228381",
        "target" : "223131",
        "shared_interaction" : "reaction_compartment",
        "SUID" : 253106,
        "selected" : false,
        "interaction_type" : "reaction_compartment"
      },
      "selected" : false
    }, {
      "data" : {
        "id" : "253103",
        "source" : "228381",
        "target" : "228912",
        "sbo" : "SBO:0000010",
        "stoichiometry" : 1.0,
        "shared_interaction" : "reaction-reactant",
        "SUID" : 253103,
        "selected" : false,
        "interaction_type" : "reaction-reactant"
      },
      "selected" : false
    }, {
      "data" : {
        "id" : "253100",
        "source" : "228381",
        "target" : "226788",
        "sbo" : "SBO:0000010",
        "stoichiometry" : 1.0,
        "shared_interaction" : "reaction-reactant",
        "SUID" : 253100,
        "selected" : false,
        "interaction_type" : "reaction-reactant"
      },
      "selected" : false
    }, {
      "data" : {
        "id" : "253097",
        "source" : "228381",
        "target" : "228486",
        "sbo" : "SBO:0000011",
        "stoichiometry" : 1.0,
        "shared_interaction" : "reaction-product",
        "SUID" : 253097,
        "selected" : false,
        "interaction_type" : "reaction-product"
      },
      "selected" : false
    }, {
      "data" : {
        "id" : "253094",
        "source" : "228378",
        "target" : "225210",
        "shared_interaction" : "reaction_compartment",
        "SUID" : 253094,
        "selected" : false,
        "interaction_type" : "reaction_compartment"
      },
      "selected" : false
    }, {
      "data" : {
        "id" : "253091",
        "source" : "228378",
        "target" : "228846",
        "sbo" : "SBO:0000010",
        "stoichiometry" : 1.0,
        "shared_interaction" : "reaction-reactant",
        "SUID" : 253091,
        "selected" : false,
        "interaction_type" : "reaction-reactant"
      },
      "selected" : false
    }, {
      "data" : {
        "id" : "253088",
        "source" : "228378",
        "target" : "229014",
        "sbo" : "SBO:0000011",
        "stoichiometry" : 1.0,
        "shared_interaction" : "reaction-product",
        "SUID" : 253088,
        "selected" : false,
        "interaction_type" : "reaction-product"
      },
      "selected" : false
    }, {
      "data" : {
        "id" : "253085",
        "source" : "228378",
        "target" : "228642",
        "sbo" : "SBO:0000013",
        "shared_interaction" : "reaction-activator",
        "SUID" : 253085,
        "selected" : false,
        "interaction_type" : "reaction-modifier"
      },
      "selected" : false
    }, {
      "data" : {
        "id" : "253082",
        "source" : "228375",
        "target" : "229032",
        "shared_interaction" : "reaction_compartment",
        "SUID" : 253082,
        "selected" : false,
        "interaction_type" : "reaction_compartment"
      },
      "selected" : false
    }, {
      "data" : {
        "id" : "253079",
        "source" : "228375",
        "target" : "228909",
        "sbo" : "SBO:0000010",
        "stoichiometry" : 1.0,
        "shared_interaction" : "reaction-reactant",
        "SUID" : 253079,
        "selected" : false,
        "interaction_type" : "reaction-reactant"
      },
      "selected" : false
    }, {
      "data" : {
        "id" : "253076",
        "source" : "228375",
        "target" : "228501",
        "sbo" : "SBO:0000011",
        "stoichiometry" : 1.0,
        "shared_interaction" : "reaction-product",
        "SUID" : 253076,
        "selected" : false,
        "interaction_type" : "reaction-product"
      },
      "selected" : false
    }, {
      "data" : {
        "id" : "253073",
        "source" : "228375",
        "target" : "228576",
        "sbo" : "SBO:0000011",
        "stoichiometry" : 1.0,
        "shared_interaction" : "reaction-product",
        "SUID" : 253073,
        "selected" : false,
        "interaction_type" : "reaction-product"
      },
      "selected" : false
    }, {
      "data" : {
        "id" : "253070",
        "source" : "228372",
        "target" : "221979",
        "shared_interaction" : "reaction_compartment",
        "SUID" : 253070,
        "selected" : false,
        "interaction_type" : "reaction_compartment"
      },
      "selected" : false
    }, {
      "data" : {
        "id" : "253067",
        "source" : "228372",
        "target" : "228732",
        "sbo" : "SBO:0000010",
        "stoichiometry" : 1.0,
        "shared_interaction" : "reaction-reactant",
        "SUID" : 253067,
        "selected" : false,
        "interaction_type" : "reaction-reactant"
      },
      "selected" : false
    }, {
      "data" : {
        "id" : "253064",
        "source" : "228372",
        "target" : "228522",
        "sbo" : "SBO:0000010",
        "stoichiometry" : 1.0,
        "shared_interaction" : "reaction-reactant",
        "SUID" : 253064,
        "selected" : false,
        "interaction_type" : "reaction-reactant"
      },
      "selected" : false
    }, {
      "data" : {
        "id" : "253061",
        "source" : "228372",
        "target" : "228672",
        "sbo" : "SBO:0000011",
        "stoichiometry" : 1.0,
        "shared_interaction" : "reaction-product",
        "SUID" : 253061,
        "selected" : false,
        "interaction_type" : "reaction-product"
      },
      "selected" : false
    }, {
      "data" : {
        "id" : "253058",
        "source" : "228369",
        "target" : "221979",
        "shared_interaction" : "reaction_compartment",
        "SUID" : 253058,
        "selected" : false,
        "interaction_type" : "reaction_compartment"
      },
      "selected" : false
    }, {
      "data" : {
        "id" : "253055",
        "source" : "228369",
        "target" : "224898",
        "sbo" : "SBO:0000010",
        "stoichiometry" : 3.0,
        "shared_interaction" : "reaction-reactant",
        "SUID" : 253055,
        "selected" : false,
        "interaction_type" : "reaction-reactant"
      },
      "selected" : false
    }, {
      "data" : {
        "id" : "253052",
        "source" : "228369",
        "target" : "228972",
        "sbo" : "SBO:0000011",
        "stoichiometry" : 3.0,
        "shared_interaction" : "reaction-product",
        "SUID" : 253052,
        "selected" : false,
        "interaction_type" : "reaction-product"
      },
      "selected" : false
    }, {
      "data" : {
        "id" : "253049",
        "source" : "228369",
        "target" : "228561",
        "sbo" : "SBO:0000011",
        "stoichiometry" : 3.0,
        "shared_interaction" : "reaction-product",
        "SUID" : 253049,
        "selected" : false,
        "interaction_type" : "reaction-product"
      },
      "selected" : false
    }, {
      "data" : {
        "id" : "253046",
        "source" : "228369",
        "target" : "228855",
        "sbo" : "SBO:0000011",
        "stoichiometry" : 1.0,
        "shared_interaction" : "reaction-product",
        "SUID" : 253046,
        "selected" : false,
        "interaction_type" : "reaction-product"
      },
      "selected" : false
    }, {
      "data" : {
        "id" : "253043",
        "source" : "228369",
        "target" : "229011",
        "sbo" : "SBO:0000013",
        "stoichiometry" : 1.0,
        "shared_interaction" : "reaction-activator",
        "SUID" : 253043,
        "selected" : false,
        "interaction_type" : "reaction-modifier;reaction-reactant"
      },
      "selected" : false
    }, {
      "data" : {
        "id" : "253040",
        "source" : "228366",
        "target" : "221982",
        "shared_interaction" : "reaction_compartment",
        "SUID" : 253040,
        "selected" : false,
        "interaction_type" : "reaction_compartment"
      },
      "selected" : false
    }, {
      "data" : {
        "id" : "253037",
        "source" : "228366",
        "target" : "229029",
        "sbo" : "SBO:0000010",
        "stoichiometry" : 1.0,
        "shared_interaction" : "reaction-reactant",
        "SUID" : 253037,
        "selected" : false,
        "interaction_type" : "reaction-reactant"
      },
      "selected" : false
    }, {
      "data" : {
        "id" : "253034",
        "source" : "228366",
        "target" : "224613",
        "sbo" : "SBO:0000013",
        "shared_interaction" : "reaction-activator",
        "SUID" : 253034,
        "selected" : false,
        "interaction_type" : "reaction-modifier"
      },
      "selected" : false
    }, {
      "data" : {
        "id" : "253031",
        "source" : "228363",
        "target" : "221979",
        "shared_interaction" : "reaction_compartment",
        "SUID" : 253031,
        "selected" : false,
        "interaction_type" : "reaction_compartment"
      },
      "selected" : false
    }, {
      "data" : {
        "id" : "253028",
        "source" : "228363",
        "target" : "224952",
        "sbo" : "SBO:0000010",
        "stoichiometry" : 1.0,
        "shared_interaction" : "reaction-reactant",
        "SUID" : 253028,
        "selected" : false,
        "interaction_type" : "reaction-product;reaction-reactant"
      },
      "selected" : false
    }, {
      "data" : {
        "id" : "253025",
        "source" : "228363",
        "target" : "228837",
        "sbo" : "SBO:0000020",
        "shared_interaction" : "reaction-inhibitor",
        "SUID" : 253025,
        "selected" : false,
        "interaction_type" : "reaction-modifier"
      },
      "selected" : false
    }, {
      "data" : {
        "id" : "253022",
        "source" : "228360",
        "target" : "221976",
        "shared_interaction" : "reaction_compartment",
        "SUID" : 253022,
        "selected" : false,
        "interaction_type" : "reaction_compartment"
      },
      "selected" : false
    }, {
      "data" : {
        "id" : "253019",
        "source" : "228360",
        "target" : "228633",
        "sbo" : "SBO:0000010",
        "stoichiometry" : 1.0,
        "shared_interaction" : "reaction-reactant",
        "SUID" : 253019,
        "selected" : false,
        "interaction_type" : "reaction-reactant"
      },
      "selected" : false
    }, {
      "data" : {
        "id" : "253016",
        "source" : "228360",
        "target" : "228513",
        "sbo" : "SBO:0000010",
        "stoichiometry" : 1.0,
        "shared_interaction" : "reaction-reactant",
        "SUID" : 253016,
        "selected" : false,
        "interaction_type" : "reaction-reactant"
      },
      "selected" : false
    }, {
      "data" : {
        "id" : "253013",
        "source" : "228360",
        "target" : "228831",
        "sbo" : "SBO:0000011",
        "stoichiometry" : 1.0,
        "shared_interaction" : "reaction-product",
        "SUID" : 253013,
        "selected" : false,
        "interaction_type" : "reaction-product"
      },
      "selected" : false
    }, {
      "data" : {
        "id" : "253010",
        "source" : "228357",
        "target" : "221982",
        "shared_interaction" : "reaction_compartment",
        "SUID" : 253010,
        "selected" : false,
        "interaction_type" : "reaction_compartment"
      },
      "selected" : false
    }, {
      "data" : {
        "id" : "253007",
        "source" : "228357",
        "target" : "222780",
        "sbo" : "SBO:0000010",
        "stoichiometry" : 1.0,
        "shared_interaction" : "reaction-reactant",
        "SUID" : 253007,
        "selected" : false,
        "interaction_type" : "reaction-reactant"
      },
      "selected" : false
    }, {
      "data" : {
        "id" : "253004",
        "source" : "228357",
        "target" : "228870",
        "sbo" : "SBO:0000011",
        "stoichiometry" : 1.0,
        "shared_interaction" : "reaction-product",
        "SUID" : 253004,
        "selected" : false,
        "interaction_type" : "reaction-product"
      },
      "selected" : false
    }, {
      "data" : {
        "id" : "253001",
        "source" : "228357",
        "target" : "224601",
        "sbo" : "SBO:0000011",
        "stoichiometry" : 1.0,
        "shared_interaction" : "reaction-product",
        "SUID" : 253001,
        "selected" : false,
        "interaction_type" : "reaction-product"
      },
      "selected" : false
    }, {
      "data" : {
        "id" : "252998",
        "source" : "228357",
        "target" : "228591",
        "sbo" : "SBO:0000010",
        "stoichiometry" : 1.0,
        "shared_interaction" : "reaction-reactant",
        "SUID" : 252998,
        "selected" : false,
        "interaction_type" : "reaction-modifier;reaction-reactant"
      },
      "selected" : false
    }, {
      "data" : {
        "id" : "252995",
        "source" : "228354",
        "target" : "221979",
        "shared_interaction" : "reaction_compartment",
        "SUID" : 252995,
        "selected" : false,
        "interaction_type" : "reaction_compartment"
      },
      "selected" : false
    }, {
      "data" : {
        "id" : "252992",
        "source" : "228354",
        "target" : "228498",
        "sbo" : "SBO:0000010",
        "stoichiometry" : 1.0,
        "shared_interaction" : "reaction-reactant",
        "SUID" : 252992,
        "selected" : false,
        "interaction_type" : "reaction-product;reaction-reactant"
      },
      "selected" : false
    }, {
      "data" : {
        "id" : "252989",
        "source" : "228354",
        "target" : "228630",
        "sbo" : "SBO:0000459",
        "shared_interaction" : "reaction-activator",
        "SUID" : 252989,
        "selected" : false,
        "interaction_type" : "reaction-modifier"
      },
      "selected" : false
    }, {
      "data" : {
        "id" : "252986",
        "source" : "228354",
        "target" : "228840",
        "sbo" : "SBO:0000459",
        "shared_interaction" : "reaction-activator",
        "SUID" : 252986,
        "selected" : false,
        "interaction_type" : "reaction-modifier"
      },
      "selected" : false
    }, {
      "data" : {
        "id" : "252983",
        "source" : "228351",
        "target" : "221982",
        "shared_interaction" : "reaction_compartment",
        "SUID" : 252983,
        "selected" : false,
        "interaction_type" : "reaction_compartment"
      },
      "selected" : false
    }, {
      "data" : {
        "id" : "252980",
        "source" : "228351",
        "target" : "228780",
        "sbo" : "SBO:0000010",
        "stoichiometry" : 1.0,
        "shared_interaction" : "reaction-reactant",
        "SUID" : 252980,
        "selected" : false,
        "interaction_type" : "reaction-reactant"
      },
      "selected" : false
    }, {
      "data" : {
        "id" : "252977",
        "source" : "228351",
        "target" : "228726",
        "sbo" : "SBO:0000010",
        "stoichiometry" : 1.0,
        "shared_interaction" : "reaction-reactant",
        "SUID" : 252977,
        "selected" : false,
        "interaction_type" : "reaction-reactant"
      },
      "selected" : false
    }, {
      "data" : {
        "id" : "252974",
        "source" : "228351",
        "target" : "228747",
        "sbo" : "SBO:0000011",
        "stoichiometry" : 1.0,
        "shared_interaction" : "reaction-product",
        "SUID" : 252974,
        "selected" : false,
        "interaction_type" : "reaction-product"
      },
      "selected" : false
    }, {
      "data" : {
        "id" : "252971",
        "source" : "228348",
        "target" : "221976",
        "shared_interaction" : "reaction_compartment",
        "SUID" : 252971,
        "selected" : false,
        "interaction_type" : "reaction_compartment"
      },
      "selected" : false
    }, {
      "data" : {
        "id" : "252968",
        "source" : "228348",
        "target" : "228930",
        "sbo" : "SBO:0000010",
        "stoichiometry" : 2.0,
        "shared_interaction" : "reaction-reactant",
        "SUID" : 252968,
        "selected" : false,
        "interaction_type" : "reaction-reactant"
      },
      "selected" : false
    }, {
      "data" : {
        "id" : "252965",
        "source" : "228348",
        "target" : "228900",
        "sbo" : "SBO:0000010",
        "stoichiometry" : 1.0,
        "shared_interaction" : "reaction-reactant",
        "SUID" : 252965,
        "selected" : false,
        "interaction_type" : "reaction-reactant"
      },
      "selected" : false
    }, {
      "data" : {
        "id" : "252962",
        "source" : "228348",
        "target" : "228765",
        "sbo" : "SBO:0000010",
        "stoichiometry" : 2.0,
        "shared_interaction" : "reaction-reactant",
        "SUID" : 252962,
        "selected" : false,
        "interaction_type" : "reaction-reactant"
      },
      "selected" : false
    }, {
      "data" : {
        "id" : "252959",
        "source" : "228348",
        "target" : "228516",
        "sbo" : "SBO:0000011",
        "stoichiometry" : 1.0,
        "shared_interaction" : "reaction-product",
        "SUID" : 252959,
        "selected" : false,
        "interaction_type" : "reaction-product"
      },
      "selected" : false
    }, {
      "data" : {
        "id" : "252956",
        "source" : "228345",
        "target" : "221979",
        "shared_interaction" : "reaction_compartment",
        "SUID" : 252956,
        "selected" : false,
        "interaction_type" : "reaction_compartment"
      },
      "selected" : false
    }, {
      "data" : {
        "id" : "252953",
        "source" : "228345",
        "target" : "224898",
        "sbo" : "SBO:0000010",
        "stoichiometry" : 2.0,
        "shared_interaction" : "reaction-reactant",
        "SUID" : 252953,
        "selected" : false,
        "interaction_type" : "reaction-reactant"
      },
      "selected" : false
    }, {
      "data" : {
        "id" : "252950",
        "source" : "228345",
        "target" : "228534",
        "sbo" : "SBO:0000010",
        "stoichiometry" : 1.0,
        "shared_interaction" : "reaction-reactant",
        "SUID" : 252950,
        "selected" : false,
        "interaction_type" : "reaction-reactant"
      },
      "selected" : false
    }, {
      "data" : {
        "id" : "252947",
        "source" : "228345",
        "target" : "228528",
        "sbo" : "SBO:0000011",
        "stoichiometry" : 1.0,
        "shared_interaction" : "reaction-product",
        "SUID" : 252947,
        "selected" : false,
        "interaction_type" : "reaction-product"
      },
      "selected" : false
    }, {
      "data" : {
        "id" : "252944",
        "source" : "228345",
        "target" : "228885",
        "sbo" : "SBO:0000011",
        "stoichiometry" : 1.0,
        "shared_interaction" : "reaction-product",
        "SUID" : 252944,
        "selected" : false,
        "interaction_type" : "reaction-product"
      },
      "selected" : false
    }, {
      "data" : {
        "id" : "252941",
        "source" : "228342",
        "target" : "229035",
        "shared_interaction" : "reaction_compartment",
        "SUID" : 252941,
        "selected" : false,
        "interaction_type" : "reaction_compartment"
      },
      "selected" : false
    }, {
      "data" : {
        "id" : "252938",
        "source" : "228342",
        "target" : "222780",
        "sbo" : "SBO:0000010",
        "stoichiometry" : 1.0,
        "shared_interaction" : "reaction-reactant",
        "SUID" : 252938,
        "selected" : false,
        "interaction_type" : "reaction-reactant"
      },
      "selected" : false
    }, {
      "data" : {
        "id" : "252935",
        "source" : "228342",
        "target" : "228981",
        "sbo" : "SBO:0000010",
        "stoichiometry" : 1.0,
        "shared_interaction" : "reaction-reactant",
        "SUID" : 252935,
        "selected" : false,
        "interaction_type" : "reaction-reactant"
      },
      "selected" : false
    }, {
      "data" : {
        "id" : "252932",
        "source" : "228342",
        "target" : "228636",
        "sbo" : "SBO:0000011",
        "stoichiometry" : 1.0,
        "shared_interaction" : "reaction-product",
        "SUID" : 252932,
        "selected" : false,
        "interaction_type" : "reaction-product"
      },
      "selected" : false
    }, {
      "data" : {
        "id" : "252929",
        "source" : "228339",
        "target" : "221976",
        "shared_interaction" : "reaction_compartment",
        "SUID" : 252929,
        "selected" : false,
        "interaction_type" : "reaction_compartment"
      },
      "selected" : false
    }, {
      "data" : {
        "id" : "252926",
        "source" : "228339",
        "target" : "228834",
        "sbo" : "SBO:0000010",
        "stoichiometry" : 1.0,
        "shared_interaction" : "reaction-reactant",
        "SUID" : 252926,
        "selected" : false,
        "interaction_type" : "reaction-reactant"
      },
      "selected" : false
    }, {
      "data" : {
        "id" : "252923",
        "source" : "228339",
        "target" : "228858",
        "sbo" : "SBO:0000010",
        "stoichiometry" : 1.0,
        "shared_interaction" : "reaction-reactant",
        "SUID" : 252923,
        "selected" : false,
        "interaction_type" : "reaction-reactant"
      },
      "selected" : false
    }, {
      "data" : {
        "id" : "252920",
        "source" : "228339",
        "target" : "228936",
        "sbo" : "SBO:0000011",
        "stoichiometry" : 1.0,
        "shared_interaction" : "reaction-product",
        "SUID" : 252920,
        "selected" : false,
        "interaction_type" : "reaction-product"
      },
      "selected" : false
    }, {
      "data" : {
        "id" : "252917",
        "source" : "228336",
        "target" : "221976",
        "shared_interaction" : "reaction_compartment",
        "SUID" : 252917,
        "selected" : false,
        "interaction_type" : "reaction_compartment"
      },
      "selected" : false
    }, {
      "data" : {
        "id" : "252914",
        "source" : "228336",
        "target" : "228678",
        "sbo" : "SBO:0000010",
        "stoichiometry" : 1.0,
        "shared_interaction" : "reaction-reactant",
        "SUID" : 252914,
        "selected" : false,
        "interaction_type" : "reaction-reactant"
      },
      "selected" : false
    }, {
      "data" : {
        "id" : "252911",
        "source" : "228336",
        "target" : "228555",
        "sbo" : "SBO:0000010",
        "stoichiometry" : 1.0,
        "shared_interaction" : "reaction-reactant",
        "SUID" : 252911,
        "selected" : false,
        "interaction_type" : "reaction-reactant"
      },
      "selected" : false
    }, {
      "data" : {
        "id" : "252908",
        "source" : "228336",
        "target" : "228660",
        "sbo" : "SBO:0000011",
        "stoichiometry" : 1.0,
        "shared_interaction" : "reaction-product",
        "SUID" : 252908,
        "selected" : false,
        "interaction_type" : "reaction-product"
      },
      "selected" : false
    }, {
      "data" : {
        "id" : "252905",
        "source" : "228333",
        "target" : "221979",
        "shared_interaction" : "reaction_compartment",
        "SUID" : 252905,
        "selected" : false,
        "interaction_type" : "reaction_compartment"
      },
      "selected" : false
    }, {
      "data" : {
        "id" : "252902",
        "source" : "228333",
        "target" : "228735",
        "sbo" : "SBO:0000011",
        "stoichiometry" : 1.0,
        "shared_interaction" : "reaction-product",
        "SUID" : 252902,
        "selected" : false,
        "interaction_type" : "reaction-product"
      },
      "selected" : false
    }, {
      "data" : {
        "id" : "252899",
        "source" : "228333",
        "target" : "228771",
        "sbo" : "SBO:0000011",
        "stoichiometry" : 1.0,
        "shared_interaction" : "reaction-product",
        "SUID" : 252899,
        "selected" : false,
        "interaction_type" : "reaction-product"
      },
      "selected" : false
    }, {
      "data" : {
        "id" : "252896",
        "source" : "228333",
        "target" : "228708",
        "sbo" : "SBO:0000013",
        "stoichiometry" : 1.0,
        "shared_interaction" : "reaction-activator",
        "SUID" : 252896,
        "selected" : false,
        "interaction_type" : "reaction-modifier;reaction-reactant"
      },
      "selected" : false
    }, {
      "data" : {
        "id" : "252893",
        "source" : "228330",
        "target" : "225210",
        "shared_interaction" : "reaction_compartment",
        "SUID" : 252893,
        "selected" : false,
        "interaction_type" : "reaction_compartment"
      },
      "selected" : false
    }, {
      "data" : {
        "id" : "252890",
        "source" : "228330",
        "target" : "228642",
        "sbo" : "SBO:0000010",
        "stoichiometry" : 1.0,
        "shared_interaction" : "reaction-reactant",
        "SUID" : 252890,
        "selected" : false,
        "interaction_type" : "reaction-reactant"
      },
      "selected" : false
    }, {
      "data" : {
        "id" : "252887",
        "source" : "228330",
        "target" : "228687",
        "sbo" : "SBO:0000011",
        "stoichiometry" : 1.0,
        "shared_interaction" : "reaction-product",
        "SUID" : 252887,
        "selected" : false,
        "interaction_type" : "reaction-product"
      },
      "selected" : false
    }, {
      "data" : {
        "id" : "252884",
        "source" : "228327",
        "target" : "221982",
        "shared_interaction" : "reaction_compartment",
        "SUID" : 252884,
        "selected" : false,
        "interaction_type" : "reaction_compartment"
      },
      "selected" : false
    }, {
      "data" : {
        "id" : "252881",
        "source" : "228327",
        "target" : "228780",
        "sbo" : "SBO:0000010",
        "stoichiometry" : 1.0,
        "shared_interaction" : "reaction-reactant",
        "SUID" : 252881,
        "selected" : false,
        "interaction_type" : "reaction-reactant"
      },
      "selected" : false
    }, {
      "data" : {
        "id" : "252878",
        "source" : "228327",
        "target" : "221916",
        "sbo" : "SBO:0000010",
        "stoichiometry" : 2.0,
        "shared_interaction" : "reaction-reactant",
        "SUID" : 252878,
        "selected" : false,
        "interaction_type" : "reaction-reactant"
      },
      "selected" : false
    }, {
      "data" : {
        "id" : "252875",
        "source" : "228327",
        "target" : "221946",
        "sbo" : "SBO:0000011",
        "stoichiometry" : 2.0,
        "shared_interaction" : "reaction-product",
        "SUID" : 252875,
        "selected" : false,
        "interaction_type" : "reaction-product"
      },
      "selected" : false
    }, {
      "data" : {
        "id" : "252872",
        "source" : "228327",
        "target" : "228597",
        "sbo" : "SBO:0000011",
        "stoichiometry" : 1.0,
        "shared_interaction" : "reaction-product",
        "SUID" : 252872,
        "selected" : false,
        "interaction_type" : "reaction-product"
      },
      "selected" : false
    }, {
      "data" : {
        "id" : "252869",
        "source" : "228327",
        "target" : "228483",
        "sbo" : "SBO:0000013",
        "shared_interaction" : "reaction-activator",
        "SUID" : 252869,
        "selected" : false,
        "interaction_type" : "reaction-modifier"
      },
      "selected" : false
    }, {
      "data" : {
        "id" : "252866",
        "source" : "228324",
        "target" : "221979",
        "shared_interaction" : "reaction_compartment",
        "SUID" : 252866,
        "selected" : false,
        "interaction_type" : "reaction_compartment"
      },
      "selected" : false
    }, {
      "data" : {
        "id" : "252863",
        "source" : "228324",
        "target" : "226962",
        "sbo" : "SBO:0000010",
        "stoichiometry" : 1.0,
        "shared_interaction" : "reaction-reactant",
        "SUID" : 252863,
        "selected" : false,
        "interaction_type" : "reaction-reactant"
      },
      "selected" : false
    }, {
      "data" : {
        "id" : "252860",
        "source" : "228324",
        "target" : "228498",
        "sbo" : "SBO:0000010",
        "stoichiometry" : 1.0,
        "shared_interaction" : "reaction-reactant",
        "SUID" : 252860,
        "selected" : false,
        "interaction_type" : "reaction-reactant"
      },
      "selected" : false
    }, {
      "data" : {
        "id" : "252857",
        "source" : "228324",
        "target" : "229008",
        "sbo" : "SBO:0000011",
        "stoichiometry" : 1.0,
        "shared_interaction" : "reaction-product",
        "SUID" : 252857,
        "selected" : false,
        "interaction_type" : "reaction-product"
      },
      "selected" : false
    }, {
      "data" : {
        "id" : "252854",
        "source" : "228321",
        "target" : "221982",
        "shared_interaction" : "reaction_compartment",
        "SUID" : 252854,
        "selected" : false,
        "interaction_type" : "reaction_compartment"
      },
      "selected" : false
    }, {
      "data" : {
        "id" : "252851",
        "source" : "228321",
        "target" : "228822",
        "sbo" : "SBO:0000010",
        "stoichiometry" : 1.0,
        "shared_interaction" : "reaction-reactant",
        "SUID" : 252851,
        "selected" : false,
        "interaction_type" : "reaction-reactant"
      },
      "selected" : false
    }, {
      "data" : {
        "id" : "252848",
        "source" : "228321",
        "target" : "228663",
        "sbo" : "SBO:0000010",
        "stoichiometry" : 1.0,
        "shared_interaction" : "reaction-reactant",
        "SUID" : 252848,
        "selected" : false,
        "interaction_type" : "reaction-reactant"
      },
      "selected" : false
    }, {
      "data" : {
        "id" : "252845",
        "source" : "228321",
        "target" : "228810",
        "sbo" : "SBO:0000011",
        "stoichiometry" : 1.0,
        "shared_interaction" : "reaction-product",
        "SUID" : 252845,
        "selected" : false,
        "interaction_type" : "reaction-product"
      },
      "selected" : false
    }, {
      "data" : {
        "id" : "252842",
        "source" : "228318",
        "target" : "229035",
        "shared_interaction" : "reaction_compartment",
        "SUID" : 252842,
        "selected" : false,
        "interaction_type" : "reaction_compartment"
      },
      "selected" : false
    }, {
      "data" : {
        "id" : "252839",
        "source" : "228318",
        "target" : "228789",
        "sbo" : "SBO:0000010",
        "stoichiometry" : 2.0,
        "shared_interaction" : "reaction-reactant",
        "SUID" : 252839,
        "selected" : false,
        "interaction_type" : "reaction-reactant"
      },
      "selected" : false
    }, {
      "data" : {
        "id" : "252836",
        "source" : "228318",
        "target" : "228966",
        "sbo" : "SBO:0000010",
        "stoichiometry" : 1.0,
        "shared_interaction" : "reaction-reactant",
        "SUID" : 252836,
        "selected" : false,
        "interaction_type" : "reaction-reactant"
      },
      "selected" : false
    }, {
      "data" : {
        "id" : "252833",
        "source" : "228318",
        "target" : "228546",
        "sbo" : "SBO:0000011",
        "stoichiometry" : 1.0,
        "shared_interaction" : "reaction-product",
        "SUID" : 252833,
        "selected" : false,
        "interaction_type" : "reaction-product"
      },
      "selected" : false
    }, {
      "data" : {
        "id" : "252830",
        "source" : "228315",
        "target" : "221979",
        "shared_interaction" : "reaction_compartment",
        "SUID" : 252830,
        "selected" : false,
        "interaction_type" : "reaction_compartment"
      },
      "selected" : false
    }, {
      "data" : {
        "id" : "252827",
        "source" : "228315",
        "target" : "228588",
        "sbo" : "SBO:0000010",
        "stoichiometry" : 1.0,
        "shared_interaction" : "reaction-reactant",
        "SUID" : 252827,
        "selected" : false,
        "interaction_type" : "reaction-reactant"
      },
      "selected" : false
    }, {
      "data" : {
        "id" : "252824",
        "source" : "228315",
        "target" : "228942",
        "sbo" : "SBO:0000011",
        "stoichiometry" : 1.0,
        "shared_interaction" : "reaction-product",
        "SUID" : 252824,
        "selected" : false,
        "interaction_type" : "reaction-product"
      },
      "selected" : false
    }, {
      "data" : {
        "id" : "252821",
        "source" : "228312",
        "target" : "221979",
        "shared_interaction" : "reaction_compartment",
        "SUID" : 252821,
        "selected" : false,
        "interaction_type" : "reaction_compartment"
      },
      "selected" : false
    }, {
      "data" : {
        "id" : "252818",
        "source" : "228312",
        "target" : "228558",
        "sbo" : "SBO:0000010",
        "stoichiometry" : 1.0,
        "shared_interaction" : "reaction-reactant",
        "SUID" : 252818,
        "selected" : false,
        "interaction_type" : "reaction-reactant"
      },
      "selected" : false
    }, {
      "data" : {
        "id" : "252815",
        "source" : "228312",
        "target" : "228828",
        "sbo" : "SBO:0000010",
        "stoichiometry" : 1.0,
        "shared_interaction" : "reaction-reactant",
        "SUID" : 252815,
        "selected" : false,
        "interaction_type" : "reaction-reactant"
      },
      "selected" : false
    }, {
      "data" : {
        "id" : "252812",
        "source" : "228312",
        "target" : "229017",
        "sbo" : "SBO:0000011",
        "stoichiometry" : 1.0,
        "shared_interaction" : "reaction-product",
        "SUID" : 252812,
        "selected" : false,
        "interaction_type" : "reaction-product"
      },
      "selected" : false
    }, {
      "data" : {
        "id" : "252809",
        "source" : "228309",
        "target" : "221979",
        "shared_interaction" : "reaction_compartment",
        "SUID" : 252809,
        "selected" : false,
        "interaction_type" : "reaction_compartment"
      },
      "selected" : false
    }, {
      "data" : {
        "id" : "252806",
        "source" : "228309",
        "target" : "228477",
        "sbo" : "SBO:0000010",
        "stoichiometry" : 1.0,
        "shared_interaction" : "reaction-reactant",
        "SUID" : 252806,
        "selected" : false,
        "interaction_type" : "reaction-reactant"
      },
      "selected" : false
    }, {
      "data" : {
        "id" : "252803",
        "source" : "228309",
        "target" : "228558",
        "sbo" : "SBO:0000010",
        "stoichiometry" : 1.0,
        "shared_interaction" : "reaction-reactant",
        "SUID" : 252803,
        "selected" : false,
        "interaction_type" : "reaction-reactant"
      },
      "selected" : false
    }, {
      "data" : {
        "id" : "252800",
        "source" : "228309",
        "target" : "228876",
        "sbo" : "SBO:0000011",
        "stoichiometry" : 1.0,
        "shared_interaction" : "reaction-product",
        "SUID" : 252800,
        "selected" : false,
        "interaction_type" : "reaction-product"
      },
      "selected" : false
    }, {
      "data" : {
        "id" : "252797",
        "source" : "228306",
        "target" : "223131",
        "shared_interaction" : "reaction_compartment",
        "SUID" : 252797,
        "selected" : false,
        "interaction_type" : "reaction_compartment"
      },
      "selected" : false
    }, {
      "data" : {
        "id" : "252794",
        "source" : "228306",
        "target" : "228681",
        "sbo" : "SBO:0000010",
        "stoichiometry" : 1.0,
        "shared_interaction" : "reaction-reactant",
        "SUID" : 252794,
        "selected" : false,
        "interaction_type" : "reaction-reactant"
      },
      "selected" : false
    }, {
      "data" : {
        "id" : "252791",
        "source" : "228306",
        "target" : "228480",
        "sbo" : "SBO:0000010",
        "stoichiometry" : 1.0,
        "shared_interaction" : "reaction-reactant",
        "SUID" : 252791,
        "selected" : false,
        "interaction_type" : "reaction-reactant"
      },
      "selected" : false
    }, {
      "data" : {
        "id" : "252788",
        "source" : "228306",
        "target" : "228957",
        "sbo" : "SBO:0000011",
        "stoichiometry" : 1.0,
        "shared_interaction" : "reaction-product",
        "SUID" : 252788,
        "selected" : false,
        "interaction_type" : "reaction-product"
      },
      "selected" : false
    }, {
      "data" : {
        "id" : "252785",
        "source" : "228303",
        "target" : "221976",
        "shared_interaction" : "reaction_compartment",
        "SUID" : 252785,
        "selected" : false,
        "interaction_type" : "reaction_compartment"
      },
      "selected" : false
    }, {
      "data" : {
        "id" : "252782",
        "source" : "228303",
        "target" : "222780",
        "sbo" : "SBO:0000010",
        "stoichiometry" : 2.0,
        "shared_interaction" : "reaction-reactant",
        "SUID" : 252782,
        "selected" : false,
        "interaction_type" : "reaction-reactant"
      },
      "selected" : false
    }, {
      "data" : {
        "id" : "252779",
        "source" : "228303",
        "target" : "228783",
        "sbo" : "SBO:0000011",
        "stoichiometry" : 1.0,
        "shared_interaction" : "reaction-product",
        "SUID" : 252779,
        "selected" : false,
        "interaction_type" : "reaction-product"
      },
      "selected" : false
    }, {
      "data" : {
        "id" : "252776",
        "source" : "228303",
        "target" : "228663",
        "sbo" : "SBO:0000011",
        "stoichiometry" : 1.0,
        "shared_interaction" : "reaction-product",
        "SUID" : 252776,
        "selected" : false,
        "interaction_type" : "reaction-product"
      },
      "selected" : false
    }, {
      "data" : {
        "id" : "252773",
        "source" : "228303",
        "target" : "228618",
        "sbo" : "SBO:0000010",
        "stoichiometry" : 1.0,
        "shared_interaction" : "reaction-reactant",
        "SUID" : 252773,
        "selected" : false,
        "interaction_type" : "reaction-modifier;reaction-reactant"
      },
      "selected" : false
    }, {
      "data" : {
        "id" : "252770",
        "source" : "228300",
        "target" : "223131",
        "shared_interaction" : "reaction_compartment",
        "SUID" : 252770,
        "selected" : false,
        "interaction_type" : "reaction_compartment"
      },
      "selected" : false
    }, {
      "data" : {
        "id" : "252767",
        "source" : "228300",
        "target" : "228729",
        "sbo" : "SBO:0000010",
        "stoichiometry" : 1.0,
        "shared_interaction" : "reaction-reactant",
        "SUID" : 252767,
        "selected" : false,
        "interaction_type" : "reaction-reactant"
      },
      "selected" : false
    }, {
      "data" : {
        "id" : "252764",
        "source" : "228300",
        "target" : "228753",
        "sbo" : "SBO:0000010",
        "stoichiometry" : 3.0,
        "shared_interaction" : "reaction-reactant",
        "SUID" : 252764,
        "selected" : false,
        "interaction_type" : "reaction-reactant"
      },
      "selected" : false
    }, {
      "data" : {
        "id" : "252761",
        "source" : "228300",
        "target" : "229023",
        "sbo" : "SBO:0000011",
        "stoichiometry" : 1.0,
        "shared_interaction" : "reaction-product",
        "SUID" : 252761,
        "selected" : false,
        "interaction_type" : "reaction-product"
      },
      "selected" : false
    }, {
      "data" : {
        "id" : "252758",
        "source" : "228297",
        "target" : "221979",
        "shared_interaction" : "reaction_compartment",
        "SUID" : 252758,
        "selected" : false,
        "interaction_type" : "reaction_compartment"
      },
      "selected" : false
    }, {
      "data" : {
        "id" : "252755",
        "source" : "228297",
        "target" : "228963",
        "sbo" : "SBO:0000010",
        "stoichiometry" : 1.0,
        "shared_interaction" : "reaction-reactant",
        "SUID" : 252755,
        "selected" : false,
        "interaction_type" : "reaction-reactant"
      },
      "selected" : false
    }, {
      "data" : {
        "id" : "252752",
        "source" : "228297",
        "target" : "228717",
        "sbo" : "SBO:0000010",
        "stoichiometry" : 1.0,
        "shared_interaction" : "reaction-reactant",
        "SUID" : 252752,
        "selected" : false,
        "interaction_type" : "reaction-reactant"
      },
      "selected" : false
    }, {
      "data" : {
        "id" : "252749",
        "source" : "228297",
        "target" : "228627",
        "sbo" : "SBO:0000011",
        "stoichiometry" : 1.0,
        "shared_interaction" : "reaction-product",
        "SUID" : 252749,
        "selected" : false,
        "interaction_type" : "reaction-product"
      },
      "selected" : false
    }, {
      "data" : {
        "id" : "252746",
        "source" : "228294",
        "target" : "221979",
        "shared_interaction" : "reaction_compartment",
        "SUID" : 252746,
        "selected" : false,
        "interaction_type" : "reaction_compartment"
      },
      "selected" : false
    }, {
      "data" : {
        "id" : "252743",
        "source" : "228294",
        "target" : "224898",
        "sbo" : "SBO:0000010",
        "stoichiometry" : 1.0,
        "shared_interaction" : "reaction-reactant",
        "SUID" : 252743,
        "selected" : false,
        "interaction_type" : "reaction-reactant"
      },
      "selected" : false
    }, {
      "data" : {
        "id" : "252740",
        "source" : "228294",
        "target" : "228657",
        "sbo" : "SBO:0000011",
        "stoichiometry" : 1.0,
        "shared_interaction" : "reaction-product",
        "SUID" : 252740,
        "selected" : false,
        "interaction_type" : "reaction-product"
      },
      "selected" : false
    }, {
      "data" : {
        "id" : "252737",
        "source" : "228294",
        "target" : "228612",
        "sbo" : "SBO:0000011",
        "stoichiometry" : 1.0,
        "shared_interaction" : "reaction-product",
        "SUID" : 252737,
        "selected" : false,
        "interaction_type" : "reaction-product"
      },
      "selected" : false
    }, {
      "data" : {
        "id" : "252734",
        "source" : "228294",
        "target" : "228558",
        "sbo" : "SBO:0000011",
        "stoichiometry" : 1.0,
        "shared_interaction" : "reaction-product",
        "SUID" : 252734,
        "selected" : false,
        "interaction_type" : "reaction-product"
      },
      "selected" : false
    }, {
      "data" : {
        "id" : "252731",
        "source" : "228294",
        "target" : "228732",
        "sbo" : "SBO:0000011",
        "stoichiometry" : 1.0,
        "shared_interaction" : "reaction-product",
        "SUID" : 252731,
        "selected" : false,
        "interaction_type" : "reaction-product"
      },
      "selected" : false
    }, {
      "data" : {
        "id" : "252728",
        "source" : "228294",
        "target" : "228672",
        "sbo" : "SBO:0000010",
        "stoichiometry" : 1.0,
        "shared_interaction" : "reaction-reactant",
        "SUID" : 252728,
        "selected" : false,
        "interaction_type" : "reaction-modifier;reaction-reactant"
      },
      "selected" : false
    }, {
      "data" : {
        "id" : "252725",
        "source" : "228291",
        "target" : "221982",
        "shared_interaction" : "reaction_compartment",
        "SUID" : 252725,
        "selected" : false,
        "interaction_type" : "reaction_compartment"
      },
      "selected" : false
    }, {
      "data" : {
        "id" : "252722",
        "source" : "228291",
        "target" : "226860",
        "sbo" : "SBO:0000010",
        "stoichiometry" : 1.0,
        "shared_interaction" : "reaction-reactant",
        "SUID" : 252722,
        "selected" : false,
        "interaction_type" : "reaction-reactant"
      },
      "selected" : false
    }, {
      "data" : {
        "id" : "252719",
        "source" : "228291",
        "target" : "228750",
        "sbo" : "SBO:0000010",
        "stoichiometry" : 1.0,
        "shared_interaction" : "reaction-reactant",
        "SUID" : 252719,
        "selected" : false,
        "interaction_type" : "reaction-reactant"
      },
      "selected" : false
    }, {
      "data" : {
        "id" : "252716",
        "source" : "228291",
        "target" : "228927",
        "sbo" : "SBO:0000011",
        "stoichiometry" : 1.0,
        "shared_interaction" : "reaction-product",
        "SUID" : 252716,
        "selected" : false,
        "interaction_type" : "reaction-product"
      },
      "selected" : false
    }, {
      "data" : {
        "id" : "252713",
        "source" : "228288",
        "target" : "221979",
        "shared_interaction" : "reaction_compartment",
        "SUID" : 252713,
        "selected" : false,
        "interaction_type" : "reaction_compartment"
      },
      "selected" : false
    }, {
      "data" : {
        "id" : "252710",
        "source" : "228288",
        "target" : "228699",
        "sbo" : "SBO:0000010",
        "stoichiometry" : 1.0,
        "shared_interaction" : "reaction-reactant",
        "SUID" : 252710,
        "selected" : false,
        "interaction_type" : "reaction-reactant"
      },
      "selected" : false
    }, {
      "data" : {
        "id" : "252707",
        "source" : "228288",
        "target" : "228504",
        "sbo" : "SBO:0000011",
        "stoichiometry" : 1.0,
        "shared_interaction" : "reaction-product",
        "SUID" : 252707,
        "selected" : false,
        "interaction_type" : "reaction-product"
      },
      "selected" : false
    }, {
      "data" : {
        "id" : "252704",
        "source" : "228288",
        "target" : "228795",
        "sbo" : "SBO:0000459",
        "shared_interaction" : "reaction-activator",
        "SUID" : 252704,
        "selected" : false,
        "interaction_type" : "reaction-modifier"
      },
      "selected" : false
    }, {
      "data" : {
        "id" : "252701",
        "source" : "228285",
        "target" : "221979",
        "shared_interaction" : "reaction_compartment",
        "SUID" : 252701,
        "selected" : false,
        "interaction_type" : "reaction_compartment"
      },
      "selected" : false
    }, {
      "data" : {
        "id" : "252698",
        "source" : "228285",
        "target" : "224898",
        "sbo" : "SBO:0000010",
        "stoichiometry" : 6.0,
        "shared_interaction" : "reaction-reactant",
        "SUID" : 252698,
        "selected" : false,
        "interaction_type" : "reaction-reactant"
      },
      "selected" : false
    }, {
      "data" : {
        "id" : "252695",
        "source" : "228285",
        "target" : "228777",
        "sbo" : "SBO:0000011",
        "stoichiometry" : 3.0,
        "shared_interaction" : "reaction-product",
        "SUID" : 252695,
        "selected" : false,
        "interaction_type" : "reaction-product"
      },
      "selected" : false
    }, {
      "data" : {
        "id" : "252692",
        "source" : "228285",
        "target" : "228768",
        "sbo" : "SBO:0000011",
        "stoichiometry" : 1.0,
        "shared_interaction" : "reaction-product",
        "SUID" : 252692,
        "selected" : false,
        "interaction_type" : "reaction-product"
      },
      "selected" : false
    }, {
      "data" : {
        "id" : "252689",
        "source" : "228285",
        "target" : "228972",
        "sbo" : "SBO:0000011",
        "stoichiometry" : 3.0,
        "shared_interaction" : "reaction-product",
        "SUID" : 252689,
        "selected" : false,
        "interaction_type" : "reaction-product"
      },
      "selected" : false
    }, {
      "data" : {
        "id" : "252686",
        "source" : "228285",
        "target" : "228543",
        "sbo" : "SBO:0000010",
        "stoichiometry" : 1.0,
        "shared_interaction" : "reaction-reactant",
        "SUID" : 252686,
        "selected" : false,
        "interaction_type" : "reaction-modifier;reaction-reactant"
      },
      "selected" : false
    }, {
      "data" : {
        "id" : "252683",
        "source" : "228282",
        "target" : "221979",
        "shared_interaction" : "reaction_compartment",
        "SUID" : 252683,
        "selected" : false,
        "interaction_type" : "reaction_compartment"
      },
      "selected" : false
    }, {
      "data" : {
        "id" : "252680",
        "source" : "228282",
        "target" : "228693",
        "sbo" : "SBO:0000010",
        "stoichiometry" : 1.0,
        "shared_interaction" : "reaction-reactant",
        "SUID" : 252680,
        "selected" : false,
        "interaction_type" : "reaction-reactant"
      },
      "selected" : false
    }, {
      "data" : {
        "id" : "252677",
        "source" : "228282",
        "target" : "228948",
        "sbo" : "SBO:0000011",
        "stoichiometry" : 1.0,
        "shared_interaction" : "reaction-product",
        "SUID" : 252677,
        "selected" : false,
        "interaction_type" : "reaction-product"
      },
      "selected" : false
    }, {
      "data" : {
        "id" : "252674",
        "source" : "228282",
        "target" : "228570",
        "sbo" : "SBO:0000011",
        "stoichiometry" : 1.0,
        "shared_interaction" : "reaction-product",
        "SUID" : 252674,
        "selected" : false,
        "interaction_type" : "reaction-product"
      },
      "selected" : false
    }, {
      "data" : {
        "id" : "252671",
        "source" : "228282",
        "target" : "228606",
        "sbo" : "SBO:0000011",
        "stoichiometry" : 1.0,
        "shared_interaction" : "reaction-product",
        "SUID" : 252671,
        "selected" : false,
        "interaction_type" : "reaction-product"
      },
      "selected" : false
    }, {
      "data" : {
        "id" : "252668",
        "source" : "228282",
        "target" : "228702",
        "sbo" : "SBO:0000010",
        "stoichiometry" : 1.0,
        "shared_interaction" : "reaction-reactant",
        "SUID" : 252668,
        "selected" : false,
        "interaction_type" : "reaction-modifier;reaction-reactant"
      },
      "selected" : false
    }, {
      "data" : {
        "id" : "252665",
        "source" : "228279",
        "target" : "221976",
        "shared_interaction" : "reaction_compartment",
        "SUID" : 252665,
        "selected" : false,
        "interaction_type" : "reaction_compartment"
      },
      "selected" : false
    }, {
      "data" : {
        "id" : "252662",
        "source" : "228279",
        "target" : "221916",
        "sbo" : "SBO:0000010",
        "stoichiometry" : 2.0,
        "shared_interaction" : "reaction-reactant",
        "SUID" : 252662,
        "selected" : false,
        "interaction_type" : "reaction-reactant"
      },
      "selected" : false
    }, {
      "data" : {
        "id" : "252659",
        "source" : "228279",
        "target" : "228909",
        "sbo" : "SBO:0000011",
        "stoichiometry" : 1.0,
        "shared_interaction" : "reaction-product",
        "SUID" : 252659,
        "selected" : false,
        "interaction_type" : "reaction-product"
      },
      "selected" : false
    }, {
      "data" : {
        "id" : "252656",
        "source" : "228279",
        "target" : "221946",
        "sbo" : "SBO:0000011",
        "stoichiometry" : 2.0,
        "shared_interaction" : "reaction-product",
        "SUID" : 252656,
        "selected" : false,
        "interaction_type" : "reaction-product"
      },
      "selected" : false
    }, {
      "data" : {
        "id" : "252653",
        "source" : "228279",
        "target" : "229005",
        "sbo" : "SBO:0000010",
        "stoichiometry" : 1.0,
        "shared_interaction" : "reaction-reactant",
        "SUID" : 252653,
        "selected" : false,
        "interaction_type" : "reaction-modifier;reaction-reactant"
      },
      "selected" : false
    }, {
      "data" : {
        "id" : "252650",
        "source" : "228276",
        "target" : "221979",
        "shared_interaction" : "reaction_compartment",
        "SUID" : 252650,
        "selected" : false,
        "interaction_type" : "reaction_compartment"
      },
      "selected" : false
    }, {
      "data" : {
        "id" : "252647",
        "source" : "228276",
        "target" : "228498",
        "sbo" : "SBO:0000010",
        "stoichiometry" : 1.0,
        "shared_interaction" : "reaction-reactant",
        "SUID" : 252647,
        "selected" : false,
        "interaction_type" : "reaction-reactant"
      },
      "selected" : false
    }, {
      "data" : {
        "id" : "252644",
        "source" : "228276",
        "target" : "228528",
        "sbo" : "SBO:0000010",
        "stoichiometry" : 1.0,
        "shared_interaction" : "reaction-reactant",
        "SUID" : 252644,
        "selected" : false,
        "interaction_type" : "reaction-reactant"
      },
      "selected" : false
    }, {
      "data" : {
        "id" : "252641",
        "source" : "228276",
        "target" : "228492",
        "sbo" : "SBO:0000011",
        "stoichiometry" : 1.0,
        "shared_interaction" : "reaction-product",
        "SUID" : 252641,
        "selected" : false,
        "interaction_type" : "reaction-product"
      },
      "selected" : false
    }, {
      "data" : {
        "id" : "252638",
        "source" : "228273",
        "target" : "221982",
        "shared_interaction" : "reaction_compartment",
        "SUID" : 252638,
        "selected" : false,
        "interaction_type" : "reaction_compartment"
      },
      "selected" : false
    }, {
      "data" : {
        "id" : "252635",
        "source" : "228273",
        "target" : "228723",
        "sbo" : "SBO:0000010",
        "stoichiometry" : 1.0,
        "shared_interaction" : "reaction-reactant",
        "SUID" : 252635,
        "selected" : false,
        "interaction_type" : "reaction-reactant"
      },
      "selected" : false
    }, {
      "data" : {
        "id" : "252632",
        "source" : "228273",
        "target" : "225633",
        "sbo" : "SBO:0000010",
        "stoichiometry" : 1.0,
        "shared_interaction" : "reaction-reactant",
        "SUID" : 252632,
        "selected" : false,
        "interaction_type" : "reaction-reactant"
      },
      "selected" : false
    }, {
      "data" : {
        "id" : "252629",
        "source" : "228273",
        "target" : "228666",
        "sbo" : "SBO:0000011",
        "stoichiometry" : 1.0,
        "shared_interaction" : "reaction-product",
        "SUID" : 252629,
        "selected" : false,
        "interaction_type" : "reaction-product"
      },
      "selected" : false
    }, {
      "data" : {
        "id" : "252626",
        "source" : "228270",
        "target" : "221979",
        "shared_interaction" : "reaction_compartment",
        "SUID" : 252626,
        "selected" : false,
        "interaction_type" : "reaction_compartment"
      },
      "selected" : false
    }, {
      "data" : {
        "id" : "252623",
        "source" : "228270",
        "target" : "228528",
        "sbo" : "SBO:0000010",
        "stoichiometry" : 1.0,
        "shared_interaction" : "reaction-reactant",
        "SUID" : 252623,
        "selected" : false,
        "interaction_type" : "reaction-reactant"
      },
      "selected" : false
    }, {
      "data" : {
        "id" : "252620",
        "source" : "228270",
        "target" : "228600",
        "sbo" : "SBO:0000010",
        "stoichiometry" : 1.0,
        "shared_interaction" : "reaction-reactant",
        "SUID" : 252620,
        "selected" : false,
        "interaction_type" : "reaction-reactant"
      },
      "selected" : false
    }, {
      "data" : {
        "id" : "252617",
        "source" : "228270",
        "target" : "228534",
        "sbo" : "SBO:0000011",
        "stoichiometry" : 1.0,
        "shared_interaction" : "reaction-product",
        "SUID" : 252617,
        "selected" : false,
        "interaction_type" : "reaction-product"
      },
      "selected" : false
    }, {
      "data" : {
        "id" : "252614",
        "source" : "228267",
        "target" : "221982",
        "shared_interaction" : "reaction_compartment",
        "SUID" : 252614,
        "selected" : false,
        "interaction_type" : "reaction_compartment"
      },
      "selected" : false
    }, {
      "data" : {
        "id" : "252611",
        "source" : "228267",
        "target" : "228804",
        "sbo" : "SBO:0000010",
        "stoichiometry" : 1.0,
        "shared_interaction" : "reaction-reactant",
        "SUID" : 252611,
        "selected" : false,
        "interaction_type" : "reaction-reactant"
      },
      "selected" : false
    }, {
      "data" : {
        "id" : "252608",
        "source" : "228267",
        "target" : "228609",
        "sbo" : "SBO:0000010",
        "stoichiometry" : 1.0,
        "shared_interaction" : "reaction-reactant",
        "SUID" : 252608,
        "selected" : false,
        "interaction_type" : "reaction-reactant"
      },
      "selected" : false
    }, {
      "data" : {
        "id" : "252605",
        "source" : "228267",
        "target" : "228819",
        "sbo" : "SBO:0000010",
        "stoichiometry" : 1.0,
        "shared_interaction" : "reaction-reactant",
        "SUID" : 252605,
        "selected" : false,
        "interaction_type" : "reaction-reactant"
      },
      "selected" : false
    }, {
      "data" : {
        "id" : "252602",
        "source" : "228267",
        "target" : "228696",
        "sbo" : "SBO:0000011",
        "stoichiometry" : 1.0,
        "shared_interaction" : "reaction-product",
        "SUID" : 252602,
        "selected" : false,
        "interaction_type" : "reaction-product"
      },
      "selected" : false
    }, {
      "data" : {
        "id" : "252599",
        "source" : "228264",
        "target" : "221982",
        "shared_interaction" : "reaction_compartment",
        "SUID" : 252599,
        "selected" : false,
        "interaction_type" : "reaction_compartment"
      },
      "selected" : false
    }, {
      "data" : {
        "id" : "252596",
        "source" : "228264",
        "target" : "221949",
        "sbo" : "SBO:0000010",
        "stoichiometry" : 1.0,
        "shared_interaction" : "reaction-reactant",
        "SUID" : 252596,
        "selected" : false,
        "interaction_type" : "reaction-reactant"
      },
      "selected" : false
    }, {
      "data" : {
        "id" : "252593",
        "source" : "228264",
        "target" : "228780",
        "sbo" : "SBO:0000011",
        "stoichiometry" : 1.0,
        "shared_interaction" : "reaction-product",
        "SUID" : 252593,
        "selected" : false,
        "interaction_type" : "reaction-product"
      },
      "selected" : false
    }, {
      "data" : {
        "id" : "252590",
        "source" : "228264",
        "target" : "221967",
        "sbo" : "SBO:0000011",
        "stoichiometry" : 1.0,
        "shared_interaction" : "reaction-product",
        "SUID" : 252590,
        "selected" : false,
        "interaction_type" : "reaction-product"
      },
      "selected" : false
    }, {
      "data" : {
        "id" : "252587",
        "source" : "228264",
        "target" : "228690",
        "sbo" : "SBO:0000011",
        "stoichiometry" : 1.0,
        "shared_interaction" : "reaction-product",
        "SUID" : 252587,
        "selected" : false,
        "interaction_type" : "reaction-product"
      },
      "selected" : false
    }, {
      "data" : {
        "id" : "252584",
        "source" : "228264",
        "target" : "228969",
        "sbo" : "SBO:0000010",
        "stoichiometry" : 1.0,
        "shared_interaction" : "reaction-reactant",
        "SUID" : 252584,
        "selected" : false,
        "interaction_type" : "reaction-modifier;reaction-reactant"
      },
      "selected" : false
    }, {
      "data" : {
        "id" : "252581",
        "source" : "228261",
        "target" : "222237",
        "shared_interaction" : "reaction_compartment",
        "SUID" : 252581,
        "selected" : false,
        "interaction_type" : "reaction_compartment"
      },
      "selected" : false
    }, {
      "data" : {
        "id" : "252578",
        "source" : "228261",
        "target" : "228555",
        "sbo" : "SBO:0000010",
        "stoichiometry" : 1.0,
        "shared_interaction" : "reaction-reactant",
        "SUID" : 252578,
        "selected" : false,
        "interaction_type" : "reaction-reactant"
      },
      "selected" : false
    }, {
      "data" : {
        "id" : "252575",
        "source" : "228261",
        "target" : "228576",
        "sbo" : "SBO:0000010",
        "stoichiometry" : 1.0,
        "shared_interaction" : "reaction-reactant",
        "SUID" : 252575,
        "selected" : false,
        "interaction_type" : "reaction-reactant"
      },
      "selected" : false
    }, {
      "data" : {
        "id" : "252572",
        "source" : "228261",
        "target" : "228924",
        "sbo" : "SBO:0000011",
        "stoichiometry" : 1.0,
        "shared_interaction" : "reaction-product",
        "SUID" : 252572,
        "selected" : false,
        "interaction_type" : "reaction-product"
      },
      "selected" : false
    }, {
      "data" : {
        "id" : "252569",
        "source" : "228258",
        "target" : "221979",
        "shared_interaction" : "reaction_compartment",
        "SUID" : 252569,
        "selected" : false,
        "interaction_type" : "reaction_compartment"
      },
      "selected" : false
    }, {
      "data" : {
        "id" : "252566",
        "source" : "228258",
        "target" : "228807",
        "sbo" : "SBO:0000010",
        "stoichiometry" : 1.0,
        "shared_interaction" : "reaction-reactant",
        "SUID" : 252566,
        "selected" : false,
        "interaction_type" : "reaction-reactant"
      },
      "selected" : false
    }, {
      "data" : {
        "id" : "252563",
        "source" : "228258",
        "target" : "228585",
        "sbo" : "SBO:0000010",
        "stoichiometry" : 1.0,
        "shared_interaction" : "reaction-reactant",
        "SUID" : 252563,
        "selected" : false,
        "interaction_type" : "reaction-reactant"
      },
      "selected" : false
    }, {
      "data" : {
        "id" : "252560",
        "source" : "228258",
        "target" : "228762",
        "sbo" : "SBO:0000010",
        "stoichiometry" : 1.0,
        "shared_interaction" : "reaction-reactant",
        "SUID" : 252560,
        "selected" : false,
        "interaction_type" : "reaction-reactant"
      },
      "selected" : false
    }, {
      "data" : {
        "id" : "252557",
        "source" : "228258",
        "target" : "228987",
        "sbo" : "SBO:0000011",
        "stoichiometry" : 1.0,
        "shared_interaction" : "reaction-product",
        "SUID" : 252557,
        "selected" : false,
        "interaction_type" : "reaction-product"
      },
      "selected" : false
    }, {
      "data" : {
        "id" : "252554",
        "source" : "228255",
        "target" : "221976",
        "shared_interaction" : "reaction_compartment",
        "SUID" : 252554,
        "selected" : false,
        "interaction_type" : "reaction_compartment"
      },
      "selected" : false
    }, {
      "data" : {
        "id" : "252551",
        "source" : "228255",
        "target" : "228738",
        "sbo" : "SBO:0000010",
        "stoichiometry" : 1.0,
        "shared_interaction" : "reaction-reactant",
        "SUID" : 252551,
        "selected" : false,
        "interaction_type" : "reaction-reactant"
      },
      "selected" : false
    }, {
      "data" : {
        "id" : "252548",
        "source" : "228255",
        "target" : "228684",
        "sbo" : "SBO:0000010",
        "stoichiometry" : 1.0,
        "shared_interaction" : "reaction-reactant",
        "SUID" : 252548,
        "selected" : false,
        "interaction_type" : "reaction-reactant"
      },
      "selected" : false
    }, {
      "data" : {
        "id" : "252545",
        "source" : "228255",
        "target" : "228903",
        "sbo" : "SBO:0000011",
        "stoichiometry" : 1.0,
        "shared_interaction" : "reaction-product",
        "SUID" : 252545,
        "selected" : false,
        "interaction_type" : "reaction-product"
      },
      "selected" : false
    }, {
      "data" : {
        "id" : "252542",
        "source" : "228252",
        "target" : "223131",
        "shared_interaction" : "reaction_compartment",
        "SUID" : 252542,
        "selected" : false,
        "interaction_type" : "reaction_compartment"
      },
      "selected" : false
    }, {
      "data" : {
        "id" : "252539",
        "source" : "228252",
        "target" : "228579",
        "sbo" : "SBO:0000010",
        "stoichiometry" : 1.0,
        "shared_interaction" : "reaction-reactant",
        "SUID" : 252539,
        "selected" : false,
        "interaction_type" : "reaction-reactant"
      },
      "selected" : false
    }, {
      "data" : {
        "id" : "252536",
        "source" : "228252",
        "target" : "228495",
        "sbo" : "SBO:0000011",
        "stoichiometry" : 1.0,
        "shared_interaction" : "reaction-product",
        "SUID" : 252536,
        "selected" : false,
        "interaction_type" : "reaction-product"
      },
      "selected" : false
    }, {
      "data" : {
        "id" : "252533",
        "source" : "228252",
        "target" : "228741",
        "sbo" : "SBO:0000459",
        "shared_interaction" : "reaction-activator",
        "SUID" : 252533,
        "selected" : false,
        "interaction_type" : "reaction-modifier"
      },
      "selected" : false
    }, {
      "data" : {
        "id" : "252530",
        "source" : "228252",
        "target" : "228711",
        "sbo" : "SBO:0000020",
        "shared_interaction" : "reaction-inhibitor",
        "SUID" : 252530,
        "selected" : false,
        "interaction_type" : "reaction-modifier"
      },
      "selected" : false
    }, {
      "data" : {
        "id" : "252527",
        "source" : "228249",
        "target" : "221982",
        "shared_interaction" : "reaction_compartment",
        "SUID" : 252527,
        "selected" : false,
        "interaction_type" : "reaction_compartment"
      },
      "selected" : false
    }, {
      "data" : {
        "id" : "252524",
        "source" : "228249",
        "target" : "228867",
        "sbo" : "SBO:0000010",
        "stoichiometry" : 1.0,
        "shared_interaction" : "reaction-reactant",
        "SUID" : 252524,
        "selected" : false,
        "interaction_type" : "reaction-reactant"
      },
      "selected" : false
    }, {
      "data" : {
        "id" : "252521",
        "source" : "228249",
        "target" : "228597",
        "sbo" : "SBO:0000010",
        "stoichiometry" : 1.0,
        "shared_interaction" : "reaction-reactant",
        "SUID" : 252521,
        "selected" : false,
        "interaction_type" : "reaction-reactant"
      },
      "selected" : false
    }, {
      "data" : {
        "id" : "252518",
        "source" : "228249",
        "target" : "228744",
        "sbo" : "SBO:0000011",
        "stoichiometry" : 1.0,
        "shared_interaction" : "reaction-product",
        "SUID" : 252518,
        "selected" : false,
        "interaction_type" : "reaction-product"
      },
      "selected" : false
    }, {
      "data" : {
        "id" : "252515",
        "source" : "228246",
        "target" : "221982",
        "shared_interaction" : "reaction_compartment",
        "SUID" : 252515,
        "selected" : false,
        "interaction_type" : "reaction_compartment"
      },
      "selected" : false
    }, {
      "data" : {
        "id" : "252512",
        "source" : "228246",
        "target" : "222780",
        "sbo" : "SBO:0000010",
        "stoichiometry" : 1.0,
        "shared_interaction" : "reaction-reactant",
        "SUID" : 252512,
        "selected" : false,
        "interaction_type" : "reaction-reactant"
      },
      "selected" : false
    }, {
      "data" : {
        "id" : "252509",
        "source" : "228246",
        "target" : "226860",
        "sbo" : "SBO:0000011",
        "stoichiometry" : 1.0,
        "shared_interaction" : "reaction-product",
        "SUID" : 252509,
        "selected" : false,
        "interaction_type" : "reaction-product"
      },
      "selected" : false
    }, {
      "data" : {
        "id" : "252506",
        "source" : "228246",
        "target" : "228978",
        "sbo" : "SBO:0000011",
        "stoichiometry" : 1.0,
        "shared_interaction" : "reaction-product",
        "SUID" : 252506,
        "selected" : false,
        "interaction_type" : "reaction-product"
      },
      "selected" : false
    }, {
      "data" : {
        "id" : "252503",
        "source" : "228246",
        "target" : "228927",
        "sbo" : "SBO:0000013",
        "stoichiometry" : 1.0,
        "shared_interaction" : "reaction-activator",
        "SUID" : 252503,
        "selected" : false,
        "interaction_type" : "reaction-modifier;reaction-reactant"
      },
      "selected" : false
    }, {
      "data" : {
        "id" : "252500",
        "source" : "228243",
        "target" : "221979",
        "shared_interaction" : "reaction_compartment",
        "SUID" : 252500,
        "selected" : false,
        "interaction_type" : "reaction_compartment"
      },
      "selected" : false
    }, {
      "data" : {
        "id" : "252497",
        "source" : "228243",
        "target" : "228657",
        "sbo" : "SBO:0000010",
        "stoichiometry" : 1.0,
        "shared_interaction" : "reaction-reactant",
        "SUID" : 252497,
        "selected" : false,
        "interaction_type" : "reaction-reactant"
      },
      "selected" : false
    }, {
      "data" : {
        "id" : "252494",
        "source" : "228240",
        "target" : "221979",
        "shared_interaction" : "reaction_compartment",
        "SUID" : 252494,
        "selected" : false,
        "interaction_type" : "reaction_compartment"
      },
      "selected" : false
    }, {
      "data" : {
        "id" : "252491",
        "source" : "228240",
        "target" : "222759",
        "sbo" : "SBO:0000010",
        "stoichiometry" : 2.0,
        "shared_interaction" : "reaction-reactant",
        "SUID" : 252491,
        "selected" : false,
        "interaction_type" : "reaction-reactant"
      },
      "selected" : false
    }, {
      "data" : {
        "id" : "252488",
        "source" : "228240",
        "target" : "221907",
        "sbo" : "SBO:0000011",
        "stoichiometry" : 2.0,
        "shared_interaction" : "reaction-product",
        "SUID" : 252488,
        "selected" : false,
        "interaction_type" : "reaction-product"
      },
      "selected" : false
    }, {
      "data" : {
        "id" : "252485",
        "source" : "228240",
        "target" : "228477",
        "sbo" : "SBO:0000011",
        "stoichiometry" : 1.0,
        "shared_interaction" : "reaction-product",
        "SUID" : 252485,
        "selected" : false,
        "interaction_type" : "reaction-product"
      },
      "selected" : false
    }, {
      "data" : {
        "id" : "252482",
        "source" : "228240",
        "target" : "228462",
        "sbo" : "SBO:0000011",
        "stoichiometry" : 3.0,
        "shared_interaction" : "reaction-product",
        "SUID" : 252482,
        "selected" : false,
        "interaction_type" : "reaction-product"
      },
      "selected" : false
    }, {
      "data" : {
        "id" : "252479",
        "source" : "228240",
        "target" : "228972",
        "sbo" : "SBO:0000011",
        "stoichiometry" : 3.0,
        "shared_interaction" : "reaction-product",
        "SUID" : 252479,
        "selected" : false,
        "interaction_type" : "reaction-product"
      },
      "selected" : false
    }, {
      "data" : {
        "id" : "252476",
        "source" : "228240",
        "target" : "228876",
        "sbo" : "SBO:0000010",
        "stoichiometry" : 1.0,
        "shared_interaction" : "reaction-reactant",
        "SUID" : 252476,
        "selected" : false,
        "interaction_type" : "reaction-modifier;reaction-reactant"
      },
      "selected" : false
    }, {
      "data" : {
        "id" : "252473",
        "source" : "228237",
        "target" : "221976",
        "shared_interaction" : "reaction_compartment",
        "SUID" : 252473,
        "selected" : false,
        "interaction_type" : "reaction_compartment"
      },
      "selected" : false
    }, {
      "data" : {
        "id" : "252470",
        "source" : "228237",
        "target" : "221916",
        "sbo" : "SBO:0000010",
        "stoichiometry" : 10.0,
        "shared_interaction" : "reaction-reactant",
        "SUID" : 252470,
        "selected" : false,
        "interaction_type" : "reaction-reactant"
      },
      "selected" : false
    }, {
      "data" : {
        "id" : "252467",
        "source" : "228237",
        "target" : "221946",
        "sbo" : "SBO:0000011",
        "stoichiometry" : 10.0,
        "shared_interaction" : "reaction-product",
        "SUID" : 252467,
        "selected" : false,
        "interaction_type" : "reaction-product"
      },
      "selected" : false
    }, {
      "data" : {
        "id" : "252464",
        "source" : "228237",
        "target" : "228759",
        "sbo" : "SBO:0000011",
        "stoichiometry" : 1.0,
        "shared_interaction" : "reaction-product",
        "SUID" : 252464,
        "selected" : false,
        "interaction_type" : "reaction-product"
      },
      "selected" : false
    }, {
      "data" : {
        "id" : "252461",
        "source" : "228237",
        "target" : "228852",
        "sbo" : "SBO:0000013",
        "stoichiometry" : 1.0,
        "shared_interaction" : "reaction-activator",
        "SUID" : 252461,
        "selected" : false,
        "interaction_type" : "reaction-modifier;reaction-reactant"
      },
      "selected" : false
    }, {
      "data" : {
        "id" : "252458",
        "source" : "228234",
        "target" : "221982",
        "shared_interaction" : "reaction_compartment",
        "SUID" : 252458,
        "selected" : false,
        "interaction_type" : "reaction_compartment"
      },
      "selected" : false
    }, {
      "data" : {
        "id" : "252455",
        "source" : "228234",
        "target" : "221949",
        "sbo" : "SBO:0000010",
        "stoichiometry" : 1.0,
        "shared_interaction" : "reaction-reactant",
        "SUID" : 252455,
        "selected" : false,
        "interaction_type" : "reaction-reactant"
      },
      "selected" : false
    }, {
      "data" : {
        "id" : "252452",
        "source" : "228234",
        "target" : "222780",
        "sbo" : "SBO:0000011",
        "stoichiometry" : 1.0,
        "shared_interaction" : "reaction-product",
        "SUID" : 252452,
        "selected" : false,
        "interaction_type" : "reaction-product"
      },
      "selected" : false
    }, {
      "data" : {
        "id" : "252449",
        "source" : "228234",
        "target" : "228639",
        "sbo" : "SBO:0000011",
        "stoichiometry" : 1.0,
        "shared_interaction" : "reaction-product",
        "SUID" : 252449,
        "selected" : false,
        "interaction_type" : "reaction-product"
      },
      "selected" : false
    }, {
      "data" : {
        "id" : "252446",
        "source" : "228234",
        "target" : "228621",
        "sbo" : "SBO:0000011",
        "stoichiometry" : 1.0,
        "shared_interaction" : "reaction-product",
        "SUID" : 252446,
        "selected" : false,
        "interaction_type" : "reaction-product"
      },
      "selected" : false
    }, {
      "data" : {
        "id" : "252443",
        "source" : "228234",
        "target" : "228603",
        "sbo" : "SBO:0000013",
        "stoichiometry" : 1.0,
        "shared_interaction" : "reaction-activator",
        "SUID" : 252443,
        "selected" : false,
        "interaction_type" : "reaction-modifier;reaction-reactant"
      },
      "selected" : false
    }, {
      "data" : {
        "id" : "252440",
        "source" : "228231",
        "target" : "221982",
        "shared_interaction" : "reaction_compartment",
        "SUID" : 252440,
        "selected" : false,
        "interaction_type" : "reaction_compartment"
      },
      "selected" : false
    }, {
      "data" : {
        "id" : "252437",
        "source" : "228231",
        "target" : "228666",
        "sbo" : "SBO:0000010",
        "stoichiometry" : 1.0,
        "shared_interaction" : "reaction-reactant",
        "SUID" : 252437,
        "selected" : false,
        "interaction_type" : "reaction-reactant"
      },
      "selected" : false
    }, {
      "data" : {
        "id" : "252434",
        "source" : "228231",
        "target" : "228873",
        "sbo" : "SBO:0000011",
        "stoichiometry" : 1.0,
        "shared_interaction" : "reaction-product",
        "SUID" : 252434,
        "selected" : false,
        "interaction_type" : "reaction-product"
      },
      "selected" : false
    }, {
      "data" : {
        "id" : "252431",
        "source" : "228228",
        "target" : "223131",
        "shared_interaction" : "reaction_compartment",
        "SUID" : 252431,
        "selected" : false,
        "interaction_type" : "reaction_compartment"
      },
      "selected" : false
    }, {
      "data" : {
        "id" : "252428",
        "source" : "228228",
        "target" : "229026",
        "sbo" : "SBO:0000010",
        "stoichiometry" : 1.0,
        "shared_interaction" : "reaction-reactant",
        "SUID" : 252428,
        "selected" : false,
        "interaction_type" : "reaction-reactant"
      },
      "selected" : false
    }, {
      "data" : {
        "id" : "252425",
        "source" : "228228",
        "target" : "228990",
        "sbo" : "SBO:0000010",
        "stoichiometry" : 1.0,
        "shared_interaction" : "reaction-reactant",
        "SUID" : 252425,
        "selected" : false,
        "interaction_type" : "reaction-reactant"
      },
      "selected" : false
    }, {
      "data" : {
        "id" : "252422",
        "source" : "228228",
        "target" : "228567",
        "sbo" : "SBO:0000011",
        "stoichiometry" : 1.0,
        "shared_interaction" : "reaction-product",
        "SUID" : 252422,
        "selected" : false,
        "interaction_type" : "reaction-product"
      },
      "selected" : false
    }, {
      "data" : {
        "id" : "252419",
        "source" : "228225",
        "target" : "221979",
        "shared_interaction" : "reaction_compartment",
        "SUID" : 252419,
        "selected" : false,
        "interaction_type" : "reaction_compartment"
      },
      "selected" : false
    }, {
      "data" : {
        "id" : "252416",
        "source" : "228225",
        "target" : "227643",
        "sbo" : "SBO:0000010",
        "stoichiometry" : 1.0,
        "shared_interaction" : "reaction-reactant",
        "SUID" : 252416,
        "selected" : false,
        "interaction_type" : "reaction-reactant"
      },
      "selected" : false
    }, {
      "data" : {
        "id" : "252413",
        "source" : "228225",
        "target" : "225369",
        "sbo" : "SBO:0000010",
        "stoichiometry" : 1.0,
        "shared_interaction" : "reaction-reactant",
        "SUID" : 252413,
        "selected" : false,
        "interaction_type" : "reaction-reactant"
      },
      "selected" : false
    }, {
      "data" : {
        "id" : "252410",
        "source" : "228225",
        "target" : "228807",
        "sbo" : "SBO:0000010",
        "stoichiometry" : 1.0,
        "shared_interaction" : "reaction-reactant",
        "SUID" : 252410,
        "selected" : false,
        "interaction_type" : "reaction-reactant"
      },
      "selected" : false
    }, {
      "data" : {
        "id" : "252407",
        "source" : "228225",
        "target" : "228585",
        "sbo" : "SBO:0000010",
        "stoichiometry" : 1.0,
        "shared_interaction" : "reaction-reactant",
        "SUID" : 252407,
        "selected" : false,
        "interaction_type" : "reaction-reactant"
      },
      "selected" : false
    }, {
      "data" : {
        "id" : "252404",
        "source" : "228225",
        "target" : "228507",
        "sbo" : "SBO:0000011",
        "stoichiometry" : 1.0,
        "shared_interaction" : "reaction-product",
        "SUID" : 252404,
        "selected" : false,
        "interaction_type" : "reaction-product"
      },
      "selected" : false
    }, {
      "data" : {
        "id" : "252401",
        "source" : "228222",
        "target" : "229032",
        "shared_interaction" : "reaction_compartment",
        "SUID" : 252401,
        "selected" : false,
        "interaction_type" : "reaction_compartment"
      },
      "selected" : false
    }, {
      "data" : {
        "id" : "252398",
        "source" : "228222",
        "target" : "228549",
        "sbo" : "SBO:0000010",
        "stoichiometry" : 1.0,
        "shared_interaction" : "reaction-reactant",
        "SUID" : 252398,
        "selected" : false,
        "interaction_type" : "reaction-reactant"
      },
      "selected" : false
    }, {
      "data" : {
        "id" : "252395",
        "source" : "228222",
        "target" : "228801",
        "sbo" : "SBO:0000011",
        "stoichiometry" : 1.0,
        "shared_interaction" : "reaction-product",
        "SUID" : 252395,
        "selected" : false,
        "interaction_type" : "reaction-product"
      },
      "selected" : false
    }, {
      "data" : {
        "id" : "252392",
        "source" : "228222",
        "target" : "228597",
        "sbo" : "SBO:0000011",
        "stoichiometry" : 1.0,
        "shared_interaction" : "reaction-product",
        "SUID" : 252392,
        "selected" : false,
        "interaction_type" : "reaction-product"
      },
      "selected" : false
    }, {
      "data" : {
        "id" : "252389",
        "source" : "228219",
        "target" : "221979",
        "shared_interaction" : "reaction_compartment",
        "SUID" : 252389,
        "selected" : false,
        "interaction_type" : "reaction_compartment"
      },
      "selected" : false
    }, {
      "data" : {
        "id" : "252386",
        "source" : "228219",
        "target" : "228558",
        "sbo" : "SBO:0000010",
        "stoichiometry" : 1.0,
        "shared_interaction" : "reaction-reactant",
        "SUID" : 252386,
        "selected" : false,
        "interaction_type" : "reaction-reactant"
      },
      "selected" : false
    }, {
      "data" : {
        "id" : "252383",
        "source" : "228219",
        "target" : "228471",
        "sbo" : "SBO:0000010",
        "stoichiometry" : 1.0,
        "shared_interaction" : "reaction-reactant",
        "SUID" : 252383,
        "selected" : false,
        "interaction_type" : "reaction-reactant"
      },
      "selected" : false
    }, {
      "data" : {
        "id" : "252380",
        "source" : "228219",
        "target" : "228939",
        "sbo" : "SBO:0000011",
        "stoichiometry" : 1.0,
        "shared_interaction" : "reaction-product",
        "SUID" : 252380,
        "selected" : false,
        "interaction_type" : "reaction-product"
      },
      "selected" : false
    }, {
      "data" : {
        "id" : "252377",
        "source" : "228216",
        "target" : "221979",
        "shared_interaction" : "reaction_compartment",
        "SUID" : 252377,
        "selected" : false,
        "interaction_type" : "reaction_compartment"
      },
      "selected" : false
    }, {
      "data" : {
        "id" : "252374",
        "source" : "228216",
        "target" : "228948",
        "sbo" : "SBO:0000010",
        "stoichiometry" : 1.0,
        "shared_interaction" : "reaction-reactant",
        "SUID" : 252374,
        "selected" : false,
        "interaction_type" : "reaction-reactant"
      },
      "selected" : false
    }, {
      "data" : {
        "id" : "252371",
        "source" : "228216",
        "target" : "228558",
        "sbo" : "SBO:0000010",
        "stoichiometry" : 1.0,
        "shared_interaction" : "reaction-reactant",
        "SUID" : 252371,
        "selected" : false,
        "interaction_type" : "reaction-reactant"
      },
      "selected" : false
    }, {
      "data" : {
        "id" : "252368",
        "source" : "228216",
        "target" : "228702",
        "sbo" : "SBO:0000011",
        "stoichiometry" : 1.0,
        "shared_interaction" : "reaction-product",
        "SUID" : 252368,
        "selected" : false,
        "interaction_type" : "reaction-product"
      },
      "selected" : false
    }, {
      "data" : {
        "id" : "252365",
        "source" : "228213",
        "target" : "221982",
        "shared_interaction" : "reaction_compartment",
        "SUID" : 252365,
        "selected" : false,
        "interaction_type" : "reaction_compartment"
      },
      "selected" : false
    }, {
      "data" : {
        "id" : "252362",
        "source" : "228213",
        "target" : "228621",
        "sbo" : "SBO:0000010",
        "stoichiometry" : 1.0,
        "shared_interaction" : "reaction-reactant",
        "SUID" : 252362,
        "selected" : false,
        "interaction_type" : "reaction-reactant"
      },
      "selected" : false
    }, {
      "data" : {
        "id" : "252359",
        "source" : "228213",
        "target" : "228576",
        "sbo" : "SBO:0000010",
        "stoichiometry" : 2.0,
        "shared_interaction" : "reaction-reactant",
        "SUID" : 252359,
        "selected" : false,
        "interaction_type" : "reaction-reactant"
      },
      "selected" : false
    }, {
      "data" : {
        "id" : "252356",
        "source" : "228213",
        "target" : "228582",
        "sbo" : "SBO:0000011",
        "stoichiometry" : 1.0,
        "shared_interaction" : "reaction-product",
        "SUID" : 252356,
        "selected" : false,
        "interaction_type" : "reaction-product"
      },
      "selected" : false
    }, {
      "data" : {
        "id" : "252353",
        "source" : "228210",
        "target" : "221979",
        "shared_interaction" : "reaction_compartment",
        "SUID" : 252353,
        "selected" : false,
        "interaction_type" : "reaction_compartment"
      },
      "selected" : false
    }, {
      "data" : {
        "id" : "252350",
        "source" : "228210",
        "target" : "228951",
        "sbo" : "SBO:0000010",
        "stoichiometry" : 1.0,
        "shared_interaction" : "reaction-reactant",
        "SUID" : 252350,
        "selected" : false,
        "interaction_type" : "reaction-reactant"
      },
      "selected" : false
    }, {
      "data" : {
        "id" : "252347",
        "source" : "228210",
        "target" : "228774",
        "sbo" : "SBO:0000010",
        "stoichiometry" : 1.0,
        "shared_interaction" : "reaction-reactant",
        "SUID" : 252347,
        "selected" : false,
        "interaction_type" : "reaction-reactant"
      },
      "selected" : false
    }, {
      "data" : {
        "id" : "252344",
        "source" : "228210",
        "target" : "228558",
        "sbo" : "SBO:0000010",
        "stoichiometry" : 1.0,
        "shared_interaction" : "reaction-reactant",
        "SUID" : 252344,
        "selected" : false,
        "interaction_type" : "reaction-reactant"
      },
      "selected" : false
    }, {
      "data" : {
        "id" : "252341",
        "source" : "228210",
        "target" : "228564",
        "sbo" : "SBO:0000011",
        "stoichiometry" : 1.0,
        "shared_interaction" : "reaction-product",
        "SUID" : 252341,
        "selected" : false,
        "interaction_type" : "reaction-product"
      },
      "selected" : false
    }, {
      "data" : {
        "id" : "252338",
        "source" : "228210",
        "target" : "228525",
        "sbo" : "SBO:0000020",
        "shared_interaction" : "reaction-inhibitor",
        "SUID" : 252338,
        "selected" : false,
        "interaction_type" : "reaction-modifier"
      },
      "selected" : false
    }, {
      "data" : {
        "id" : "252335",
        "source" : "228207",
        "target" : "223131",
        "shared_interaction" : "reaction_compartment",
        "SUID" : 252335,
        "selected" : false,
        "interaction_type" : "reaction_compartment"
      },
      "selected" : false
    }, {
      "data" : {
        "id" : "252332",
        "source" : "228207",
        "target" : "228510",
        "sbo" : "SBO:0000010",
        "stoichiometry" : 1.0,
        "shared_interaction" : "reaction-reactant",
        "SUID" : 252332,
        "selected" : false,
        "interaction_type" : "reaction-reactant"
      },
      "selected" : false
    }, {
      "data" : {
        "id" : "251724",
        "source" : "228207",
        "target" : "228474",
        "sbo" : "SBO:0000010",
        "stoichiometry" : 1.0,
        "shared_interaction" : "reaction-reactant",
        "SUID" : 251724,
        "selected" : false,
        "interaction_type" : "reaction-reactant"
      },
      "selected" : false
    }, {
      "data" : {
        "id" : "251706",
        "source" : "228207",
        "target" : "228915",
        "sbo" : "SBO:0000011",
        "stoichiometry" : 1.0,
        "shared_interaction" : "reaction-product",
        "SUID" : 251706,
        "selected" : false,
        "interaction_type" : "reaction-product"
      },
      "selected" : false
    }, {
      "data" : {
        "id" : "251689",
        "source" : "228204",
        "target" : "221979",
        "shared_interaction" : "reaction_compartment",
        "SUID" : 251689,
        "selected" : false,
        "interaction_type" : "reaction_compartment"
      },
      "selected" : false
    }, {
      "data" : {
        "id" : "251673",
        "source" : "228204",
        "target" : "228498",
        "sbo" : "SBO:0000010",
        "stoichiometry" : 1.0,
        "shared_interaction" : "reaction-reactant",
        "SUID" : 251673,
        "selected" : false,
        "interaction_type" : "reaction-reactant"
      },
      "selected" : false
    }, {
      "data" : {
        "id" : "251654",
        "source" : "228204",
        "target" : "228579",
        "sbo" : "SBO:0000010",
        "stoichiometry" : 1.0,
        "shared_interaction" : "reaction-reactant",
        "SUID" : 251654,
        "selected" : false,
        "interaction_type" : "reaction-reactant"
      },
      "selected" : false
    }, {
      "data" : {
        "id" : "251637",
        "source" : "228204",
        "target" : "228594",
        "sbo" : "SBO:0000011",
        "stoichiometry" : 1.0,
        "shared_interaction" : "reaction-product",
        "SUID" : 251637,
        "selected" : false,
        "interaction_type" : "reaction-product"
      },
      "selected" : false
    }, {
      "data" : {
        "id" : "251617",
        "source" : "228201",
        "target" : "221979",
        "shared_interaction" : "reaction_compartment",
        "SUID" : 251617,
        "selected" : false,
        "interaction_type" : "reaction_compartment"
      },
      "selected" : false
    }, {
      "data" : {
        "id" : "251603",
        "source" : "228201",
        "target" : "228585",
        "sbo" : "SBO:0000010",
        "stoichiometry" : 1.0,
        "shared_interaction" : "reaction-reactant",
        "SUID" : 251603,
        "selected" : false,
        "interaction_type" : "reaction-reactant"
      },
      "selected" : false
    }, {
      "data" : {
        "id" : "251585",
        "source" : "228201",
        "target" : "228906",
        "sbo" : "SBO:0000011",
        "stoichiometry" : 1.0,
        "shared_interaction" : "reaction-product",
        "SUID" : 251585,
        "selected" : false,
        "interaction_type" : "reaction-product"
      },
      "selected" : false
    }, {
      "data" : {
        "id" : "251569",
        "source" : "228201",
        "target" : "228507",
        "sbo" : "SBO:0000459",
        "shared_interaction" : "reaction-activator",
        "SUID" : 251569,
        "selected" : false,
        "interaction_type" : "reaction-modifier"
      },
      "selected" : false
    }, {
      "data" : {
        "id" : "251554",
        "source" : "228201",
        "target" : "228987",
        "sbo" : "SBO:0000020",
        "shared_interaction" : "reaction-inhibitor",
        "SUID" : 251554,
        "selected" : false,
        "interaction_type" : "reaction-modifier"
      },
      "selected" : false
    }, {
      "data" : {
        "id" : "251549",
        "source" : "228198",
        "target" : "221982",
        "shared_interaction" : "reaction_compartment",
        "SUID" : 251549,
        "selected" : false,
        "interaction_type" : "reaction_compartment"
      },
      "selected" : false
    }, {
      "data" : {
        "id" : "251546",
        "source" : "228198",
        "target" : "221949",
        "sbo" : "SBO:0000010",
        "stoichiometry" : 2.0,
        "shared_interaction" : "reaction-reactant",
        "SUID" : 251546,
        "selected" : false,
        "interaction_type" : "reaction-reactant"
      },
      "selected" : false
    }, {
      "data" : {
        "id" : "251543",
        "source" : "228198",
        "target" : "222780",
        "sbo" : "SBO:0000011",
        "stoichiometry" : 1.0,
        "shared_interaction" : "reaction-product",
        "SUID" : 251543,
        "selected" : false,
        "interaction_type" : "reaction-product"
      },
      "selected" : false
    }, {
      "data" : {
        "id" : "251540",
        "source" : "228198",
        "target" : "228822",
        "sbo" : "SBO:0000011",
        "stoichiometry" : 1.0,
        "shared_interaction" : "reaction-product",
        "SUID" : 251540,
        "selected" : false,
        "interaction_type" : "reaction-product"
      },
      "selected" : false
    }, {
      "data" : {
        "id" : "251537",
        "source" : "228198",
        "target" : "228816",
        "sbo" : "SBO:0000011",
        "stoichiometry" : 1.0,
        "shared_interaction" : "reaction-product",
        "SUID" : 251537,
        "selected" : false,
        "interaction_type" : "reaction-product"
      },
      "selected" : false
    }, {
      "data" : {
        "id" : "251534",
        "source" : "228198",
        "target" : "228810",
        "sbo" : "SBO:0000010",
        "stoichiometry" : 1.0,
        "shared_interaction" : "reaction-reactant",
        "SUID" : 251534,
        "selected" : false,
        "interaction_type" : "reaction-modifier;reaction-reactant"
      },
      "selected" : false
    }, {
      "data" : {
        "id" : "251525",
        "source" : "228195",
        "target" : "221979",
        "shared_interaction" : "reaction_compartment",
        "SUID" : 251525,
        "selected" : false,
        "interaction_type" : "reaction_compartment"
      },
      "selected" : false
    }, {
      "data" : {
        "id" : "251513",
        "source" : "228195",
        "target" : "228558",
        "sbo" : "SBO:0000010",
        "stoichiometry" : 1.0,
        "shared_interaction" : "reaction-reactant",
        "SUID" : 251513,
        "selected" : false,
        "interaction_type" : "reaction-reactant"
      },
      "selected" : false
    }, {
      "data" : {
        "id" : "251500",
        "source" : "228195",
        "target" : "222210",
        "sbo" : "SBO:0000010",
        "stoichiometry" : 2.0,
        "shared_interaction" : "reaction-reactant",
        "SUID" : 251500,
        "selected" : false,
        "interaction_type" : "reaction-reactant"
      },
      "selected" : false
    }, {
      "data" : {
        "id" : "251484",
        "source" : "228195",
        "target" : "228600",
        "sbo" : "SBO:0000011",
        "stoichiometry" : 1.0,
        "shared_interaction" : "reaction-product",
        "SUID" : 251484,
        "selected" : false,
        "interaction_type" : "reaction-product"
      },
      "selected" : false
    }, {
      "data" : {
        "id" : "251464",
        "source" : "228195",
        "target" : "222180",
        "sbo" : "SBO:0000011",
        "stoichiometry" : 2.0,
        "shared_interaction" : "reaction-product",
        "SUID" : 251464,
        "selected" : false,
        "interaction_type" : "reaction-product"
      },
      "selected" : false
    }, {
      "data" : {
        "id" : "251445",
        "source" : "228195",
        "target" : "228954",
        "sbo" : "SBO:0000013",
        "shared_interaction" : "reaction-activator",
        "SUID" : 251445,
        "selected" : false,
        "interaction_type" : "reaction-modifier"
      },
      "selected" : false
    }, {
      "data" : {
        "id" : "251425",
        "source" : "228192",
        "target" : "221979",
        "shared_interaction" : "reaction_compartment",
        "SUID" : 251425,
        "selected" : false,
        "interaction_type" : "reaction_compartment"
      },
      "selected" : false
    }, {
      "data" : {
        "id" : "251407",
        "source" : "228192",
        "target" : "227643",
        "sbo" : "SBO:0000010",
        "stoichiometry" : 1.0,
        "shared_interaction" : "reaction-reactant",
        "SUID" : 251407,
        "selected" : false,
        "interaction_type" : "reaction-reactant"
      },
      "selected" : false
    }, {
      "data" : {
        "id" : "251386",
        "source" : "228192",
        "target" : "228558",
        "sbo" : "SBO:0000010",
        "stoichiometry" : 1.0,
        "shared_interaction" : "reaction-reactant",
        "SUID" : 251386,
        "selected" : false,
        "interaction_type" : "reaction-reactant"
      },
      "selected" : false
    }, {
      "data" : {
        "id" : "251368",
        "source" : "228192",
        "target" : "228675",
        "sbo" : "SBO:0000011",
        "stoichiometry" : 1.0,
        "shared_interaction" : "reaction-product",
        "SUID" : 251368,
        "selected" : false,
        "interaction_type" : "reaction-product"
      },
      "selected" : false
    }, {
      "data" : {
        "id" : "251351",
        "source" : "228189",
        "target" : "221982",
        "shared_interaction" : "reaction_compartment",
        "SUID" : 251351,
        "selected" : false,
        "interaction_type" : "reaction_compartment"
      },
      "selected" : false
    }, {
      "data" : {
        "id" : "251335",
        "source" : "228189",
        "target" : "228723",
        "sbo" : "SBO:0000010",
        "stoichiometry" : 1.0,
        "shared_interaction" : "reaction-reactant",
        "SUID" : 251335,
        "selected" : false,
        "interaction_type" : "reaction-reactant"
      },
      "selected" : false
    }, {
      "data" : {
        "id" : "251316",
        "source" : "228189",
        "target" : "228558",
        "sbo" : "SBO:0000011",
        "stoichiometry" : 1.0,
        "shared_interaction" : "reaction-product",
        "SUID" : 251316,
        "selected" : false,
        "interaction_type" : "reaction-product"
      },
      "selected" : false
    }, {
      "data" : {
        "id" : "251297",
        "source" : "228189",
        "target" : "221913",
        "sbo" : "SBO:0000020",
        "shared_interaction" : "reaction-inhibitor",
        "SUID" : 251297,
        "selected" : false,
        "interaction_type" : "reaction-modifier"
      },
      "selected" : false
    }, {
      "data" : {
        "id" : "251278",
        "source" : "228186",
        "target" : "221982",
        "shared_interaction" : "reaction_compartment",
        "SUID" : 251278,
        "selected" : false,
        "interaction_type" : "reaction_compartment"
      },
      "selected" : false
    }, {
      "data" : {
        "id" : "251259",
        "source" : "228186",
        "target" : "229029",
        "sbo" : "SBO:0000010",
        "stoichiometry" : 1.0,
        "shared_interaction" : "reaction-reactant",
        "SUID" : 251259,
        "selected" : false,
        "interaction_type" : "reaction-reactant"
      },
      "selected" : false
    }, {
      "data" : {
        "id" : "251241",
        "source" : "228186",
        "target" : "228678",
        "sbo" : "SBO:0000010",
        "stoichiometry" : 1.0,
        "shared_interaction" : "reaction-reactant",
        "SUID" : 251241,
        "selected" : false,
        "interaction_type" : "reaction-reactant"
      },
      "selected" : false
    }, {
      "data" : {
        "id" : "251222",
        "source" : "228186",
        "target" : "228996",
        "sbo" : "SBO:0000010",
        "stoichiometry" : 1.0,
        "shared_interaction" : "reaction-reactant",
        "SUID" : 251222,
        "selected" : false,
        "interaction_type" : "reaction-reactant"
      },
      "selected" : false
    }, {
      "data" : {
        "id" : "251203",
        "source" : "228186",
        "target" : "229005",
        "sbo" : "SBO:0000011",
        "stoichiometry" : 1.0,
        "shared_interaction" : "reaction-product",
        "SUID" : 251203,
        "selected" : false,
        "interaction_type" : "reaction-product"
      },
      "selected" : false
    }, {
      "data" : {
        "id" : "251187",
        "source" : "228183",
        "target" : "221976",
        "shared_interaction" : "reaction_compartment",
        "SUID" : 251187,
        "selected" : false,
        "interaction_type" : "reaction_compartment"
      },
      "selected" : false
    }, {
      "data" : {
        "id" : "251169",
        "source" : "228183",
        "target" : "228468",
        "sbo" : "SBO:0000010",
        "stoichiometry" : 1.0,
        "shared_interaction" : "reaction-reactant",
        "SUID" : 251169,
        "selected" : false,
        "interaction_type" : "reaction-reactant"
      },
      "selected" : false
    }, {
      "data" : {
        "id" : "251153",
        "source" : "228183",
        "target" : "225951",
        "sbo" : "SBO:0000010",
        "stoichiometry" : 1.0,
        "shared_interaction" : "reaction-reactant",
        "SUID" : 251153,
        "selected" : false,
        "interaction_type" : "reaction-reactant"
      },
      "selected" : false
    }, {
      "data" : {
        "id" : "251137",
        "source" : "228183",
        "target" : "228882",
        "sbo" : "SBO:0000011",
        "stoichiometry" : 1.0,
        "shared_interaction" : "reaction-product",
        "SUID" : 251137,
        "selected" : false,
        "interaction_type" : "reaction-product"
      },
      "selected" : false
    }, {
      "data" : {
        "id" : "251118",
        "source" : "228180",
        "target" : "221979",
        "shared_interaction" : "reaction_compartment",
        "SUID" : 251118,
        "selected" : false,
        "interaction_type" : "reaction_compartment"
      },
      "selected" : false
    }, {
      "data" : {
        "id" : "251101",
        "source" : "228180",
        "target" : "228768",
        "sbo" : "SBO:0000010",
        "stoichiometry" : 1.0,
        "shared_interaction" : "reaction-reactant",
        "SUID" : 251101,
        "selected" : false,
        "interaction_type" : "reaction-reactant"
      },
      "selected" : false
    }, {
      "data" : {
        "id" : "251083",
        "source" : "228180",
        "target" : "228600",
        "sbo" : "SBO:0000010",
        "stoichiometry" : 1.0,
        "shared_interaction" : "reaction-reactant",
        "SUID" : 251083,
        "selected" : false,
        "interaction_type" : "reaction-reactant"
      },
      "selected" : false
    }, {
      "data" : {
        "id" : "251066",
        "source" : "228180",
        "target" : "228543",
        "sbo" : "SBO:0000011",
        "stoichiometry" : 1.0,
        "shared_interaction" : "reaction-product",
        "SUID" : 251066,
        "selected" : false,
        "interaction_type" : "reaction-product"
      },
      "selected" : false
    }, {
      "data" : {
        "id" : "251047",
        "source" : "228177",
        "target" : "221982",
        "shared_interaction" : "reaction_compartment",
        "SUID" : 251047,
        "selected" : false,
        "interaction_type" : "reaction_compartment"
      },
      "selected" : false
    }, {
      "data" : {
        "id" : "251029",
        "source" : "228177",
        "target" : "228462",
        "sbo" : "SBO:0000010",
        "stoichiometry" : 1.0,
        "shared_interaction" : "reaction-reactant",
        "SUID" : 251029,
        "selected" : false,
        "interaction_type" : "reaction-reactant"
      },
      "selected" : false
    }, {
      "data" : {
        "id" : "251011",
        "source" : "228177",
        "target" : "228780",
        "sbo" : "SBO:0000011",
        "stoichiometry" : 1.0,
        "shared_interaction" : "reaction-product",
        "SUID" : 251011,
        "selected" : false,
        "interaction_type" : "reaction-product"
      },
      "selected" : false
    }, {
      "data" : {
        "id" : "250989",
        "source" : "228174",
        "target" : "221982",
        "shared_interaction" : "reaction_compartment",
        "SUID" : 250989,
        "selected" : false,
        "interaction_type" : "reaction_compartment"
      },
      "selected" : false
    }, {
      "data" : {
        "id" : "250970",
        "source" : "228174",
        "target" : "228870",
        "sbo" : "SBO:0000010",
        "stoichiometry" : 1.0,
        "shared_interaction" : "reaction-reactant",
        "SUID" : 250970,
        "selected" : false,
        "interaction_type" : "reaction-reactant"
      },
      "selected" : false
    }, {
      "data" : {
        "id" : "250950",
        "source" : "228171",
        "target" : "221979",
        "shared_interaction" : "reaction_compartment",
        "SUID" : 250950,
        "selected" : false,
        "interaction_type" : "reaction_compartment"
      },
      "selected" : false
    }, {
      "data" : {
        "id" : "250932",
        "source" : "228171",
        "target" : "228963",
        "sbo" : "SBO:0000010",
        "stoichiometry" : 1.0,
        "shared_interaction" : "reaction-reactant",
        "SUID" : 250932,
        "selected" : false,
        "interaction_type" : "reaction-reactant"
      },
      "selected" : false
    }, {
      "data" : {
        "id" : "250906",
        "source" : "228171",
        "target" : "228975",
        "sbo" : "SBO:0000013",
        "shared_interaction" : "reaction-activator",
        "SUID" : 250906,
        "selected" : false,
        "interaction_type" : "reaction-modifier"
      },
      "selected" : false
    }, {
      "data" : {
        "id" : "250888",
        "source" : "228168",
        "target" : "221982",
        "shared_interaction" : "reaction_compartment",
        "SUID" : 250888,
        "selected" : false,
        "interaction_type" : "reaction_compartment"
      },
      "selected" : false
    }, {
      "data" : {
        "id" : "250870",
        "source" : "228168",
        "target" : "228639",
        "sbo" : "SBO:0000010",
        "stoichiometry" : 1.0,
        "shared_interaction" : "reaction-reactant",
        "SUID" : 250870,
        "selected" : false,
        "interaction_type" : "reaction-reactant"
      },
      "selected" : false
    }, {
      "data" : {
        "id" : "250851",
        "source" : "228168",
        "target" : "228621",
        "sbo" : "SBO:0000010",
        "stoichiometry" : 1.0,
        "shared_interaction" : "reaction-reactant",
        "SUID" : 250851,
        "selected" : false,
        "interaction_type" : "reaction-reactant"
      },
      "selected" : false
    }, {
      "data" : {
        "id" : "250832",
        "source" : "228168",
        "target" : "228603",
        "sbo" : "SBO:0000011",
        "stoichiometry" : 1.0,
        "shared_interaction" : "reaction-product",
        "SUID" : 250832,
        "selected" : false,
        "interaction_type" : "reaction-product"
      },
      "selected" : false
    }, {
      "data" : {
        "id" : "250814",
        "source" : "228165",
        "target" : "221976",
        "shared_interaction" : "reaction_compartment",
        "SUID" : 250814,
        "selected" : false,
        "interaction_type" : "reaction_compartment"
      },
      "selected" : false
    }, {
      "data" : {
        "id" : "250797",
        "source" : "228165",
        "target" : "229002",
        "sbo" : "SBO:0000010",
        "stoichiometry" : 1.0,
        "shared_interaction" : "reaction-reactant",
        "SUID" : 250797,
        "selected" : false,
        "interaction_type" : "reaction-reactant"
      },
      "selected" : false
    }, {
      "data" : {
        "id" : "250780",
        "source" : "228165",
        "target" : "228624",
        "sbo" : "SBO:0000010",
        "stoichiometry" : 1.0,
        "shared_interaction" : "reaction-reactant",
        "SUID" : 250780,
        "selected" : false,
        "interaction_type" : "reaction-reactant"
      },
      "selected" : false
    }, {
      "data" : {
        "id" : "250762",
        "source" : "228165",
        "target" : "228540",
        "sbo" : "SBO:0000011",
        "stoichiometry" : 1.0,
        "shared_interaction" : "reaction-product",
        "SUID" : 250762,
        "selected" : false,
        "interaction_type" : "reaction-product"
      },
      "selected" : false
    }, {
      "data" : {
        "id" : "250743",
        "source" : "228162",
        "target" : "221979",
        "shared_interaction" : "reaction_compartment",
        "SUID" : 250743,
        "selected" : false,
        "interaction_type" : "reaction_compartment"
      },
      "selected" : false
    }, {
      "data" : {
        "id" : "250724",
        "source" : "228162",
        "target" : "228885",
        "sbo" : "SBO:0000010",
        "stoichiometry" : 1.0,
        "shared_interaction" : "reaction-reactant",
        "SUID" : 250724,
        "selected" : false,
        "interaction_type" : "reaction-reactant"
      },
      "selected" : false
    }, {
      "data" : {
        "id" : "250702",
        "source" : "228159",
        "target" : "221979",
        "shared_interaction" : "reaction_compartment",
        "SUID" : 250702,
        "selected" : false,
        "interaction_type" : "reaction_compartment"
      },
      "selected" : false
    }, {
      "data" : {
        "id" : "250683",
        "source" : "228159",
        "target" : "228498",
        "sbo" : "SBO:0000010",
        "stoichiometry" : 1.0,
        "shared_interaction" : "reaction-reactant",
        "SUID" : 250683,
        "selected" : false,
        "interaction_type" : "reaction-reactant"
      },
      "selected" : false
    }, {
      "data" : {
        "id" : "250664",
        "source" : "228159",
        "target" : "228891",
        "sbo" : "SBO:0000010",
        "stoichiometry" : 1.0,
        "shared_interaction" : "reaction-reactant",
        "SUID" : 250664,
        "selected" : false,
        "interaction_type" : "reaction-reactant"
      },
      "selected" : false
    }, {
      "data" : {
        "id" : "250650",
        "source" : "228159",
        "target" : "228519",
        "sbo" : "SBO:0000011",
        "stoichiometry" : 1.0,
        "shared_interaction" : "reaction-product",
        "SUID" : 250650,
        "selected" : false,
        "interaction_type" : "reaction-product"
      },
      "selected" : false
    }, {
      "data" : {
        "id" : "250634",
        "source" : "228156",
        "target" : "222237",
        "shared_interaction" : "reaction_compartment",
        "SUID" : 250634,
        "selected" : false,
        "interaction_type" : "reaction_compartment"
      },
      "selected" : false
    }, {
      "data" : {
        "id" : "250619",
        "source" : "228156",
        "target" : "228633",
        "sbo" : "SBO:0000010",
        "stoichiometry" : 1.0,
        "shared_interaction" : "reaction-reactant",
        "SUID" : 250619,
        "selected" : false,
        "interaction_type" : "reaction-reactant"
      },
      "selected" : false
    }, {
      "data" : {
        "id" : "250602",
        "source" : "228156",
        "target" : "228648",
        "sbo" : "SBO:0000010",
        "stoichiometry" : 1.0,
        "shared_interaction" : "reaction-reactant",
        "SUID" : 250602,
        "selected" : false,
        "interaction_type" : "reaction-reactant"
      },
      "selected" : false
    }, {
      "data" : {
        "id" : "250582",
        "source" : "228156",
        "target" : "228819",
        "sbo" : "SBO:0000011",
        "stoichiometry" : 1.0,
        "shared_interaction" : "reaction-product",
        "SUID" : 250582,
        "selected" : false,
        "interaction_type" : "reaction-product"
      },
      "selected" : false
    }, {
      "data" : {
        "id" : "250561",
        "source" : "228153",
        "target" : "221979",
        "shared_interaction" : "reaction_compartment",
        "SUID" : 250561,
        "selected" : false,
        "interaction_type" : "reaction_compartment"
      },
      "selected" : false
    }, {
      "data" : {
        "id" : "250544",
        "source" : "228153",
        "target" : "228498",
        "sbo" : "SBO:0000010",
        "stoichiometry" : 1.0,
        "shared_interaction" : "reaction-reactant",
        "SUID" : 250544,
        "selected" : false,
        "interaction_type" : "reaction-reactant"
      },
      "selected" : false
    }, {
      "data" : {
        "id" : "250523",
        "source" : "228153",
        "target" : "228768",
        "sbo" : "SBO:0000010",
        "stoichiometry" : 1.0,
        "shared_interaction" : "reaction-reactant",
        "SUID" : 250523,
        "selected" : false,
        "interaction_type" : "reaction-reactant"
      },
      "selected" : false
    }, {
      "data" : {
        "id" : "250504",
        "source" : "228153",
        "target" : "228588",
        "sbo" : "SBO:0000011",
        "stoichiometry" : 1.0,
        "shared_interaction" : "reaction-product",
        "SUID" : 250504,
        "selected" : false,
        "interaction_type" : "reaction-product"
      },
      "selected" : false
    }, {
      "data" : {
        "id" : "250485",
        "source" : "228150",
        "target" : "222237",
        "shared_interaction" : "reaction_compartment",
        "SUID" : 250485,
        "selected" : false,
        "interaction_type" : "reaction_compartment"
      },
      "selected" : false
    }, {
      "data" : {
        "id" : "250465",
        "source" : "228150",
        "target" : "228780",
        "sbo" : "SBO:0000010",
        "stoichiometry" : 1.0,
        "shared_interaction" : "reaction-reactant",
        "SUID" : 250465,
        "selected" : false,
        "interaction_type" : "reaction-reactant"
      },
      "selected" : false
    }, {
      "data" : {
        "id" : "250445",
        "source" : "228150",
        "target" : "228609",
        "sbo" : "SBO:0000010",
        "stoichiometry" : 1.0,
        "shared_interaction" : "reaction-reactant",
        "SUID" : 250445,
        "selected" : false,
        "interaction_type" : "reaction-reactant"
      },
      "selected" : false
    }, {
      "data" : {
        "id" : "250426",
        "source" : "228150",
        "target" : "228648",
        "sbo" : "SBO:0000010",
        "stoichiometry" : 1.0,
        "shared_interaction" : "reaction-reactant",
        "SUID" : 250426,
        "selected" : false,
        "interaction_type" : "reaction-reactant"
      },
      "selected" : false
    }, {
      "data" : {
        "id" : "250409",
        "source" : "228150",
        "target" : "228489",
        "sbo" : "SBO:0000011",
        "stoichiometry" : 1.0,
        "shared_interaction" : "reaction-product",
        "SUID" : 250409,
        "selected" : false,
        "interaction_type" : "reaction-product"
      },
      "selected" : false
    }, {
      "data" : {
        "id" : "250400",
        "source" : "228147",
        "target" : "223131",
        "shared_interaction" : "reaction_compartment",
        "SUID" : 250400,
        "selected" : false,
        "interaction_type" : "reaction_compartment"
      },
      "selected" : false
    }, {
      "data" : {
        "id" : "250380",
        "source" : "228147",
        "target" : "228786",
        "sbo" : "SBO:0000010",
        "stoichiometry" : 1.0,
        "shared_interaction" : "reaction-reactant",
        "SUID" : 250380,
        "selected" : false,
        "interaction_type" : "reaction-reactant"
      },
      "selected" : false
    }, {
      "data" : {
        "id" : "250361",
        "source" : "228147",
        "target" : "228843",
        "sbo" : "SBO:0000010",
        "stoichiometry" : 1.0,
        "shared_interaction" : "reaction-reactant",
        "SUID" : 250361,
        "selected" : false,
        "interaction_type" : "reaction-reactant"
      },
      "selected" : false
    }, {
      "data" : {
        "id" : "250344",
        "source" : "228147",
        "target" : "228918",
        "sbo" : "SBO:0000011",
        "stoichiometry" : 1.0,
        "shared_interaction" : "reaction-product",
        "SUID" : 250344,
        "selected" : false,
        "interaction_type" : "reaction-product"
      },
      "selected" : false
    }, {
      "data" : {
        "id" : "250326",
        "source" : "228144",
        "target" : "221976",
        "shared_interaction" : "reaction_compartment",
        "SUID" : 250326,
        "selected" : false,
        "interaction_type" : "reaction_compartment"
      },
      "selected" : false
    }, {
      "data" : {
        "id" : "250308",
        "source" : "228144",
        "target" : "228705",
        "sbo" : "SBO:0000010",
        "stoichiometry" : 1.0,
        "shared_interaction" : "reaction-reactant",
        "SUID" : 250308,
        "selected" : false,
        "interaction_type" : "reaction-reactant"
      },
      "selected" : false
    }, {
      "data" : {
        "id" : "250288",
        "source" : "228144",
        "target" : "228648",
        "sbo" : "SBO:0000010",
        "stoichiometry" : 1.0,
        "shared_interaction" : "reaction-reactant",
        "SUID" : 250288,
        "selected" : false,
        "interaction_type" : "reaction-reactant"
      },
      "selected" : false
    }, {
      "data" : {
        "id" : "250266",
        "source" : "228144",
        "target" : "228513",
        "sbo" : "SBO:0000011",
        "stoichiometry" : 1.0,
        "shared_interaction" : "reaction-product",
        "SUID" : 250266,
        "selected" : false,
        "interaction_type" : "reaction-product"
      },
      "selected" : false
    }, {
      "data" : {
        "id" : "250245",
        "source" : "228141",
        "target" : "229035",
        "shared_interaction" : "reaction_compartment",
        "SUID" : 250245,
        "selected" : false,
        "interaction_type" : "reaction_compartment"
      },
      "selected" : false
    }, {
      "data" : {
        "id" : "250227",
        "source" : "228141",
        "target" : "221916",
        "sbo" : "SBO:0000010",
        "stoichiometry" : 13.0,
        "shared_interaction" : "reaction-reactant",
        "SUID" : 250227,
        "selected" : false,
        "interaction_type" : "reaction-reactant"
      },
      "selected" : false
    }, {
      "data" : {
        "id" : "250208",
        "source" : "228141",
        "target" : "228552",
        "sbo" : "SBO:0000010",
        "stoichiometry" : 1.0,
        "shared_interaction" : "reaction-reactant",
        "SUID" : 250208,
        "selected" : false,
        "interaction_type" : "reaction-reactant"
      },
      "selected" : false
    }, {
      "data" : {
        "id" : "250190",
        "source" : "228141",
        "target" : "221946",
        "sbo" : "SBO:0000011",
        "stoichiometry" : 13.0,
        "shared_interaction" : "reaction-product",
        "SUID" : 250190,
        "selected" : false,
        "interaction_type" : "reaction-product"
      },
      "selected" : false
    }, {
      "data" : {
        "id" : "250172",
        "source" : "228141",
        "target" : "228888",
        "sbo" : "SBO:0000011",
        "stoichiometry" : 1.0,
        "shared_interaction" : "reaction-product",
        "SUID" : 250172,
        "selected" : false,
        "interaction_type" : "reaction-product"
      },
      "selected" : false
    }, {
      "data" : {
        "id" : "250150",
        "source" : "228138",
        "target" : "221982",
        "shared_interaction" : "reaction_compartment",
        "SUID" : 250150,
        "selected" : false,
        "interaction_type" : "reaction_compartment"
      },
      "selected" : false
    }, {
      "data" : {
        "id" : "250131",
        "source" : "228138",
        "target" : "228864",
        "sbo" : "SBO:0000010",
        "stoichiometry" : 1.0,
        "shared_interaction" : "reaction-reactant",
        "SUID" : 250131,
        "selected" : false,
        "interaction_type" : "reaction-reactant"
      },
      "selected" : false
    }, {
      "data" : {
        "id" : "250105",
        "source" : "228138",
        "target" : "224601",
        "sbo" : "SBO:0000010",
        "stoichiometry" : 1.0,
        "shared_interaction" : "reaction-reactant",
        "SUID" : 250105,
        "selected" : false,
        "interaction_type" : "reaction-reactant"
      },
      "selected" : false
    }, {
      "data" : {
        "id" : "250079",
        "source" : "228138",
        "target" : "228591",
        "sbo" : "SBO:0000011",
        "stoichiometry" : 1.0,
        "shared_interaction" : "reaction-product",
        "SUID" : 250079,
        "selected" : false,
        "interaction_type" : "reaction-product"
      },
      "selected" : false
    }, {
      "data" : {
        "id" : "250047",
        "source" : "228135",
        "target" : "221976",
        "shared_interaction" : "reaction_compartment",
        "SUID" : 250047,
        "selected" : false,
        "interaction_type" : "reaction_compartment"
      },
      "selected" : false
    }, {
      "data" : {
        "id" : "250036",
        "source" : "228135",
        "target" : "228651",
        "sbo" : "SBO:0000010",
        "stoichiometry" : 1.0,
        "shared_interaction" : "reaction-reactant",
        "SUID" : 250036,
        "selected" : false,
        "interaction_type" : "reaction-reactant"
      },
      "selected" : false
    }, {
      "data" : {
        "id" : "250033",
        "source" : "228135",
        "target" : "228765",
        "sbo" : "SBO:0000010",
        "stoichiometry" : 2.0,
        "shared_interaction" : "reaction-reactant",
        "SUID" : 250033,
        "selected" : false,
        "interaction_type" : "reaction-reactant"
      },
      "selected" : false
    }, {
      "data" : {
        "id" : "250010",
        "source" : "228135",
        "target" : "228756",
        "sbo" : "SBO:0000010",
        "stoichiometry" : 2.0,
        "shared_interaction" : "reaction-reactant",
        "SUID" : 250010,
        "selected" : false,
        "interaction_type" : "reaction-reactant"
      },
      "selected" : false
    }, {
      "data" : {
        "id" : "249992",
        "source" : "228135",
        "target" : "228852",
        "sbo" : "SBO:0000011",
        "stoichiometry" : 1.0,
        "shared_interaction" : "reaction-product",
        "SUID" : 249992,
        "selected" : false,
        "interaction_type" : "reaction-product"
      },
      "selected" : false
    }, {
      "data" : {
        "id" : "249975",
        "source" : "228132",
        "target" : "221979",
        "shared_interaction" : "reaction_compartment",
        "SUID" : 249975,
        "selected" : false,
        "interaction_type" : "reaction_compartment"
      },
      "selected" : false
    }, {
      "data" : {
        "id" : "249957",
        "source" : "228132",
        "target" : "228558",
        "sbo" : "SBO:0000010",
        "stoichiometry" : 1.0,
        "shared_interaction" : "reaction-reactant",
        "SUID" : 249957,
        "selected" : false,
        "interaction_type" : "reaction-reactant"
      },
      "selected" : false
    }, {
      "data" : {
        "id" : "249938",
        "source" : "228132",
        "target" : "228975",
        "sbo" : "SBO:0000013",
        "shared_interaction" : "reaction-activator",
        "SUID" : 249938,
        "selected" : false,
        "interaction_type" : "reaction-modifier"
      },
      "selected" : false
    }, {
      "data" : {
        "id" : "249915",
        "source" : "228129",
        "target" : "221979",
        "shared_interaction" : "reaction_compartment",
        "SUID" : 249915,
        "selected" : false,
        "interaction_type" : "reaction_compartment"
      },
      "selected" : false
    }, {
      "data" : {
        "id" : "249896",
        "source" : "228129",
        "target" : "224898",
        "sbo" : "SBO:0000010",
        "stoichiometry" : 1.0,
        "shared_interaction" : "reaction-reactant",
        "SUID" : 249896,
        "selected" : false,
        "interaction_type" : "reaction-reactant"
      },
      "selected" : false
    }, {
      "data" : {
        "id" : "249876",
        "source" : "228129",
        "target" : "228891",
        "sbo" : "SBO:0000011",
        "stoichiometry" : 1.0,
        "shared_interaction" : "reaction-product",
        "SUID" : 249876,
        "selected" : false,
        "interaction_type" : "reaction-product"
      },
      "selected" : false
    }, {
      "data" : {
        "id" : "249853",
        "source" : "228129",
        "target" : "228615",
        "sbo" : "SBO:0000011",
        "stoichiometry" : 1.0,
        "shared_interaction" : "reaction-product",
        "SUID" : 249853,
        "selected" : false,
        "interaction_type" : "reaction-product"
      },
      "selected" : false
    }, {
      "data" : {
        "id" : "249829",
        "source" : "228129",
        "target" : "228519",
        "sbo" : "SBO:0000010",
        "stoichiometry" : 1.0,
        "shared_interaction" : "reaction-reactant",
        "SUID" : 249829,
        "selected" : false,
        "interaction_type" : "reaction-modifier;reaction-reactant"
      },
      "selected" : false
    }, {
      "data" : {
        "id" : "249817",
        "source" : "228126",
        "target" : "221979",
        "shared_interaction" : "reaction_compartment",
        "SUID" : 249817,
        "selected" : false,
        "interaction_type" : "reaction_compartment"
      },
      "selected" : false
    }, {
      "data" : {
        "id" : "249803",
        "source" : "228126",
        "target" : "228558",
        "sbo" : "SBO:0000010",
        "stoichiometry" : 1.0,
        "shared_interaction" : "reaction-reactant",
        "SUID" : 249803,
        "selected" : false,
        "interaction_type" : "reaction-reactant"
      },
      "selected" : false
    }, {
      "data" : {
        "id" : "249786",
        "source" : "228126",
        "target" : "228921",
        "sbo" : "SBO:0000010",
        "stoichiometry" : 1.0,
        "shared_interaction" : "reaction-reactant",
        "SUID" : 249786,
        "selected" : false,
        "interaction_type" : "reaction-reactant"
      },
      "selected" : false
    }, {
      "data" : {
        "id" : "249776",
        "source" : "228126",
        "target" : "224508",
        "sbo" : "SBO:0000010",
        "stoichiometry" : 1.0,
        "shared_interaction" : "reaction-reactant",
        "SUID" : 249776,
        "selected" : false,
        "interaction_type" : "reaction-reactant"
      },
      "selected" : false
    }, {
      "data" : {
        "id" : "249764",
        "source" : "228126",
        "target" : "228711",
        "sbo" : "SBO:0000011",
        "stoichiometry" : 1.0,
        "shared_interaction" : "reaction-product",
        "SUID" : 249764,
        "selected" : false,
        "interaction_type" : "reaction-product"
      },
      "selected" : false
    }, {
      "data" : {
        "id" : "249748",
        "source" : "228123",
        "target" : "225204",
        "shared_interaction" : "reaction_compartment",
        "SUID" : 249748,
        "selected" : false,
        "interaction_type" : "reaction_compartment"
      },
      "selected" : false
    }, {
      "data" : {
        "id" : "249733",
        "source" : "228123",
        "target" : "229014",
        "sbo" : "SBO:0000010",
        "stoichiometry" : 1.0,
        "shared_interaction" : "reaction-reactant",
        "SUID" : 249733,
        "selected" : false,
        "interaction_type" : "reaction-reactant"
      },
      "selected" : false
    }, {
      "data" : {
        "id" : "249718",
        "source" : "228123",
        "target" : "228474",
        "sbo" : "SBO:0000011",
        "stoichiometry" : 1.0,
        "shared_interaction" : "reaction-product",
        "SUID" : 249718,
        "selected" : false,
        "interaction_type" : "reaction-product"
      },
      "selected" : false
    }, {
      "data" : {
        "id" : "249705",
        "source" : "228120",
        "target" : "221982",
        "shared_interaction" : "reaction_compartment",
        "SUID" : 249705,
        "selected" : false,
        "interaction_type" : "reaction_compartment"
      },
      "selected" : false
    }, {
      "data" : {
        "id" : "249685",
        "source" : "228120",
        "target" : "221916",
        "sbo" : "SBO:0000010",
        "stoichiometry" : 8.0,
        "shared_interaction" : "reaction-reactant",
        "SUID" : 249685,
        "selected" : false,
        "interaction_type" : "reaction-reactant"
      },
      "selected" : false
    }, {
      "data" : {
        "id" : "249672",
        "source" : "228120",
        "target" : "228678",
        "sbo" : "SBO:0000011",
        "stoichiometry" : 1.0,
        "shared_interaction" : "reaction-product",
        "SUID" : 249672,
        "selected" : false,
        "interaction_type" : "reaction-product"
      },
      "selected" : false
    }, {
      "data" : {
        "id" : "249659",
        "source" : "228120",
        "target" : "221946",
        "sbo" : "SBO:0000011",
        "stoichiometry" : 8.0,
        "shared_interaction" : "reaction-product",
        "SUID" : 249659,
        "selected" : false,
        "interaction_type" : "reaction-product"
      },
      "selected" : false
    }, {
      "data" : {
        "id" : "249630",
        "source" : "228120",
        "target" : "228669",
        "sbo" : "SBO:0000013",
        "stoichiometry" : 1.0,
        "shared_interaction" : "reaction-activator",
        "SUID" : 249630,
        "selected" : false,
        "interaction_type" : "reaction-modifier;reaction-reactant"
      },
      "selected" : false
    }, {
      "data" : {
        "id" : "249611",
        "source" : "228117",
        "target" : "222234",
        "shared_interaction" : "reaction_compartment",
        "SUID" : 249611,
        "selected" : false,
        "interaction_type" : "reaction_compartment"
      },
      "selected" : false
    }, {
      "data" : {
        "id" : "249571",
        "source" : "228117",
        "target" : "228960",
        "sbo" : "SBO:0000010",
        "stoichiometry" : 1.0,
        "shared_interaction" : "reaction-reactant",
        "SUID" : 249571,
        "selected" : false,
        "interaction_type" : "reaction-reactant"
      },
      "selected" : false
    }, {
      "data" : {
        "id" : "249545",
        "source" : "228117",
        "target" : "228933",
        "sbo" : "SBO:0000010",
        "stoichiometry" : 1.0,
        "shared_interaction" : "reaction-reactant",
        "SUID" : 249545,
        "selected" : false,
        "interaction_type" : "reaction-reactant"
      },
      "selected" : false
    }, {
      "data" : {
        "id" : "249522",
        "source" : "228117",
        "target" : "228840",
        "sbo" : "SBO:0000011",
        "stoichiometry" : 1.0,
        "shared_interaction" : "reaction-product",
        "SUID" : 249522,
        "selected" : false,
        "interaction_type" : "reaction-product"
      },
      "selected" : false
    }, {
      "data" : {
        "id" : "249494",
        "source" : "228114",
        "target" : "221976",
        "shared_interaction" : "reaction_compartment",
        "SUID" : 249494,
        "selected" : false,
        "interaction_type" : "reaction_compartment"
      },
      "selected" : false
    }, {
      "data" : {
        "id" : "249467",
        "source" : "228114",
        "target" : "228789",
        "sbo" : "SBO:0000010",
        "stoichiometry" : 2.0,
        "shared_interaction" : "reaction-reactant",
        "SUID" : 249467,
        "selected" : false,
        "interaction_type" : "reaction-reactant"
      },
      "selected" : false
    }, {
      "data" : {
        "id" : "249437",
        "source" : "228114",
        "target" : "228861",
        "sbo" : "SBO:0000010",
        "stoichiometry" : 1.0,
        "shared_interaction" : "reaction-reactant",
        "SUID" : 249437,
        "selected" : false,
        "interaction_type" : "reaction-reactant"
      },
      "selected" : false
    }, {
      "data" : {
        "id" : "249408",
        "source" : "228114",
        "target" : "228792",
        "sbo" : "SBO:0000011",
        "stoichiometry" : 2.0,
        "shared_interaction" : "reaction-product",
        "SUID" : 249408,
        "selected" : false,
        "interaction_type" : "reaction-product"
      },
      "selected" : false
    }, {
      "data" : {
        "id" : "249385",
        "source" : "228114",
        "target" : "228999",
        "sbo" : "SBO:0000011",
        "stoichiometry" : 1.0,
        "shared_interaction" : "reaction-product",
        "SUID" : 249385,
        "selected" : false,
        "interaction_type" : "reaction-product"
      },
      "selected" : false
    }, {
      "data" : {
        "id" : "249359",
        "source" : "228111",
        "target" : "221982",
        "shared_interaction" : "reaction_compartment",
        "SUID" : 249359,
        "selected" : false,
        "interaction_type" : "reaction_compartment"
      },
      "selected" : false
    }, {
      "data" : {
        "id" : "249333",
        "source" : "228111",
        "target" : "228621",
        "sbo" : "SBO:0000010",
        "stoichiometry" : 3.0,
        "shared_interaction" : "reaction-reactant",
        "SUID" : 249333,
        "selected" : false,
        "interaction_type" : "reaction-reactant"
      },
      "selected" : false
    }, {
      "data" : {
        "id" : "249306",
        "source" : "228111",
        "target" : "228597",
        "sbo" : "SBO:0000010",
        "stoichiometry" : 3.0,
        "shared_interaction" : "reaction-reactant",
        "SUID" : 249306,
        "selected" : false,
        "interaction_type" : "reaction-reactant"
      },
      "selected" : false
    }, {
      "data" : {
        "id" : "249278",
        "source" : "228111",
        "target" : "228723",
        "sbo" : "SBO:0000011",
        "stoichiometry" : 1.0,
        "shared_interaction" : "reaction-product",
        "SUID" : 249278,
        "selected" : false,
        "interaction_type" : "reaction-product"
      },
      "selected" : false
    }, {
      "data" : {
        "id" : "249248",
        "source" : "228108",
        "target" : "222237",
        "shared_interaction" : "reaction_compartment",
        "SUID" : 249248,
        "selected" : false,
        "interaction_type" : "reaction_compartment"
      },
      "selected" : false
    }, {
      "data" : {
        "id" : "249207",
        "source" : "228108",
        "target" : "221949",
        "sbo" : "SBO:0000010",
        "stoichiometry" : 6.0,
        "shared_interaction" : "reaction-reactant",
        "SUID" : 249207,
        "selected" : false,
        "interaction_type" : "reaction-reactant"
      },
      "selected" : false
    }, {
      "data" : {
        "id" : "249183",
        "source" : "228108",
        "target" : "228804",
        "sbo" : "SBO:0000011",
        "stoichiometry" : 1.0,
        "shared_interaction" : "reaction-product",
        "SUID" : 249183,
        "selected" : false,
        "interaction_type" : "reaction-product"
      },
      "selected" : false
    }, {
      "data" : {
        "id" : "249159",
        "source" : "228108",
        "target" : "228633",
        "sbo" : "SBO:0000011",
        "stoichiometry" : 1.0,
        "shared_interaction" : "reaction-product",
        "SUID" : 249159,
        "selected" : false,
        "interaction_type" : "reaction-product"
      },
      "selected" : false
    }, {
      "data" : {
        "id" : "249131",
        "source" : "228108",
        "target" : "228654",
        "sbo" : "SBO:0000011",
        "stoichiometry" : 1.0,
        "shared_interaction" : "reaction-product",
        "SUID" : 249131,
        "selected" : false,
        "interaction_type" : "reaction-product"
      },
      "selected" : false
    }, {
      "data" : {
        "id" : "249110",
        "source" : "228108",
        "target" : "221967",
        "sbo" : "SBO:0000011",
        "stoichiometry" : 6.0,
        "shared_interaction" : "reaction-product",
        "SUID" : 249110,
        "selected" : false,
        "interaction_type" : "reaction-product"
      },
      "selected" : false
    }, {
      "data" : {
        "id" : "249090",
        "source" : "228108",
        "target" : "228609",
        "sbo" : "SBO:0000011",
        "stoichiometry" : 1.0,
        "shared_interaction" : "reaction-product",
        "SUID" : 249090,
        "selected" : false,
        "interaction_type" : "reaction-product"
      },
      "selected" : false
    }, {
      "data" : {
        "id" : "249055",
        "source" : "228108",
        "target" : "228696",
        "sbo" : "SBO:0000010",
        "stoichiometry" : 1.0,
        "shared_interaction" : "reaction-reactant",
        "SUID" : 249055,
        "selected" : false,
        "interaction_type" : "reaction-modifier;reaction-reactant"
      },
      "selected" : false
    }, {
      "data" : {
        "id" : "249028",
        "source" : "228105",
        "target" : "229035",
        "shared_interaction" : "reaction_compartment",
        "SUID" : 249028,
        "selected" : false,
        "interaction_type" : "reaction_compartment"
      },
      "selected" : false
    }, {
      "data" : {
        "id" : "248966",
        "source" : "228105",
        "target" : "228546",
        "sbo" : "SBO:0000010",
        "stoichiometry" : 1.0,
        "shared_interaction" : "reaction-reactant",
        "SUID" : 248966,
        "selected" : false,
        "interaction_type" : "reaction-reactant"
      },
      "selected" : false
    }, {
      "data" : {
        "id" : "248940",
        "source" : "228105",
        "target" : "228861",
        "sbo" : "SBO:0000010",
        "stoichiometry" : 1.0,
        "shared_interaction" : "reaction-reactant",
        "SUID" : 248940,
        "selected" : false,
        "interaction_type" : "reaction-reactant"
      },
      "selected" : false
    }, {
      "data" : {
        "id" : "248914",
        "source" : "228105",
        "target" : "228792",
        "sbo" : "SBO:0000011",
        "stoichiometry" : 2.0,
        "shared_interaction" : "reaction-product",
        "SUID" : 248914,
        "selected" : false,
        "interaction_type" : "reaction-product"
      },
      "selected" : false
    }, {
      "data" : {
        "id" : "248892",
        "source" : "228105",
        "target" : "228552",
        "sbo" : "SBO:0000011",
        "stoichiometry" : 1.0,
        "shared_interaction" : "reaction-product",
        "SUID" : 248892,
        "selected" : false,
        "interaction_type" : "reaction-product"
      },
      "selected" : false
    }, {
      "data" : {
        "id" : "248873",
        "source" : "228102",
        "target" : "221976",
        "shared_interaction" : "reaction_compartment",
        "SUID" : 248873,
        "selected" : false,
        "interaction_type" : "reaction_compartment"
      },
      "selected" : false
    }, {
      "data" : {
        "id" : "248848",
        "source" : "228102",
        "target" : "221916",
        "sbo" : "SBO:0000010",
        "stoichiometry" : 12.0,
        "shared_interaction" : "reaction-reactant",
        "SUID" : 248848,
        "selected" : false,
        "interaction_type" : "reaction-reactant"
      },
      "selected" : false
    }, {
      "data" : {
        "id" : "248823",
        "source" : "228102",
        "target" : "228825",
        "sbo" : "SBO:0000011",
        "stoichiometry" : 1.0,
        "shared_interaction" : "reaction-product",
        "SUID" : 248823,
        "selected" : false,
        "interaction_type" : "reaction-product"
      },
      "selected" : false
    }, {
      "data" : {
        "id" : "248801",
        "source" : "228102",
        "target" : "221946",
        "sbo" : "SBO:0000011",
        "stoichiometry" : 12.0,
        "shared_interaction" : "reaction-product",
        "SUID" : 248801,
        "selected" : false,
        "interaction_type" : "reaction-product"
      },
      "selected" : false
    }, {
      "data" : {
        "id" : "248771",
        "source" : "228102",
        "target" : "228516",
        "sbo" : "SBO:0000013",
        "stoichiometry" : 1.0,
        "shared_interaction" : "reaction-activator",
        "SUID" : 248771,
        "selected" : false,
        "interaction_type" : "reaction-modifier;reaction-reactant"
      },
      "selected" : false
    }, {
      "data" : {
        "id" : "248746",
        "source" : "228099",
        "target" : "221982",
        "shared_interaction" : "reaction_compartment",
        "SUID" : 248746,
        "selected" : false,
        "interaction_type" : "reaction_compartment"
      },
      "selected" : false
    }, {
      "data" : {
        "id" : "248722",
        "source" : "228099",
        "target" : "221916",
        "sbo" : "SBO:0000010",
        "stoichiometry" : 12.0,
        "shared_interaction" : "reaction-reactant",
        "SUID" : 248722,
        "selected" : false,
        "interaction_type" : "reaction-reactant"
      },
      "selected" : false
    }, {
      "data" : {
        "id" : "248699",
        "source" : "228099",
        "target" : "221946",
        "sbo" : "SBO:0000011",
        "stoichiometry" : 12.0,
        "shared_interaction" : "reaction-product",
        "SUID" : 248699,
        "selected" : false,
        "interaction_type" : "reaction-product"
      },
      "selected" : false
    }, {
      "data" : {
        "id" : "248678",
        "source" : "228099",
        "target" : "228648",
        "sbo" : "SBO:0000011",
        "stoichiometry" : 1.0,
        "shared_interaction" : "reaction-product",
        "SUID" : 248678,
        "selected" : false,
        "interaction_type" : "reaction-product"
      },
      "selected" : false
    }, {
      "data" : {
        "id" : "248645",
        "source" : "228099",
        "target" : "228999",
        "sbo" : "SBO:0000010",
        "stoichiometry" : 1.0,
        "shared_interaction" : "reaction-reactant",
        "SUID" : 248645,
        "selected" : false,
        "interaction_type" : "reaction-modifier;reaction-reactant"
      },
      "selected" : false
    }, {
      "data" : {
        "id" : "248622",
        "source" : "228096",
        "target" : "221976",
        "shared_interaction" : "reaction_compartment",
        "SUID" : 248622,
        "selected" : false,
        "interaction_type" : "reaction_compartment"
      },
      "selected" : false
    }, {
      "data" : {
        "id" : "248596",
        "source" : "228096",
        "target" : "228879",
        "sbo" : "SBO:0000010",
        "stoichiometry" : 1.0,
        "shared_interaction" : "reaction-reactant",
        "SUID" : 248596,
        "selected" : false,
        "interaction_type" : "reaction-reactant"
      },
      "selected" : false
    }, {
      "data" : {
        "id" : "248573",
        "source" : "228096",
        "target" : "228648",
        "sbo" : "SBO:0000010",
        "stoichiometry" : 1.0,
        "shared_interaction" : "reaction-reactant",
        "SUID" : 248573,
        "selected" : false,
        "interaction_type" : "reaction-reactant"
      },
      "selected" : false
    }, {
      "data" : {
        "id" : "248539",
        "source" : "228096",
        "target" : "228618",
        "sbo" : "SBO:0000011",
        "stoichiometry" : 1.0,
        "shared_interaction" : "reaction-product",
        "SUID" : 248539,
        "selected" : false,
        "interaction_type" : "reaction-product"
      },
      "selected" : false
    }, {
      "data" : {
        "id" : "248516",
        "source" : "228093",
        "target" : "221982",
        "shared_interaction" : "reaction_compartment",
        "SUID" : 248516,
        "selected" : false,
        "interaction_type" : "reaction_compartment"
      },
      "selected" : false
    }, {
      "data" : {
        "id" : "248502",
        "source" : "228093",
        "target" : "228690",
        "sbo" : "SBO:0000010",
        "stoichiometry" : 1.0,
        "shared_interaction" : "reaction-reactant",
        "SUID" : 248502,
        "selected" : false,
        "interaction_type" : "reaction-reactant"
      },
      "selected" : false
    }, {
      "data" : {
        "id" : "248499",
        "source" : "228093",
        "target" : "228597",
        "sbo" : "SBO:0000010",
        "stoichiometry" : 1.0,
        "shared_interaction" : "reaction-reactant",
        "SUID" : 248499,
        "selected" : false,
        "interaction_type" : "reaction-reactant"
      },
      "selected" : false
    }, {
      "data" : {
        "id" : "248496",
        "source" : "228093",
        "target" : "228969",
        "sbo" : "SBO:0000011",
        "stoichiometry" : 1.0,
        "shared_interaction" : "reaction-product",
        "SUID" : 248496,
        "selected" : false,
        "interaction_type" : "reaction-product"
      },
      "selected" : false
    }, {
      "data" : {
        "id" : "248493",
        "source" : "228090",
        "target" : "221976",
        "shared_interaction" : "reaction_compartment",
        "SUID" : 248493,
        "selected" : false,
        "interaction_type" : "reaction_compartment"
      },
      "selected" : false
    }, {
      "data" : {
        "id" : "248490",
        "source" : "228090",
        "target" : "228633",
        "sbo" : "SBO:0000010",
        "stoichiometry" : 1.0,
        "shared_interaction" : "reaction-reactant",
        "SUID" : 248490,
        "selected" : false,
        "interaction_type" : "reaction-reactant"
      },
      "selected" : false
    }, {
      "data" : {
        "id" : "248487",
        "source" : "228090",
        "target" : "228849",
        "sbo" : "SBO:0000010",
        "stoichiometry" : 1.0,
        "shared_interaction" : "reaction-reactant",
        "SUID" : 248487,
        "selected" : false,
        "interaction_type" : "reaction-reactant"
      },
      "selected" : false
    }, {
      "data" : {
        "id" : "248484",
        "source" : "228090",
        "target" : "228648",
        "sbo" : "SBO:0000010",
        "stoichiometry" : 1.0,
        "shared_interaction" : "reaction-reactant",
        "SUID" : 248484,
        "selected" : false,
        "interaction_type" : "reaction-reactant"
      },
      "selected" : false
    }, {
      "data" : {
        "id" : "248481",
        "source" : "228090",
        "target" : "229020",
        "sbo" : "SBO:0000011",
        "stoichiometry" : 1.0,
        "shared_interaction" : "reaction-product",
        "SUID" : 248481,
        "selected" : false,
        "interaction_type" : "reaction-product"
      },
      "selected" : false
    }, {
      "data" : {
        "id" : "248478",
        "source" : "228087",
        "target" : "221979",
        "shared_interaction" : "reaction_compartment",
        "SUID" : 248478,
        "selected" : false,
        "interaction_type" : "reaction_compartment"
      },
      "selected" : false
    }, {
      "data" : {
        "id" : "248475",
        "source" : "228087",
        "target" : "228675",
        "sbo" : "SBO:0000010",
        "stoichiometry" : 1.0,
        "shared_interaction" : "reaction-reactant",
        "SUID" : 248475,
        "selected" : false,
        "interaction_type" : "reaction-reactant"
      },
      "selected" : false
    }, {
      "data" : {
        "id" : "248472",
        "source" : "228087",
        "target" : "228699",
        "sbo" : "SBO:0000010",
        "stoichiometry" : 1.0,
        "shared_interaction" : "reaction-reactant",
        "SUID" : 248472,
        "selected" : false,
        "interaction_type" : "reaction-reactant"
      },
      "selected" : false
    }, {
      "data" : {
        "id" : "248469",
        "source" : "228087",
        "target" : "228795",
        "sbo" : "SBO:0000011",
        "stoichiometry" : 1.0,
        "shared_interaction" : "reaction-product",
        "SUID" : 248469,
        "selected" : false,
        "interaction_type" : "reaction-product"
      },
      "selected" : false
    }, {
      "data" : {
        "id" : "248466",
        "source" : "228084",
        "target" : "221982",
        "shared_interaction" : "reaction_compartment",
        "SUID" : 248466,
        "selected" : false,
        "interaction_type" : "reaction_compartment"
      },
      "selected" : false
    }, {
      "data" : {
        "id" : "248463",
        "source" : "228084",
        "target" : "228492",
        "sbo" : "SBO:0000010",
        "stoichiometry" : 1.0,
        "shared_interaction" : "reaction-reactant",
        "SUID" : 248463,
        "selected" : false,
        "interaction_type" : "reaction-reactant"
      },
      "selected" : false
    }, {
      "data" : {
        "id" : "248460",
        "source" : "228084",
        "target" : "228897",
        "sbo" : "SBO:0000011",
        "stoichiometry" : 1.0,
        "shared_interaction" : "reaction-product",
        "SUID" : 248460,
        "selected" : false,
        "interaction_type" : "reaction-product"
      },
      "selected" : false
    }, {
      "data" : {
        "id" : "260255",
        "source" : "228081",
        "target" : "231060",
        "shared_interaction" : "sbase_unitDefinition",
        "SUID" : 260255,
        "selected" : false,
        "interaction_type" : "sbase_unitDefinition"
      },
      "selected" : false
    }, {
      "data" : {
        "id" : "248457",
        "source" : "228072",
        "target" : "221982",
        "shared_interaction" : "species_compartment",
        "SUID" : 248457,
        "selected" : false,
        "interaction_type" : "species_compartment"
      },
      "selected" : false
    }, {
      "data" : {
        "id" : "248454",
        "source" : "228069",
        "target" : "221982",
        "shared_interaction" : "species_compartment",
        "SUID" : 248454,
        "selected" : false,
        "interaction_type" : "species_compartment"
      },
      "selected" : false
    }, {
      "data" : {
        "id" : "248451",
        "source" : "228066",
        "target" : "221976",
        "shared_interaction" : "species_compartment",
        "SUID" : 248451,
        "selected" : false,
        "interaction_type" : "species_compartment"
      },
      "selected" : false
    }, {
      "data" : {
        "id" : "248448",
        "source" : "228063",
        "target" : "221979",
        "shared_interaction" : "species_compartment",
        "SUID" : 248448,
        "selected" : false,
        "interaction_type" : "species_compartment"
      },
      "selected" : false
    }, {
      "data" : {
        "id" : "248445",
        "source" : "228060",
        "target" : "221979",
        "shared_interaction" : "species_compartment",
        "SUID" : 248445,
        "selected" : false,
        "interaction_type" : "species_compartment"
      },
      "selected" : false
    }, {
      "data" : {
        "id" : "248442",
        "source" : "228057",
        "target" : "221979",
        "shared_interaction" : "species_compartment",
        "SUID" : 248442,
        "selected" : false,
        "interaction_type" : "species_compartment"
      },
      "selected" : false
    }, {
      "data" : {
        "id" : "248439",
        "source" : "228054",
        "target" : "221982",
        "shared_interaction" : "species_compartment",
        "SUID" : 248439,
        "selected" : false,
        "interaction_type" : "species_compartment"
      },
      "selected" : false
    }, {
      "data" : {
        "id" : "248436",
        "source" : "228051",
        "target" : "221979",
        "shared_interaction" : "species_compartment",
        "SUID" : 248436,
        "selected" : false,
        "interaction_type" : "species_compartment"
      },
      "selected" : false
    }, {
      "data" : {
        "id" : "248433",
        "source" : "228048",
        "target" : "221976",
        "shared_interaction" : "species_compartment",
        "SUID" : 248433,
        "selected" : false,
        "interaction_type" : "species_compartment"
      },
      "selected" : false
    }, {
      "data" : {
        "id" : "248430",
        "source" : "228045",
        "target" : "221982",
        "shared_interaction" : "species_compartment",
        "SUID" : 248430,
        "selected" : false,
        "interaction_type" : "species_compartment"
      },
      "selected" : false
    }, {
      "data" : {
        "id" : "248427",
        "source" : "228042",
        "target" : "221979",
        "shared_interaction" : "species_compartment",
        "SUID" : 248427,
        "selected" : false,
        "interaction_type" : "species_compartment"
      },
      "selected" : false
    }, {
      "data" : {
        "id" : "248424",
        "source" : "228039",
        "target" : "228081",
        "shared_interaction" : "species_compartment",
        "SUID" : 248424,
        "selected" : false,
        "interaction_type" : "species_compartment"
      },
      "selected" : false
    }, {
      "data" : {
        "id" : "248421",
        "source" : "228036",
        "target" : "221979",
        "shared_interaction" : "species_compartment",
        "SUID" : 248421,
        "selected" : false,
        "interaction_type" : "species_compartment"
      },
      "selected" : false
    }, {
      "data" : {
        "id" : "248418",
        "source" : "228033",
        "target" : "221979",
        "shared_interaction" : "species_compartment",
        "SUID" : 248418,
        "selected" : false,
        "interaction_type" : "species_compartment"
      },
      "selected" : false
    }, {
      "data" : {
        "id" : "248415",
        "source" : "228030",
        "target" : "221979",
        "shared_interaction" : "species_compartment",
        "SUID" : 248415,
        "selected" : false,
        "interaction_type" : "species_compartment"
      },
      "selected" : false
    }, {
      "data" : {
        "id" : "248412",
        "source" : "228027",
        "target" : "221979",
        "shared_interaction" : "species_compartment",
        "SUID" : 248412,
        "selected" : false,
        "interaction_type" : "species_compartment"
      },
      "selected" : false
    }, {
      "data" : {
        "id" : "248409",
        "source" : "228024",
        "target" : "221979",
        "shared_interaction" : "species_compartment",
        "SUID" : 248409,
        "selected" : false,
        "interaction_type" : "species_compartment"
      },
      "selected" : false
    }, {
      "data" : {
        "id" : "248406",
        "source" : "228021",
        "target" : "223131",
        "shared_interaction" : "species_compartment",
        "SUID" : 248406,
        "selected" : false,
        "interaction_type" : "species_compartment"
      },
      "selected" : false
    }, {
      "data" : {
        "id" : "248403",
        "source" : "228018",
        "target" : "221979",
        "shared_interaction" : "species_compartment",
        "SUID" : 248403,
        "selected" : false,
        "interaction_type" : "species_compartment"
      },
      "selected" : false
    }, {
      "data" : {
        "id" : "248400",
        "source" : "228015",
        "target" : "221979",
        "shared_interaction" : "species_compartment",
        "SUID" : 248400,
        "selected" : false,
        "interaction_type" : "species_compartment"
      },
      "selected" : false
    }, {
      "data" : {
        "id" : "248397",
        "source" : "228012",
        "target" : "221979",
        "shared_interaction" : "species_compartment",
        "SUID" : 248397,
        "selected" : false,
        "interaction_type" : "species_compartment"
      },
      "selected" : false
    }, {
      "data" : {
        "id" : "248394",
        "source" : "228009",
        "target" : "221976",
        "shared_interaction" : "species_compartment",
        "SUID" : 248394,
        "selected" : false,
        "interaction_type" : "species_compartment"
      },
      "selected" : false
    }, {
      "data" : {
        "id" : "248391",
        "source" : "228006",
        "target" : "221979",
        "shared_interaction" : "species_compartment",
        "SUID" : 248391,
        "selected" : false,
        "interaction_type" : "species_compartment"
      },
      "selected" : false
    }, {
      "data" : {
        "id" : "248388",
        "source" : "228003",
        "target" : "221979",
        "shared_interaction" : "species_compartment",
        "SUID" : 248388,
        "selected" : false,
        "interaction_type" : "species_compartment"
      },
      "selected" : false
    }, {
      "data" : {
        "id" : "248385",
        "source" : "228000",
        "target" : "221979",
        "shared_interaction" : "species_compartment",
        "SUID" : 248385,
        "selected" : false,
        "interaction_type" : "species_compartment"
      },
      "selected" : false
    }, {
      "data" : {
        "id" : "248382",
        "source" : "227997",
        "target" : "221976",
        "shared_interaction" : "species_compartment",
        "SUID" : 248382,
        "selected" : false,
        "interaction_type" : "species_compartment"
      },
      "selected" : false
    }, {
      "data" : {
        "id" : "248379",
        "source" : "227994",
        "target" : "221979",
        "shared_interaction" : "species_compartment",
        "SUID" : 248379,
        "selected" : false,
        "interaction_type" : "species_compartment"
      },
      "selected" : false
    }, {
      "data" : {
        "id" : "248376",
        "source" : "227991",
        "target" : "221979",
        "shared_interaction" : "species_compartment",
        "SUID" : 248376,
        "selected" : false,
        "interaction_type" : "species_compartment"
      },
      "selected" : false
    }, {
      "data" : {
        "id" : "248373",
        "source" : "227988",
        "target" : "221979",
        "shared_interaction" : "species_compartment",
        "SUID" : 248373,
        "selected" : false,
        "interaction_type" : "species_compartment"
      },
      "selected" : false
    }, {
      "data" : {
        "id" : "248370",
        "source" : "227985",
        "target" : "223131",
        "shared_interaction" : "species_compartment",
        "SUID" : 248370,
        "selected" : false,
        "interaction_type" : "species_compartment"
      },
      "selected" : false
    }, {
      "data" : {
        "id" : "248367",
        "source" : "227982",
        "target" : "221979",
        "shared_interaction" : "species_compartment",
        "SUID" : 248367,
        "selected" : false,
        "interaction_type" : "species_compartment"
      },
      "selected" : false
    }, {
      "data" : {
        "id" : "248364",
        "source" : "227979",
        "target" : "221976",
        "shared_interaction" : "species_compartment",
        "SUID" : 248364,
        "selected" : false,
        "interaction_type" : "species_compartment"
      },
      "selected" : false
    }, {
      "data" : {
        "id" : "248361",
        "source" : "227976",
        "target" : "221979",
        "shared_interaction" : "species_compartment",
        "SUID" : 248361,
        "selected" : false,
        "interaction_type" : "species_compartment"
      },
      "selected" : false
    }, {
      "data" : {
        "id" : "248358",
        "source" : "227973",
        "target" : "221979",
        "shared_interaction" : "species_compartment",
        "SUID" : 248358,
        "selected" : false,
        "interaction_type" : "species_compartment"
      },
      "selected" : false
    }, {
      "data" : {
        "id" : "248355",
        "source" : "227970",
        "target" : "221976",
        "shared_interaction" : "species_compartment",
        "SUID" : 248355,
        "selected" : false,
        "interaction_type" : "species_compartment"
      },
      "selected" : false
    }, {
      "data" : {
        "id" : "248352",
        "source" : "227967",
        "target" : "221976",
        "shared_interaction" : "species_compartment",
        "SUID" : 248352,
        "selected" : false,
        "interaction_type" : "species_compartment"
      },
      "selected" : false
    }, {
      "data" : {
        "id" : "248349",
        "source" : "227964",
        "target" : "221982",
        "shared_interaction" : "species_compartment",
        "SUID" : 248349,
        "selected" : false,
        "interaction_type" : "species_compartment"
      },
      "selected" : false
    }, {
      "data" : {
        "id" : "248346",
        "source" : "227961",
        "target" : "221979",
        "shared_interaction" : "species_compartment",
        "SUID" : 248346,
        "selected" : false,
        "interaction_type" : "species_compartment"
      },
      "selected" : false
    }, {
      "data" : {
        "id" : "248343",
        "source" : "227958",
        "target" : "221979",
        "shared_interaction" : "species_compartment",
        "SUID" : 248343,
        "selected" : false,
        "interaction_type" : "species_compartment"
      },
      "selected" : false
    }, {
      "data" : {
        "id" : "248340",
        "source" : "227955",
        "target" : "221982",
        "shared_interaction" : "species_compartment",
        "SUID" : 248340,
        "selected" : false,
        "interaction_type" : "species_compartment"
      },
      "selected" : false
    }, {
      "data" : {
        "id" : "248337",
        "source" : "227952",
        "target" : "221982",
        "shared_interaction" : "species_compartment",
        "SUID" : 248337,
        "selected" : false,
        "interaction_type" : "species_compartment"
      },
      "selected" : false
    }, {
      "data" : {
        "id" : "248334",
        "source" : "227949",
        "target" : "221982",
        "shared_interaction" : "species_compartment",
        "SUID" : 248334,
        "selected" : false,
        "interaction_type" : "species_compartment"
      },
      "selected" : false
    }, {
      "data" : {
        "id" : "248331",
        "source" : "227946",
        "target" : "221982",
        "shared_interaction" : "species_compartment",
        "SUID" : 248331,
        "selected" : false,
        "interaction_type" : "species_compartment"
      },
      "selected" : false
    }, {
      "data" : {
        "id" : "248328",
        "source" : "227943",
        "target" : "221979",
        "shared_interaction" : "species_compartment",
        "SUID" : 248328,
        "selected" : false,
        "interaction_type" : "species_compartment"
      },
      "selected" : false
    }, {
      "data" : {
        "id" : "248325",
        "source" : "227940",
        "target" : "221979",
        "shared_interaction" : "species_compartment",
        "SUID" : 248325,
        "selected" : false,
        "interaction_type" : "species_compartment"
      },
      "selected" : false
    }, {
      "data" : {
        "id" : "248322",
        "source" : "227937",
        "target" : "221976",
        "shared_interaction" : "species_compartment",
        "SUID" : 248322,
        "selected" : false,
        "interaction_type" : "species_compartment"
      },
      "selected" : false
    }, {
      "data" : {
        "id" : "248319",
        "source" : "227934",
        "target" : "221979",
        "shared_interaction" : "species_compartment",
        "SUID" : 248319,
        "selected" : false,
        "interaction_type" : "species_compartment"
      },
      "selected" : false
    }, {
      "data" : {
        "id" : "248316",
        "source" : "227931",
        "target" : "221979",
        "shared_interaction" : "species_compartment",
        "SUID" : 248316,
        "selected" : false,
        "interaction_type" : "species_compartment"
      },
      "selected" : false
    }, {
      "data" : {
        "id" : "248313",
        "source" : "227928",
        "target" : "221979",
        "shared_interaction" : "species_compartment",
        "SUID" : 248313,
        "selected" : false,
        "interaction_type" : "species_compartment"
      },
      "selected" : false
    }, {
      "data" : {
        "id" : "248310",
        "source" : "227925",
        "target" : "221979",
        "shared_interaction" : "species_compartment",
        "SUID" : 248310,
        "selected" : false,
        "interaction_type" : "species_compartment"
      },
      "selected" : false
    }, {
      "data" : {
        "id" : "248307",
        "source" : "227922",
        "target" : "221979",
        "shared_interaction" : "species_compartment",
        "SUID" : 248307,
        "selected" : false,
        "interaction_type" : "species_compartment"
      },
      "selected" : false
    }, {
      "data" : {
        "id" : "248304",
        "source" : "227919",
        "target" : "221979",
        "shared_interaction" : "species_compartment",
        "SUID" : 248304,
        "selected" : false,
        "interaction_type" : "species_compartment"
      },
      "selected" : false
    }, {
      "data" : {
        "id" : "248301",
        "source" : "227916",
        "target" : "221979",
        "shared_interaction" : "species_compartment",
        "SUID" : 248301,
        "selected" : false,
        "interaction_type" : "species_compartment"
      },
      "selected" : false
    }, {
      "data" : {
        "id" : "248298",
        "source" : "227913",
        "target" : "221976",
        "shared_interaction" : "species_compartment",
        "SUID" : 248298,
        "selected" : false,
        "interaction_type" : "species_compartment"
      },
      "selected" : false
    }, {
      "data" : {
        "id" : "248295",
        "source" : "227910",
        "target" : "221979",
        "shared_interaction" : "species_compartment",
        "SUID" : 248295,
        "selected" : false,
        "interaction_type" : "species_compartment"
      },
      "selected" : false
    }, {
      "data" : {
        "id" : "248292",
        "source" : "227907",
        "target" : "221979",
        "shared_interaction" : "species_compartment",
        "SUID" : 248292,
        "selected" : false,
        "interaction_type" : "species_compartment"
      },
      "selected" : false
    }, {
      "data" : {
        "id" : "248289",
        "source" : "227904",
        "target" : "221979",
        "shared_interaction" : "species_compartment",
        "SUID" : 248289,
        "selected" : false,
        "interaction_type" : "species_compartment"
      },
      "selected" : false
    }, {
      "data" : {
        "id" : "248286",
        "source" : "227901",
        "target" : "222243",
        "shared_interaction" : "species_compartment",
        "SUID" : 248286,
        "selected" : false,
        "interaction_type" : "species_compartment"
      },
      "selected" : false
    }, {
      "data" : {
        "id" : "248283",
        "source" : "227898",
        "target" : "221979",
        "shared_interaction" : "species_compartment",
        "SUID" : 248283,
        "selected" : false,
        "interaction_type" : "species_compartment"
      },
      "selected" : false
    }, {
      "data" : {
        "id" : "248280",
        "source" : "227895",
        "target" : "225210",
        "shared_interaction" : "species_compartment",
        "SUID" : 248280,
        "selected" : false,
        "interaction_type" : "species_compartment"
      },
      "selected" : false
    }, {
      "data" : {
        "id" : "248277",
        "source" : "227892",
        "target" : "221976",
        "shared_interaction" : "species_compartment",
        "SUID" : 248277,
        "selected" : false,
        "interaction_type" : "species_compartment"
      },
      "selected" : false
    }, {
      "data" : {
        "id" : "248274",
        "source" : "227889",
        "target" : "221979",
        "shared_interaction" : "species_compartment",
        "SUID" : 248274,
        "selected" : false,
        "interaction_type" : "species_compartment"
      },
      "selected" : false
    }, {
      "data" : {
        "id" : "248271",
        "source" : "227886",
        "target" : "221979",
        "shared_interaction" : "species_compartment",
        "SUID" : 248271,
        "selected" : false,
        "interaction_type" : "species_compartment"
      },
      "selected" : false
    }, {
      "data" : {
        "id" : "248268",
        "source" : "227883",
        "target" : "228078",
        "shared_interaction" : "species_compartment",
        "SUID" : 248268,
        "selected" : false,
        "interaction_type" : "species_compartment"
      },
      "selected" : false
    }, {
      "data" : {
        "id" : "248265",
        "source" : "227880",
        "target" : "221979",
        "shared_interaction" : "species_compartment",
        "SUID" : 248265,
        "selected" : false,
        "interaction_type" : "species_compartment"
      },
      "selected" : false
    }, {
      "data" : {
        "id" : "248262",
        "source" : "227877",
        "target" : "221979",
        "shared_interaction" : "species_compartment",
        "SUID" : 248262,
        "selected" : false,
        "interaction_type" : "species_compartment"
      },
      "selected" : false
    }, {
      "data" : {
        "id" : "248259",
        "source" : "227874",
        "target" : "221979",
        "shared_interaction" : "species_compartment",
        "SUID" : 248259,
        "selected" : false,
        "interaction_type" : "species_compartment"
      },
      "selected" : false
    }, {
      "data" : {
        "id" : "248256",
        "source" : "227871",
        "target" : "221979",
        "shared_interaction" : "species_compartment",
        "SUID" : 248256,
        "selected" : false,
        "interaction_type" : "species_compartment"
      },
      "selected" : false
    }, {
      "data" : {
        "id" : "248253",
        "source" : "227868",
        "target" : "221976",
        "shared_interaction" : "species_compartment",
        "SUID" : 248253,
        "selected" : false,
        "interaction_type" : "species_compartment"
      },
      "selected" : false
    }, {
      "data" : {
        "id" : "248250",
        "source" : "227865",
        "target" : "221979",
```
